# CAGEcleaner: reducing genomic redundancy in gene cluster mining

**DOI:** 10.1101/2025.02.19.639057

**Authors:** Lucas De Vrieze, Miguel Biltjes, Sofya Lukashevich, Kodai Tsurumi, Joleen Masschelein

## Abstract

**Summary:** Mining homologous biosynthetic gene clusters (BGCs) typically involves searching colocalised genes against large genomic databases. However, the high degree of genomic redundancy in these databases often propagates into the resulting hit sets, complicating downstream analyses and visualisation. To address this challenge, we present CAGEcleaner, a Python-based tool with auxiliary bash scripts designed to reduce redundancy in gene cluster hit sets by dereplicating the genomes that host these hits. CAGEcleaner integrates seamlessly with widely used gene cluster mining tools, such as cblaster and CAGECAT, enabling efficient filtering and streamlining BGC discovery workflows.

**Availability and implementation:** Source code and documentation is available at GitHub (https://github.com/LucoDevro/CAGEcleaner) and at Zenodo (https://doi.org/10.5281/zenodo.14726119) under an MIT license. CAGEcleaner comes with its own Conda environment but can also be installed from the Python Package Index (https://pypi.org/project/cagecleaner/).

**Supplementary information:** Supplementary data are available at *Bioinformatics* online.

## Supplementary material for "CAGEcleaner: reducing genomic redundancy in gene cluster mining": Actinorhodin Example Case Files: binary.txt (part 1 of 2)

```
Organism                                                           Scaffold              Start     End       Score    SCO5086  SCO5087  SCO5088  SCO5089
Streptomyces anthocyanicus JCM 3037                                NZ_BMPR01000007.1     18518     22293     7.2426   1        1        1        1      
Streptomyces anthocyanicus JCM 3037                                BMPR01000007.1        18518     22293     4.1487   1        0        1        1      
Streptomyces anthocyanicus NBC_00116                               NZ_CP108200.1         5404714   5408489   7.2426   1        1        1        1      
Streptomyces anthocyanicus NBC_00116                               CP108200.1            5404714   5408489   4.1487   1        0        1        1      
Streptomyces anthocyanicus NBC 01687                               NZ_CP109205.1         3104098   3107873   7.2426   1        1        1        1      
Streptomyces anthocyanicus NBC 01687                               CP109205.1            3104098   3107873   4.1487   1        0        1        1      
Streptomyces anthocyanicus NBC 01636                               NZ_CP109275.1         3212431   3216206   7.2423   1        1        1        1      
Streptomyces anthocyanicus NBC 01636                               CP109275.1            3212431   3216206   4.1484   1        0        1        1      
Streptomyces anthocyanicus NPDC000080                              NZ_JBEPFK010000234.1  5623      9398      7.2426   1        1        1        1      
Streptomyces anthocyanicus NPDC020086                              NZ_JBEXZZ010000026.1  56038     59813     7.2426   1        1        1        1      
Streptomyces anthocyanicus NPDC020081                              NZ_JBEYAA010000043.1  55925     59700     7.2426   1        1        1        1      
Streptomyces anthocyanicus NPDC006946                              NZ_JBEYIB010000026.1  114       3889      7.2424   1        1        1        1      
Streptomyces anthocyanicus NPDC048681                              NZ_JBEZHC010000055.1  81        3856      7.2424   1        1        1        1      
Streptomyces anthocyanicus NPDC048675                              NZ_JBEZHF010000061.1  15134     18909     7.2426   1        1        1        1      
Streptomyces anthocyanicus NPDC052222                              NZ_JBFAVF010000052.1  30927     34702     7.2426   1        1        1        1      
Streptomyces anthocyanicus NPDC057076                              NZ_JBHUTJ010000226.1  40        3815      7.2426   1        1        1        1      
Streptomyces anthocyanicus NPDC057113                              NZ_JBHUUJ010000060.1  55        3830      7.2426   1        1        1        1      
Streptomyces anthocyanicus NPDC057145                              NZ_JBHUVC010000060.1  52        3827      7.2426   1        1        1        1      
Streptomyces anthocyanicus NPDC057436                              NZ_JBHVDB010000076.1  23750     27525     7.2426   1        1        1        1      
Streptomyces anthocyanicus NPDC060051                              NZ_JBHWVX010000007.1  353941    357716    7.2426   1        1        1        1      
Streptomyces anthocyanicus NPDC060099                              NZ_JBHWXH010000096.1  50        3825      7.2426   1        1        1        1      
Streptomyces anthocyanicus NPDC060100                              NZ_JBHWXI010000094.1  53        3828      7.2426   1        1        1        1      
Streptomyces anthocyanicus NPDC060102                              NZ_JBHWXJ010000070.1  48        3823      7.2426   1        1        1        1      
Streptomyces anthocyanicus NPDC060103                              NZ_JBHWXK010000070.1  55        3830      7.2426   1        1        1        1      
Streptomyces anthocyanicus NPDC060105                              NZ_JBHWXL010000072.1  85        3860      7.2426   1        1        1        1      
Streptomyces anthocyanicus NPDC060106                              NZ_JBHWXM010000005.1  169599    173374    7.2426   1        1        1        1      
Streptomyces anthocyanicus NPDC058696                              NZ_JBHXST010000007.1  55        3830      7.2422   1        1        1        1      
Streptomyces anthocyanicus NPDC006945                              NZ_JBIAFY010000002.1  57961     61736     7.2424   1        1        1        1      
Streptomyces anthocyanicus NPDC006591                              NZ_JBIAHH010000015.1  173136    176911    7.2423   1        1        1        1      
Streptomyces anthocyanicus NPDC000667                              NZ_JBIAYQ010000005.1  367775    371550    7.2426   1        1        1        1      
Streptomyces anthocyanicus NPDC050019                              NZ_JBITKF010000005.1  353698    357473    7.2426   1        1        1        1      
Streptomyces anthocyanicus NPDC088223                              NZ_JBIUSB010000012.1  56173     59948     7.2426   1        1        1        1      
Streptomyces anthocyanicus NPDC096390                              NZ_JBIWFA010000004.1  15442     19217     7.2426   1        1        1        1      
Streptomyces anthocyanicus NPDC003196                              NZ_JBEXNH010000044.1  55896     59671     7.2425   1        1        1        1      
Streptomyces anthocyanicus NPDC005018                              NZ_JBEXIZ010000045.1  100       3875      4.1621   1        1        0        1      
Streptomyces anthocyanicus JCM 4739                                NZ_BMVQ01000009.1     366427    370202    7.2422   1        1        1        1      
Streptomyces anthocyanicus JCM 4739                                BMVQ01000009.1        366427    370202    4.1485   1        0        1        1      
Streptomyces anthocyanicus NBC 01777                               NZ_CP109102.1         2895822   2899597   7.2422   1        1        1        1      
Streptomyces anthocyanicus NBC 01777                               CP109102.1            2895822   2899597   4.1485   1        0        1        1      
Streptomyces anthocyanicus NBC 01662                               NZ_CP109242.1         3206900   3210675   7.2421   1        1        1        1      
Streptomyces anthocyanicus NBC 01662                               CP109242.1            3206900   3210675   4.1482   1        0        1        1      
Streptomyces anthocyanicus IPS92w                                  NZ_JAPFQR010000015.1  18546     22321     7.2422   1        1        1        1      
Streptomyces anthocyanicus IPS92w                                  JAPFQR010000015.1     18546     22321     4.1485   1        0        1        1      
Streptomyces anthocyanicus JCM 5058                                NZ_BMWI01000036.1     53        3828      7.2423   1        1        1        1      
Streptomyces anthocyanicus JCM 5058                                BMWI01000036.1        53        3828      4.1484   1        0        1        1      
Streptomyces anthocyanicus NBC_01372                               NZ_CP109571.1         2842757   2846532   7.2423   1        1        1        1      
Streptomyces anthocyanicus NBC_01372                               CP109571.1            2842757   2846532   4.1484   1        0        1        1      
Streptomyces anthocyanicus NPDC127065                              NZ_JBHXEK010000052.1  30955     34730     7.2423   1        1        1        1      
Streptomyces anthocyanicus NPDC059397                              NZ_JBHYWQ010000041.1  30941     34716     7.2423   1        1        1        1      
Streptomyces anthocyanicus NPDC005207                              NZ_JBJDQS010000024.1  18540     22315     7.2418   1        1        1        1      
Streptomyces anthocyanicus NBC 01668                               CP109228.1            5565491   5569266   4.1484   1        0        1        1      
Streptomyces anthocyanicus NPDC012316                              NZ_JBIBFD010000009.1  363931    367706    7.2420   1        1        1        1      
Streptomyces anthocyanicus NPDC012293                              NZ_JBIBFF010000019.1  31045     34820     7.2420   1        1        1        1      
Streptomyces anthocyanicus NPDC086515                              NZ_JBIVBU010000001.1  700395    704170    7.2421   1        1        1        1      
Streptomyces lividans 1326                                         NZ_CM001889.1         5571539   5575314   7.2423   1        1        1        1      
Streptomyces lividans TK24                                         NZ_CP009124.1         2963438   2967213   7.2423   1        1        1        1      
Streptomyces lividans TK24                                         CP009124.1            2963438   2967213   4.1484   1        0        1        1      
Streptomyces lividans TK23                                         AP025539.1            5350479   5354254   4.1484   1        0        1        1      
Streptomyces lividans TK24 DG2-P41                                 CP071123.1            2970398   2974173   4.1484   1        0        1        1      
Streptomyces lividans TK24-YQS040                                  CP071800.1            2969090   2972865   4.1484   1        0        1        1      
Streptomyces coelicolor A3(2) CFB_NBC_0001                         NZ_CP042324.1         5529045   5532820   7.2426   1        1        1        1      
Streptomyces coelicolor A3(2) ICSSB 1010                           NZ_VNID01000008.1     238119    241894    7.2426   1        1        1        1      
Streptomyces coelicolor A3(2) ICSSB 1010                           VNID01000008.1        238119    241894    4.1487   1        0        1        1      
Streptomyces coelicolor A3(2)                                      AL645882.2            5528934   5532709   7.2426   1        1        1        1      
Streptomyces violaceoruber CGMCC 4.1801                            NZ_CP137734.1         3015845   3019620   7.2426   1        1        1        1      
Streptomyces violaceoruber NRRL S-12                               NZ_JOCE01000030.1     77912     81687     7.2426   1        1        1        1      
Streptomyces violaceoruber JCM 4423                                BAABGV010000013.1     41554     45329     4.1487   1        0        1        1      
Streptomyces violaceoruber JCM 4423                                JBHTEW010000002.1     3029134   3032909   7.2426   1        1        1        1      
Streptomyces sp. ISBFB 2968                                        NZ_JAJSYZ010000040.1  2888      6663      7.2426   1        1        1        1      
Streptomyces sp. NRRL_B-16638                                      NZ_JARAWB010000040.1  18540     22315     7.2426   1        1        1        1      
Streptomyces sp. ME03-5684b                                        NZ_JARAXO010000008.1  120160    123935    7.2425   1        1        1        1      
Streptomyces sp. ME02-6979A                                        NZ_JARAXW010000008.1  120313    124088    7.2426   1        1        1        1      
Streptomyces sp. ME02-6977A                                        NZ_JARAYD010000057.1  2953      6728      7.2426   1        1        1        1      
Streptomyces sp. ME01-18h                                          NZ_JARAYG010000007.1  189669    193444    7.2426   1        1        1        1      
Streptomyces sp. NPDC059906                                        NZ_JBHWKU010000017.1  55        3830      7.2374   1        1        1        1      
Streptomyces sp. NPDC059906                                        NZ_JBHWKU010000054.1  13333     17238     6.1431   1        1        1        1      
Streptomyces sp. NPDC059906                                        NZ_JBHWKU010000010.1  34960     38552     6.1419   1        1        1        1      
Streptomyces sp. WM6391                                            NZ_JXWX01000036.1     18554     22329     7.2423   1        1        1        1      
Streptomyces sp. 2114.2                                            NZ_LT629768.1         5649887   5653662   7.2425   1        1        1        1      
Streptomyces sp. 2114.2                                            LT629768.1            5649887   5653662   4.1486   1        0        1        1      
Streptomyces sp. 111WW2                                            NZ_MUYY01000046.1     18560     22335     7.2426   1        1        1        1      
Streptomyces sp. 111WW2                                            MUYY01000046.1        18560     22335     4.1487   1        0        1        1      
Streptomyces sp. 2221.1                                            NZ_QUNN01000001.1     5647413   5651188   7.2425   1        1        1        1      
Streptomyces sp. 2221.1                                            QUNN01000001.1        5647413   5651188   4.1486   1        0        1        1      
Streptomyces sp. LRa12                                             NZ_SSBN01000027.1     49644     53419     7.2424   1        1        1        1      
Streptomyces sp. SID7813                                           NZ_WWHF01000001.1     5528934   5532709   7.2426   1        1        1        1      
Streptomyces sp. RK76                                              NZ_JAGPYG010000003.1  170051    173826    7.2422   1        1        1        1      
Streptomyces sp. RK76                                              JAGPYG010000003.1     170051    173826    4.1485   1        0        1        1      
Streptomyces sp. ME02-6987-2C                                      NZ_JARAXU010000113.1  18740     22515     7.2423   1        1        1        1      
Streptomyces sp. ME02-6985-2c                                      NZ_JARAXV010000006.1  120056    123831    7.2423   1        1        1        1      
Streptomyces sp. NPDC127039                                        NZ_JBHXDR010000049.1  61067     64842     7.2377   1        1        1        1      
Streptomyces sp. NPDC127039                                        NZ_JBHXDR010000107.1  10224     14130     6.1432   1        1        1        1      
Streptomyces sp. RB13                                              NZ_JAMQUP010000001.1  2968470   2972245   7.2421   1        1        1        1      
Streptomyces sp. NPDC021969                                        NZ_JBFACC010000003.1  354360    358144    7.2363   1        1        1        1      
Streptomyces sp. NPDC021086                                        NZ_JBIRQL010000001.1  1023110   1026894   7.2363   1        1        1        1      
Streptomyces sp. NPDC001599                                        NZ_JBIAVA010000002.1  784102    787886    7.2362   1        1        1        1      
Streptomyces sp. R28                                               NZ_CP163439.1         6840189   6843994   7.2202   1        1        1        1      
Streptomyces sp. NPDC060223                                        NZ_JBHXAA010000336.1  5235      9037      7.2165   1        1        1        1      
Streptomyces sp. NPDC127595                                        NZ_JBHXWK010000008.1  351841    355643    7.2165   1        1        1        1      
Streptomyces sp. MMG1533                                           NZ_LGDG01000213.1     162276    166048    7.2185   1        1        1        1      
Streptomyces sp. MMG1533                                           LGDG01000213.1        162276    166048    4.1334   1        0        1        1      
Streptomyces sp. AS02                                              NZ_JAMJVZ010000048.1  19060     22836     7.2215   1        1        1        1      
Streptomyces sp. AS02                                              JAMJVZ010000048.1     19060     22836     4.1359   1        0        1        1      
Streptomyces sp. NPDC057740                                        NZ_JBHVJV010000024.1  98283     102074    7.2205   1        1        1        1      
Streptomyces sp. NPDC008086                                        NZ_JBIBIA010000010.1  47421     51212     7.2206   1        1        1        1      
Streptomyces sp. NPDC052727                                        NZ_JBFATK010000009.1  28907     32684     7.2225   1        1        1        1      
Streptomyces sp. NPDC052721                                        NZ_JBFATL010000054.1  17231     21008     7.2227   1        1        1        1      
Streptomyces sp. NPDC004065                                        NZ_JBJDQT010000020.1  143287    147126    7.2154   1        1        1        1      
Streptomyces sp. WAC 01325                                         NZ_QHKK01000050.1     30059     34224     7.1678   1        1        1        1      
Streptomyces sp. NPDC088921                                        NZ_JBFBHU010000001.1  556539    561022    7.1686   1        1        1        1      
Streptomyces sp. NPDC088921                                        NZ_JBFBHU010000058.1  11099     14737     6.1429   1        1        1        1      
Streptomyces sp. NPDC088921                                        NZ_JBFBHU010000048.1  30130     33731     6.1469   1        1        1        1      
Streptomyces sp. NPDC050481                                        NZ_JBITHS010000008.1  150756    155239    7.1686   1        1        1        1      
Streptomyces sp. NPDC050481                                        NZ_JBITHS010000033.1  75942     79580     6.1429   1        1        1        1      
Streptomyces sp. NPDC050481                                        NZ_JBITHS010000046.1  23502     27103     6.1469   1        1        1        1      
Streptomyces sp. NPDC093568                                        NZ_JBIWJD010000030.1  156       4321      7.1685   1        1        1        1      
Streptomyces sp. NPDC091972                                        NZ_JBIVSV010000004.1  620743    625629    7.1693   1        1        1        1      
Streptomyces sp. NPDC093990                                        NZ_JBFBDF010000003.1  218132    223069    7.1692   1        1        1        1      
Streptomyces sp. NPDC086033                                        NZ_JBITRW010000002.1  628246    632714    7.1677   1        1        1        1      
Streptomyces sp. NPDC048193                                        NZ_JBEZMN010000015.1  75930     92614     6.1618   1        1        1        1      
Streptomyces sp. NPDC048219                                        NZ_JBIDAB010000028.1  66498     83182     6.1620   1        1        1        1      
Streptomyces sp. NPDC048185                                        NZ_JBIDAN010000002.1  286347    303031    6.1618   1        1        1        1      
Streptomyces sp. Y7                                                NZ_JBIDDQ010000011.1  98075     102240    7.1679   1        1        1        1      
Streptomyces sp. Root369                                           NZ_LMDL01000031.1     38360     42631     7.1687   1        1        1        1      
Streptomyces sp. NPDC102476                                        NZ_JBIWJW010000002.1  341563    346396    7.1685   1        1        1        1      
Streptomyces sp. NPDC102476                                        NZ_JBIWJW010000012.1  280406    284007    6.1467   1        1        1        1      
Streptomyces sp. 12257                                             NZ_JASCSJ010000021.1  356       3958      5.1510   1        1        1        0      
Streptomyces sp. NPDC102405                                        NZ_JBIWKQ010000016.1  41119     45476     7.1680   1        1        1        1      
Streptomyces sp. SAI-041                                           NZ_JARXYO010000001.1  6421749   6426500   7.1687   1        1        1        1      
Streptomyces sp. SAI-041                                           JARXYO010000001.1     6423722   6426500   5.1300   0        1        1        1      
Streptomyces sp. SAI-144                                           NZ_JARXYK010000001.1  2530706   2534975   7.1684   1        1        1        1      
Streptomyces sp. SAI-144                                           NZ_JARXYK010000001.1  4077049   4080700   6.1444   1        1        1        1      
Streptomyces sp. SID5464                                           NZ_WWIQ01000009.1     9456      25960     6.1581   1        1        1        1      
Streptomyces sp. SID5464                                           WWIQ01000009.1        10754     25960     4.0968   1        0        1        1      
Streptomyces sp. SAI-090                                           NZ_JARXYL010000001.1  6401046   6406122   7.1686   1        1        1        1      
Streptomyces sp. SAI-090                                           JARXYL010000001.1     6403344   6406122   5.1300   0        1        1        1      
Streptomyces sp. SAI-133                                           NZ_JARXYN010000002.1  2696713   2701575   7.1683   1        1        1        1      
Streptomyces sp. SAI-133                                           JARXYN010000002.1     2696713   2699491   5.1297   0        1        1        1      
Streptomyces sp. SAI-135                                           NZ_JARXYP010000002.1  2881558   2886634   7.1686   1        1        1        1      
Streptomyces sp. SAI-135                                           JARXYP010000002.1     2881558   2884336   5.1300   0        1        1        1      
Streptomyces sp. SAI-208                                           NZ_JARXYQ010000002.1  6588909   6593986   7.1684   1        1        1        1      
Streptomyces sp. SAI-208                                           JARXYQ010000002.1     6591208   6593986   5.1298   0        1        1        1      
Streptomyces sp. SAI-127                                           NZ_JARXYJ010000001.1  7415535   7419804   7.1682   1        1        1        1      
Streptomyces sp. SAI-127                                           NZ_JARXYJ010000001.1  5798999   5802650   6.1448   1        1        1        1      
Streptomyces sp. SAI-117                                           NZ_JARXYM010000001.1  6402508   6407584   7.1683   1        1        1        1      
Streptomyces sp. SAI-117                                           JARXYM010000001.1     6404806   6407584   5.1298   0        1        1        1      
Streptomyces sp. Ag109_O5-10                                       NZ_FNTQ01000001.1     1498923   1503089   7.1654   1        1        1        1      
Streptomyces sp. Ag109_O5-10                                       NZ_FNTQ01000001.1     6124888   6129217   6.1436   1        1        1        1      
Streptomyces sp. NPDC001797                                        NZ_JBIAUB010000003.1  933675    937841    7.1651   1        1        1        1      
Streptomyces sp. NPDC001797                                        NZ_JBIAUB010000001.1  1264952   1269256   6.1436   1        1        1        1      
Streptomyces sp. NPDC001601                                        NZ_JBIAUZ010000002.1  1164734   1168900   7.1651   1        1        1        1      
Streptomyces sp. NPDC001601                                        NZ_JBIAUZ010000001.1  155115    159266    6.1439   1        1        1        1      
Streptomyces sp. NPDC001507                                        NZ_JBIAVV010000007.1  116926    121092    7.1650   1        1        1        1      
Streptomyces sp. NPDC001507                                        NZ_JBIAVV010000003.1  468083    472122    6.1439   1        1        1        1      
Streptomyces sp. NPDC056683                                        NZ_JBHTXT010000005.1  184366    188532    7.1655   1        1        1        1      
Streptomyces sp. NPDC056683                                        NZ_JBHTXT010000009.1  105616    109839    6.1439   1        1        1        1      
Streptomyces sp. NPDC041068                                        NZ_JBEZCG010000005.1  182068    196050    7.1621   1        1        1        1      
Streptomyces sp. NPDC041068                                        NZ_JBEZCG010000008.1  295665    299315    6.1395   1        1        1        1      
Streptomyces sp. NPDC007157                                        NZ_JBEYFE010000001.1  22726     26892     7.1654   1        1        1        1      
Streptomyces sp. NPDC007157                                        NZ_JBEYFE010000008.1  26834     30697     6.1457   1        1        1        1      
Streptomyces sp. NBC_00223                                         NZ_CP108109.1         3431098   3437881   5.1606   1        1        1        1      
Streptomyces sp. NBC_00138                                         NZ_CP108177.1         4523675   4530458   5.1606   1        1        1        1      
Streptomyces sp. SM18                                              NZ_CP029342.1         5994916   6001313   6.1604   1        1        1        1      
Streptomyces sp. SM5                                               NZ_NEUG01000484.1     51866     58263     6.1604   1        1        1        1      
Streptomyces sp. NPDC102270                                        NZ_JBIWLX010000020.1  178909    184120    7.1619   1        1        1        1      
Streptomyces sp. NPDC101133                                        NZ_JBIVYW010000004.1  596690    614840    5.1569   1        1        1        1      
Streptomyces sp. NPDC006324                                        NZ_JBEXRE010000714.1  47        2823      5.1223   0        1        1        1      
Streptomyces sp. NPDC006183                                        NZ_JBEXTF010000049.1  700       7097      6.1611   1        1        1        1      
Streptomyces sp. NPDC006170                                        NZ_JBEXTM010000044.1  8460      14857     6.1601   1        1        1        1      
Streptomyces sp. NPDC093111                                        NZ_JBFBNW010000010.1  211423    217819    6.1596   1        1        1        1      
Streptomyces sp. NRRL WC-3549                                      NZ_KL585414.1         34058     40396     6.1599   1        1        1        1      
Streptomyces sp. NPDC000070                                        NZ_JBEPFN010000018.1  30103     41435     6.1576   1        1        1        1      
Streptomyces sp. NPDC090499                                        NZ_JBIVXP010000019.1  25279     29445     7.1647   1        1        1        1      
Streptomyces sp. NPDC090499                                        NZ_JBIVXP010000001.1  1522548   1526712   6.1440   1        1        1        1      
Streptomyces sp. NPDC090493                                        NZ_JBIVXR010000018.1  176931    181097    7.1650   1        1        1        1      
Streptomyces sp. NPDC090493                                        NZ_JBIVXR010000003.1  139842    144096    6.1434   1        1        1        1      
Streptomyces sp. NPDC049627                                        NZ_JBITLW010000005.1  168911    185955    6.1655   1        1        1        1      
Streptomyces sp. NPDC049627                                        NZ_JBITLW010000018.1  181634    185421    6.1448   1        1        1        1      
Streptomyces sp. NPDC058773                                        NZ_JBHYPE010000006.1  83401     91468     6.1578   1        1        1        1      
Streptomyces sp. NPDC001796                                        NZ_JBIAUC010000002.1  311001    331164    6.1621   1        1        1        1      
Streptomyces sp. NPDC059786                                        NZ_JBHWHW010000058.1  1126      3903      5.1224   0        1        1        1      
Streptomyces sp. NBC_01622                                         NZ_CP109293.1         7708370   7725206   6.1631   1        1        1        1      
Streptomyces sp. NBC_01622                                         CP109293.1            7709632   7725206   4.0980   1        0        1        1      
Streptomyces sp. NPDC086777                                        NZ_JBFBJI010000055.1  27511     31677     7.1640   1        1        1        1      
Streptomyces sp. NPDC086777                                        NZ_JBFBJI010000024.1  128458    132679    6.1440   1        1        1        1      
Streptomyces sp. NPDC050538                                        NZ_JBITHC010000008.1  439803    457388    6.1647   1        1        1        1      
Streptomyces sp. NPDC050528                                        NZ_JBITHH010000016.1  92765     110368    6.1645   1        1        1        1      
Streptomyces sp. NPDC013157                                        NZ_JBIBAK010000001.1  954355    960913    6.1693   1        1        1        1      
Streptomyces sp. NPDC013157                                        NZ_JBIBAK010000006.1  118716    122740    6.1432   1        1        1        1      
Streptomyces sp. NPDC093984                                        NZ_JBIWIM010000004.1  345146    365296    6.1618   1        1        1        1      
Streptomyces sp. HU2014                                            NZ_CP097123.1         4832449   4836293   7.1686   1        1        1        1      
Streptomyces sp. HU2014                                            NZ_CP097123.1         2812192   2816006   6.1451   1        1        1        1      
Streptomyces sp. NPDC095613                                        NZ_JBEOTH010000031.1  1171      8763      7.1642   1        1        1        1      
Streptomyces sp. NRRL F-5135                                       NZ_JOHR01000006.1     151898    159506    7.1639   1        1        1        1      
Streptomyces sp. NPDC040750                                        NZ_JBEZCL010000001.1  290275    310333    6.1635   1        1        1        1      
Streptomyces sp. NPDC048362                                        NZ_JBICYK010000011.1  102900    122958    6.1634   1        1        1        1      
Streptomyces sp. NPDC051452                                        NZ_JBITEB010000010.1  116586    136634    6.1635   1        1        1        1      
Streptomyces sp. NPDC088196                                        NZ_JBFBIU010000015.1  97737     116575    6.1639   1        1        1        1      
Streptomyces sp. NBC_00878                                         NZ_JAPEOK010000001.1  5077547   5090066   6.1648   1        1        1        1      
Streptomyces sp. V4I2                                              NZ_JAUSZM010000003.1  6083097   6095191   6.1627   1        1        1        1      
Streptomyces sp. V4I2                                              NZ_JAUSZM010000003.1  9572753   9576452   6.1486   1        1        1        1      
Streptomyces sp. V4I2                                              JAUSZM010000003.1     6084425   6095191   4.0981   1        0        1        1      
Streptomyces sp. NPDC001833                                        NZ_JBEOYT010000120.1  12708     19263     6.1687   1        1        1        1      
Streptomyces sp. NPDC001833                                        NZ_JBEOYT010000162.1  4642      8600      6.1430   1        1        1        1      
Streptomyces sp. LUP30                                             NZ_MJAJ01000007.1     18375     38486     6.1627   1        1        1        1      
Streptomyces sp. LUP30                                             NZ_MJAJ01000057.1     18252     22039     6.1476   1        1        1        1      
Streptomyces sp. NPDC048191                                        NZ_JBEZMO010000023.1  19551     24806     7.1635   1        1        1        1      
Streptomyces sp. IBSBF 2806                                        NZ_JAJSYX010000081.1  18493     22284     6.1471   1        1        1        1      
Streptomyces sp. IBSBF 2806                                        NZ_JAJSYX010000384.1  1141      3916      5.1254   0        1        1        1      
Streptomyces sp. NPDC059785                                        NZ_JBHWHV010000047.1  44334     58417     6.1599   1        1        1        1      
Streptomyces sp. NPDC047072                                        NZ_JBEYVC010000044.1  1527      15452     6.1637   1        1        1        1      
Streptomyces sp. NBC_01429                                         NZ_CP109599.1         2343563   2352280   6.1659   1        1        1        1      
Streptomyces sp. NPDC093085                                        NZ_JBFBFB010000007.1  198651    206421    7.1587   1        1        1        1      
Streptomyces sp. NPDC101152                                        NZ_JBIWPO010000007.1  96944     114650    6.1643   1        1        1        1      
Streptomyces sp. NPDC101152                                        NZ_JBIWPO010000026.1  120557    124302    6.1436   1        1        1        1      
Streptomyces sp. ISL-11                                            NZ_JAGGOL010000036.1  8984      26641     6.1653   1        1        1        1      
Streptomyces sp. ISL-11                                            NZ_JAGGOL010000128.1  624       3888      5.1126   0        1        1        1      
Streptomyces sp. SP18BB07                                          NZ_JAQYWT010000215.1  125961    130690    6.1659   1        1        1        1      
Streptomyces sp. SP17KL33                                          NZ_JAQYXK010000388.1  8305      13034     6.1659   1        1        1        1      
Streptomyces sp. LaPpAH-108                                        NZ_KB891995.1         273770    277687    7.1595   1        1        1        1      
Streptomyces sp. NPDC091212                                        NZ_JBFBGB010000002.1  123239    131968    6.1660   1        1        1        1      
Streptomyces sp. CBMA123                                           NZ_MECK01000608.1     10080     12992     5.1272   0        1        1        1      
Streptomyces sp. NPDC001407                                        NZ_JBIAWF010000048.1  7646      19469     6.1665   1        1        1        1      
Streptomyces sp. NPDC001407                                        NZ_JBIAWF010000008.1  233646    247301    7.1598   1        1        1        1      
Streptomyces sp. NPDC020667                                        NZ_JBFAED010000068.1  15100     20488     7.1597   1        1        1        1      
Streptomyces sp. NPDC020667                                        NZ_JBFAED010000245.1  3034      5809      5.1292   0        1        1        1      
Streptomyces sp. NPDC020799                                        NZ_JBIRSV010000021.1  69492     81316     6.1664   1        1        1        1      
Streptomyces sp. NPDC020799                                        NZ_JBIRSV010000035.1  42297     55948     7.1598   1        1        1        1      
Streptomyces sp. NPDC048595                                        NZ_JBICWA010000020.1  27694     39983     6.1604   1        1        1        1      
Streptomyces sp. ISL-10                                            NZ_JAGGOJ010000022.1  650       5998      6.1607   1        1        1        1      
Streptomyces sp. MBT70                                             NZ_JAENRW010000097.1  148463    153179    6.1670   1        1        1        1      
Streptomyces sp. MBT70                                             NZ_JAENRW010000214.1  40158     43910     6.1466   1        1        1        1      
Streptomyces sp. SCL15-4                                           NZ_JAOBTQ010000001.1  8029163   8033880   6.1641   1        1        1        1      
Streptomyces sp. SCL15-4                                           NZ_JAOBTQ010000001.1  3955557   3959311   6.1450   1        1        1        1      
Streptomyces sp. NPDC006658                                        NZ_JBEYJS010000191.1  3708      8425      6.1641   1        1        1        1      
Streptomyces sp. NPDC006658                                        NZ_JBEYJS010000035.1  8387      12141     6.1448   1        1        1        1      
Streptomyces sp. NPDC017638                                        NZ_JBIRJD010000024.1  141575    146292    6.1643   1        1        1        1      
Streptomyces sp. NPDC017638                                        NZ_JBIRJD010000031.1  94680     98434     6.1450   1        1        1        1      
Streptomyces sp. NPDC048266                                        NZ_JBEZLX010000020.1  8902      11711     5.1291   0        1        1        1      
Streptomyces sp. NPDC007355                                        NZ_JBIAFC010000005.1  18542     37811     6.1663   1        1        1        1      
Streptomyces sp. NPDC006477                                        NZ_JBIAHO010000003.1  375586    394770    6.1663   1        1        1        1      
Streptomyces sp. NRRL S-448                                        NZ_JBAISJ010000001.1  468466    476977    5.1568   1        1        1        1      
Streptomyces sp. NRRL S-448                                        JBAISJ010000001.1     474208    476977    4.1197   0        1        1        1      
Streptomyces sp. NPDC048723                                        NZ_JBICVE010000009.1  81648     90159     5.1570   1        1        1        1      
Streptomyces sp. DSM 40868                                         NZ_CP050504.1         7424179   7428895   6.1671   1        1        1        1      
Streptomyces sp. DSM 40868                                         NZ_CP050504.1         4836519   4840270   6.1470   1        1        1        1      
Streptomyces sp. NPDC007856                                        NZ_JBIAEC010000011.1  319022    328026    6.1685   1        1        1        1      
Streptomyces sp. C36                                               NZ_JBFQGI010000011.1  4175      8956      6.1663   1        1        1        1      
Streptomyces sp. C36                                               NZ_JBFQGI010000003.1  600304    603962    6.1487   1        1        1        1      
Streptomyces sp. NPDC051173                                        NZ_JBFBBD010000067.1  4700      16453     6.1659   1        1        1        1      
Streptomyces sp. NPDC051173                                        NZ_JBFBBD010000047.1  15661     23432     7.1571   1        1        1        1      
Streptomyces sp. NPDC051162                                        NZ_JBFBBF010000083.1  14345     26128     6.1659   1        1        1        1      
Streptomyces sp. NPDC051162                                        NZ_JBFBBF010000095.1  20302     23070     5.1204   0        1        1        1      
Streptomyces sp. UMAF16                                            JAPQLP010000270.1     3406      8127      3.1134   1        1        0        1      
Streptomyces sp. UMAF16                                            JAPQLP010000254.1     13766     17576     3.0982   1        1        0        1      
Streptomyces sp. MSC1_001                                          NZ_JAMOZN010000047.1  4299      23485     6.1660   1        1        1        1      
Streptomyces sp. NPDC012693                                        NZ_JBIBDD010000002.1  319867    339130    6.1660   1        1        1        1      
Streptomyces sp. NPDC005483                                        NZ_JBEXEA010000011.1  151291    165184    6.1627   1        1        1        1      
Streptomyces sp. NPDC020379                                        NZ_JBIRVR010000015.1  4476      16282     6.1662   1        1        1        1      
Streptomyces sp. NPDC020379                                        NZ_JBIRVR010000004.1  201881    205671    7.1550   1        1        1        1      
Streptomyces sp. NPDC048419                                        NZ_JBICXT010000018.1  48570     56026     6.1618   1        1        1        1      
Streptomyces sp. RB17                                              NZ_WEGL01000005.1     373100    382081    6.1672   1        1        1        1      
Streptomyces sp. NPDC057101                                        NZ_JBHUTZ010000083.1  4949      7758      5.1289   0        1        1        1      
Streptomyces sp. NPDC058989                                        NZ_JBHYJU010000104.1  13624     16509     5.1241   0        1        1        1      
Streptomyces sp. WELS2                                             NZ_JACBWZ010000395.1  1430      5189      6.1469   1        1        1        1      
Streptomyces sp. NPDC088760                                        NZ_JBIVKU010000008.1  168573    186597    6.1558   1        1        1        1      
Streptomyces sp. NRRL S-1022                                       NZ_JOIU01000009.1     188048    205660    6.1570   1        1        1        1      
Streptomyces sp. NRRL S-1022                                       NZ_JOIU01000005.1     134261    156566    6.1057   0        1        1        2      
Streptomyces sp. NPDC088810                                        NZ_JBIVJQ010000009.1  185453    203431    6.1557   1        1        1        1      
Streptomyces sp. SPB074                                            NZ_GG770539.1         5098204   5102453   4.0881   1        0        1        1      
Streptomyces sp. NBC_01077                                         NZ_CP108669.1         7348442   7370779   6.1604   1        1        1        1      
Streptomyces sp. NPDC002825                                        NZ_JBEOVH010000007.1  111669    131763    6.1653   1        1        1        1      
Streptomyces sp. NPDC002825                                        NZ_JBEOVH010000051.1  713       4454      6.1451   1        1        1        1      
Streptomyces sp. NPDC029526                                        NZ_JBEZWE010000028.1  19162     24503     6.1584   1        1        1        1      
Streptomyces sp. NPDC029526                                        NZ_JBEZWE010000005.1  224981    229817    7.1369   1        1        1        1      
Streptomyces sp. NPDC001532                                        NZ_JBEPAL010000002.1  365759    369518    6.1654   1        1        1        1      
Streptomyces sp. NPDC001532                                        NZ_JBEPAL010000014.1  146736    150344    6.1454   1        1        1        1      
Streptomyces sp. NRRL B-3648                                       NZ_LGDZ01000074.1     184014    201615    6.1572   1        1        1        1      
Streptomyces sp. NRRL B-3648                                       NZ_LGDZ01000254.1     212193    234478    6.1057   0        1        1        2      
Streptomyces sp. NBC_01023                                         NZ_CP108671.1         4622407   4628167   6.1607   1        1        1        1      
Streptomyces sp. NBC_00455                                         NZ_CP109337.1         3564157   3569917   6.1607   1        1        1        1      
Streptomyces sp. NBC_00094                                         NZ_JAPEMB010000001.1  6397245   6419636   6.1595   1        1        1        1      
Streptomyces sp. NPDC006482                                        NZ_JBEXPI010000048.1  15934     20643     5.1534   1        1        1        0      
Streptomyces sp. Root1304                                          NZ_LMEP01000005.1     291842    294683    5.1066   0        1        1        1      
Streptomyces sp. Root66D1                                          NZ_LMHG01000004.1     291988    294829    5.1066   0        1        1        1      
Streptomyces sp. NPDC059008                                        NZ_JBHYJC010000066.1  4420      16646     6.1607   1        1        1        1      
Streptomyces sp. CBG31                                             NZ_JACMSI010000031.1  338622    358908    6.1588   1        1        1        1      
Streptomyces sp. CBG31                                             NZ_JACMSI010000038.1  117327    121152    6.1402   1        1        1        1      
Streptomyces sp. CBG30                                             NZ_JAHHEE010000085.1  238971    259258    6.1588   1        1        1        1      
Streptomyces sp. CBG30                                             NZ_JAHHEE010000013.1  108493    112318    6.1402   1        1        1        1      
Streptomyces sp. COG19                                             NZ_JAHHEF010000002.1  395400    415688    6.1588   1        1        1        1      
Streptomyces sp. COG19                                             NZ_JAHHEF010000012.1  1668762   1672587   6.1402   1        1        1        1      
Streptomyces sp. COG20                                             NZ_JAHHEG010000004.1  161531    181818    6.1588   1        1        1        1      
Streptomyces sp. COG20                                             NZ_JAHHEG010000001.1  118171    121996    6.1402   1        1        1        1      
Streptomyces sp. COG21                                             NZ_JAHHEH010000001.1  341495    361782    6.1588   1        1        1        1      
Streptomyces sp. COG21                                             NZ_JAHHEH010000008.1  1510733   1514558   6.1402   1        1        1        1      
Streptomyces sp. CYG20                                             NZ_JAHHEI010000029.1  939199    959486    6.1588   1        1        1        1      
Streptomyces sp. CYG20                                             NZ_JAHHEI010000025.1  303007    306833    4.1328   1        1        1        0      
Streptomyces sp. CYG21                                             NZ_JAHHEJ010000022.1  41610     61897     6.1588   1        1        1        1      
Streptomyces sp. CYG21                                             NZ_JAHHEJ010000048.1  582       4407      6.1402   1        1        1        1      
Streptomyces sp. OUCMDZ-4982                                       NZ_JANRMN010000024.1  12467     32761     6.1589   1        1        1        1      
Streptomyces sp. OUCMDZ-4982                                       NZ_JANRMN010000006.1  110969    114794    6.1401   1        1        1        1      
Streptomyces sp. IBTA2                                             NZ_QQUQ01000012.1     241921    262209    6.1588   1        1        1        1      
Streptomyces sp. IBTA2                                             NZ_QQUQ01000009.1     184238    188063    6.1402   1        1        1        1      
Streptomyces sp. NPDC005890                                        NZ_JBEXWF010000085.1  9096      11886     5.1194   0        1        1        1      
Streptomyces sp. NPDC012825                                        NZ_JBIBBZ010000023.1  15660     20254     5.1504   1        1        1        0      
Streptomyces sp. NPDC059639                                        NZ_JBHWDM010000113.1  14375     18192     7.1609   1        1        1        1      
Streptomyces sp. LN549                                             NZ_JAZHRI010000002.1  6224033   6229789   6.1613   1        1        1        1      
Streptomyces sp. LN549                                             NZ_JAZHRI010000002.1  6955319   6959016   6.1471   1        1        1        1      
Streptomyces sp. NPDC048428                                        NZ_JBEZKD010000022.1  99273     105031    6.1612   1        1        1        1      
Streptomyces sp. NPDC087901                                        NZ_JBIUUC010000006.1  19723     25481     6.1612   1        1        1        1      
Streptomyces sp. NBC_01197                                         NZ_CP108569.1         4166593   4172347   6.1597   1        1        1        1      
Streptomyces sp. NBC_01180                                         NZ_CP108591.1         3539864   3545618   6.1595   1        1        1        1      
Streptomyces sp. NPDC093591                                        NZ_JBIWIY010000009.1  303788    325015    5.1582   1        1        1        1      
Streptomyces sp. NPDC002809                                        NZ_JBEOVJ010000008.1  19663     25420     6.1614   1        1        1        1      
Streptomyces sp. NPDC002809                                        NZ_JBEOVJ010000055.1  11092     14767     6.1480   1        1        1        1      
Streptomyces sp. NPDC018967                                        NZ_JBIRYY010000001.1  54521     72066     6.1539   1        1        1        1      
Streptomyces sp. NPDC018960                                        NZ_JBIRZA010000003.1  54521     72066     6.1539   1        1        1        1      
Streptomyces sp. NPDC018957                                        NZ_JBIRZB010000002.1  54521     72066     6.1539   1        1        1        1      
Streptomyces sp. NPDC018693                                        NZ_JBIRZZ010000002.1  780293    797838    6.1539   1        1        1        1      
Streptomyces sp. DvalAA-14                                         NZ_FMCH01000210.1     3306      15372     6.1626   1        1        1        1      
Streptomyces sp. DvalAA-14                                         NZ_FMCH01000068.1     10093     13715     6.1464   1        1        1        1      
Streptomyces sp. SID4948                                           NZ_WWIW01000224.1     3306      15372     6.1626   1        1        1        1      
Streptomyces sp. SID4948                                           WWIW01000224.1        4571      15372     4.0957   1        0        1        1      
Streptomyces sp. SID4948                                           NZ_WWIW01000071.1     10093     13715     6.1464   1        1        1        1      
Streptomyces sp. NPDC048659                                        NZ_JBEZHM010000046.1  52835     55646     5.1068   0        1        1        1      
Streptomyces sp. NPDC005876                                        NZ_JBEXWM010000040.1  10516     30903     5.1585   1        1        1        1      
Streptomyces sp. NPDC000134                                        NZ_JBIAZN010000009.1  111961    132348    5.1585   1        1        1        1      
Streptomyces sp. NPDC000134                                        NZ_JBIAZN010000007.1  168374    171977    6.1452   1        1        1        1      
Streptomyces sp. PTY087I2                                          NZ_LZRD01000009.1     144313    148190    7.1625   1        1        1        1      
Streptomyces sp. F41                                               NZ_CP149796.1         2001961   2022257   6.1588   1        1        1        1      
Streptomyces sp. NPDC016459                                        NZ_JBEYCR010000006.1  56791     59601     5.1070   0        1        1        1      
Streptomyces sp. NPDC016459                                        NZ_JBEYCR010000001.1  657943    661630    6.1468   1        1        1        1      
Streptomyces sp. NPDC014894                                        NZ_JBIBWD010000006.1  151996    171665    6.1579   1        1        1        1      
Streptomyces sp. NPDC020141                                        NZ_JBIRXJ010000007.1  147543    167227    6.1579   1        1        1        1      
Streptomyces sp. NPDC088757                                        NZ_JBIVKV010000022.1  29310     37728     5.1517   1        1        1        1      
Streptomyces sp. QH1-20                                            NZ_CP166299.1         1309760   1327435   7.1698   1        1        1        1      
Streptomyces sp. QHH-9511                                          NZ_CP046905.1         3767863   3771821   7.1588   1        1        1        1      
Streptomyces sp. QHH-9511                                          NZ_CP046905.1         3229045   3232838   6.1455   1        1        1        1      
Streptomyces sp. QHH-9511                                          CP046905.1            3229045   3232838   4.1374   1        1        1        0      
Streptomyces sp. QHH-9511                                          MN861990.1            9164      12036     5.1227   0        1        1        1      
Streptomyces sp. 3213.3                                            NZ_FNTK01000001.1     5348693   5362455   6.1596   1        1        1        1      
Streptomyces sp. NPDC014636                                        NZ_JBIBZQ010000009.1  264379    268315    7.1618   1        1        1        1      
Streptomyces sp. NPDC053086                                        NZ_JBITZG010000007.1  187326    191263    7.1618   1        1        1        1      
Streptomyces sp. NPDC053076                                        NZ_JBITZL010000007.1  308924    312861    7.1618   1        1        1        1      
Streptomyces sp. NPDC094032                                        NZ_JBEOUE010000048.1  15815     18622     5.1089   0        1        1        1      
Streptomyces sp. UNOC14_S4                                         NZ_JAINFC010000038.1  16072     19092     5.1255   0        1        1        1      
Streptomyces sp. NPDC007904                                        NZ_JBIBKT010000011.1  188052    196472    5.1521   1        1        1        1      
Streptomyces sp. NPDC005951                                        NZ_JBEXVJ010000088.1  16841     19594     5.1220   0        1        1        1      
Streptomyces sp. KLMMK                                             NZ_JBAMDC010000268.1  0         5229      5.1427   1        1        1        0      
Streptomyces sp. KLMMK                                             NZ_JBAMDC010000037.1  6059      9653      6.1415   1        1        1        1      
Streptomyces sp. NPDC002992                                        NZ_JBEXNS010000003.1  251713    254510    5.1076   0        1        1        1      
Streptomyces sp. NPDC003035                                        NZ_JBIAPJ010000002.1  288009    290806    5.1077   0        1        1        1      
Streptomyces sp. NPDC008001                                        NZ_JBIBIZ010000002.1  240569    246588    7.1659   1        1        1        1      
Streptomyces sp. LBL                                               NZ_JARXYX010000004.1  238675    242593    7.1604   1        1        1        1      
Streptomyces sp. NPDC019990                                        NZ_JBEYAJ010000017.1  111402    119821    5.1521   1        1        1        1      
Streptomyces sp. NPDC058667                                        NZ_JBHXRZ010000018.1  7751      10556     5.1067   0        1        1        1      
Streptomyces sp. NPDC058667                                        NZ_JBHXRZ010000130.1  10692     14371     6.1461   1        1        1        1      
Streptomyces sp. NPDC058671                                        NZ_JBHXSA010000004.1  26722     29527     5.1069   0        1        1        1      
Streptomyces sp. NPDC058671                                        NZ_JBHXSA010000006.1  253398    257080    6.1461   1        1        1        1      
Streptomyces sp. NPDC058700                                        NZ_JBHXSX010000003.1  134920    137725    5.1071   0        1        1        1      
Streptomyces sp. NPDC058700                                        NZ_JBHXSX010000009.1  238287    241967    6.1461   1        1        1        1      
Streptomyces sp. NPDC057131                                        NZ_JBHUUR010000003.1  302111    310245    4.0856   1        0        1        1      
Streptomyces sp. NPDC057266                                        NZ_JBHUYF010000009.1  5360      13494     4.0856   1        0        1        1      
Streptomyces sp. NPDC057409                                        NZ_JBHVCC010000121.1  5306      13440     4.0856   1        0        1        1      
Streptomyces sp. NPDC057411                                        NZ_JBHVCE010000115.1  9364      17498     4.0856   1        0        1        1      
Streptomyces sp. NPDC051896                                        NZ_JBFAYD010000002.1  146698    151953    7.1625   1        1        1        1      
Streptomyces sp. NPDC087425                                        NZ_JBIUXS010000023.1  139419    144977    6.1397   1        1        1        1      
Streptomyces sp. NPDC087425                                        NZ_JBIUXS010000023.1  720       3525      5.1054   0        1        1        1      
Streptomyces sp. NPDC087294                                        NZ_JBIUYM010000036.1  63715     66520     5.1060   0        1        1        1      
Streptomyces sp. NPDC087294                                        NZ_JBIUYM010000003.1  72743     78301     6.1385   1        1        1        1      
Streptomyces sp. NPDC087212                                        NZ_JBIUZE010000001.1  1199518   1205076   6.1387   1        1        1        1      
Streptomyces sp. NPDC087212                                        NZ_JBIUZE010000001.1  1341206   1344011   5.1060   0        1        1        1      
Streptomyces sp. NPDC091279                                        NZ_JBIVVA010000004.1  537336    542894    6.1388   1        1        1        1      
Streptomyces sp. NPDC091279                                        NZ_JBIVVA010000004.1  679186    681991    5.1059   0        1        1        1      
Streptomyces sp. NPDC094437                                        NZ_JBIWGX010000001.1  879346    884904    6.1388   1        1        1        1      
Streptomyces sp. NPDC006516                                        NZ_JBEXPD010000017.1  65350     68167     5.1054   0        1        1        1      
Streptomyces sp. NPDC006516                                        NZ_JBEXPD010000003.1  478508    482108    6.1417   1        1        1        1      
Streptomyces sp. NPDC006172                                        NZ_JBEXTL010000025.1  65010     73408     5.1520   1        1        1        1      
Streptomyces sp. NPDC006172                                        NZ_JBEXTL010000001.1  479018    482810    6.1462   1        1        1        1      
Streptomyces sp. NRRL F-4428                                       NZ_JYJI01000339.1     3859      9281      6.1571   1        1        1        1      
Streptomyces sp. BR123                                             NZ_JACBGN010000058.1  20462     25946     6.1572   1        1        1        1      
Streptomyces sp. NPDC013740                                        NZ_JBICBG010000001.1  1062889   1069954   4.0858   1        0        1        1      
Streptomyces sp. NPDC020422                                        NZ_JBIRVJ010000001.1  607706    610531    5.1065   0        1        1        1      
Streptomyces sp. B6B3                                              NZ_JBDPLU010000039.1  15707     31894     5.1637   1        1        1        1      
Streptomyces sp. Wb2n-11                                           NZ_CVPB01000001.1     1079472   1083193   6.1464   1        1        1        1      
Streptomyces sp. Wb2n-11                                           NZ_CVPB01000001.1     2090842   2093651   5.1075   0        1        1        1      
Streptomyces sp. NPDC007369                                        NZ_JBEYEO010000002.1  218317    223869    6.1556   1        1        1        1      
Streptomyces sp. NPDC007369                                        NZ_JBEYEO010000049.1  8626      12375     6.1424   1        1        1        1      
Streptomyces sp. NPDC047737                                        NZ_JBEYSP010000006.1  267299    270130    5.1046   0        1        1        1      
Streptomyces sp. NPDC005494                                        NZ_JBIAJR010000004.1  200923    203754    5.1046   0        1        1        1      
Streptomyces sp. NPDC002908                                        NZ_JBIAPR010000005.1  398626    401457    5.1046   0        1        1        1      
Streptomyces sp. NPDC001741                                        NZ_JBIAUH010000006.1  42323     45148     5.1046   0        1        1        1      
Streptomyces sp. CS014                                             NZ_KZ819154.1         3889655   3893532   7.1626   1        1        1        1      
Streptomyces sp. NRRL F-2664                                       NZ_JOFX01000012.1     164737    170152    6.1526   1        1        1        1      
Streptomyces sp. NPDC050759                                        NZ_JBITGI010000029.1  15887     19626     6.1452   1        1        1        1      
Streptomyces sp. NRRL S-337                                        NZ_JOIX01000042.1     45154     47965     5.1068   0        1        1        1      
Streptomyces sp. SID486                                            NZ_WWJT01000334.1     6797      10686     7.1648   1        1        1        1      
Streptomyces sp. SID486                                            NZ_WWJT01000452.1     20541     24430     7.1648   1        1        1        1      
Streptomyces sp. SID2955                                           WWKA01001080.1        11836     15725     7.1648   1        1        1        1      
Streptomyces sp. NPDC056254                                        NZ_JBHJST010000082.1  23072     28555     6.1570   1        1        1        1      
Streptomyces sp. ODS05-4                                           NZ_JAMJWF010000006.1  93798     114231    5.1560   1        1        1        1      
Streptomyces sp. NPDC058740                                        NZ_JBHYQI010000001.1  790457    798581    4.0853   1        0        1        1      
Streptomyces sp. GMR22                                             NZ_JACGSQ010000036.1  202219    220166    6.1613   1        1        1        1      
Streptomyces sp. TN58                                              NZ_CP018870.1         5461406   5466828   6.1569   1        1        1        1      
Streptomyces sp. NPDC127106                                        NZ_JBHXTC010000011.1  32775     38263     6.1573   1        1        1        1      
Streptomyces sp. NPDC049602                                        NZ_JBFAOW010000008.1  37126     40990     7.1631   1        1        1        1      
Streptomyces sp. NPDC029080                                        NZ_JBEZWM010000001.1  273775    277664    7.1647   1        1        1        1      
Streptomyces sp. SID161                                            NZ_WWKG01000097.1     5402      9291      7.1647   1        1        1        1      
Streptomyces sp. NPDC052109                                        NZ_JBFAWF010000036.1  56528     61783     7.1596   1        1        1        1      
Streptomyces sp. NPDC050145                                        NZ_JBITJS010000029.1  23614     32087     5.1541   1        1        1        1      
Streptomyces sp. NPDC050145                                        NZ_JBITJS010000020.1  67537     70384     5.1035   0        1        1        1      
Streptomyces sp. NPDC059881                                        NZ_JBHWKC010000008.1  82369     100349    6.1356   1        1        1        1      
Streptomyces sp. NPDC048424                                        NZ_JBEZKE010000025.1  59112     64502     6.1533   1        1        1        1      
Streptomyces sp. NPDC053792                                        NZ_JBITWX010000004.1  206094    209958    7.1630   1        1        1        1      
Streptomyces sp. C10-9-1                                           NZ_JANHKP010000023.1  17894     20706     5.1062   0        1        1        1      
Streptomyces sp. C10-9-1                                           NZ_JANHKP010000001.1  602797    606491    6.1470   1        1        1        1      
Streptomyces sp. WM6349                                            NZ_LGCZ01000150.1     26597     32045     6.1573   1        1        1        1      
Streptomyces sp. XY58                                              NZ_LGDK01000025.1     27794     33235     6.1559   1        1        1        1      
Streptomyces sp. XY511                                             NZ_LGDM01000246.1     193392    198836    6.1575   1        1        1        1      
Streptomyces sp. XY37                                              NZ_LGDN01000014.1     94793     100234    6.1559   1        1        1        1      
Streptomyces sp. H036                                              NZ_LGDS01000163.1     67070     72518     6.1573   1        1        1        1      
Streptomyces sp. MMG1064                                           NZ_LGDT01000026.1     94793     100234    6.1559   1        1        1        1      
Streptomyces sp. NPDC053513                                        NZ_JBITXP010000007.1  330756    333565    5.1067   0        1        1        1      
Streptomyces sp. NPDC053495                                        NZ_JBITXR010000004.1  50832     53641     5.1067   0        1        1        1      
Streptomyces sp. PanSC19                                           NZ_RJUN01000001.1     5660737   5663546   5.1069   0        1        1        1      
Streptomyces sp. NPDC046881                                        NZ_JBEYXJ010000012.1  30213     47957     6.1549   1        1        1        1      
Streptomyces sp. NPDC015661                                        NZ_JBIBST010000012.1  95157     99022     7.1643   1        1        1        1      
Streptomyces sp. NPDC015661                                        NZ_JBIBST010000011.1  44771     48446     6.1436   1        1        1        1      
Streptomyces sp. NPDC002044                                        NZ_JBEOXU010000167.1  6651      9394      5.1245   0        1        1        1      
Streptomyces sp. INR7                                              NZ_CP043638.1         2090688   2096138   6.1571   1        1        1        1      
Streptomyces sp. NRRL B-1322                                       NZ_JOHF01000006.1     68549     73999     6.1573   1        1        1        1      
Streptomyces sp. NRRL S-98                                         NZ_JOJD01000007.1     98780     104227    6.1556   1        1        1        1      
Streptomyces sp. NRRL S-104                                        NZ_JZWW01000231.1     804       6251      6.1556   1        1        1        1      
Streptomyces sp. XY593                                             NZ_LGDJ01000002.1     23610     29064     6.1575   1        1        1        1      
Streptomyces sp. NBRC 110611                                       NZ_BBUY01000002.1     206831    220871    7.1668   1        1        1        1      
Streptomyces sp. MMS21 TC-5                                        NZ_JALDSU010000002.1  2604796   2610252   6.1575   1        1        1        1      
Streptomyces sp. WAC05950                                          NZ_RQJB01000934.1     638       6094      6.1573   1        1        1        1      
Streptomyces sp. XY533                                             NZ_LGDL01000106.1     26564     32026     6.1573   1        1        1        1      
Streptomyces sp. NPDC048389                                        NZ_JBEZKP010000091.1  490       5866      6.1519   1        1        1        1      
Streptomyces sp. VNUA116                                           NZ_CP130487.1         4109674   4113480   7.1616   1        1        1        1      
Streptomyces sp. VNUA116                                           NZ_CP130487.1         2988271   2992070   6.1458   1        1        1        1      
Streptomyces sp. NPDC096176                                        NZ_JBIWFV010000014.1  106178    115726    6.1383   1        1        1        1      
Streptomyces sp. NPDC058612                                        NZ_JBHXQG010000216.1  2947      5690      5.1246   0        1        1        1      
Streptomyces sp. NPDC058613                                        NZ_JBHXQH010000239.1  6581      9324      5.1246   0        1        1        1      
Streptomyces sp. NPDC058622                                        NZ_JBHXQQ010000142.1  2947      5690      5.1247   0        1        1        1      
Streptomyces sp. BHT-5-2                                           NZ_CP081496.1         4993583   5006351   7.1668   1        1        1        1      
Streptomyces sp. BHT-5-2                                           NZ_CP081496.1         2462301   2465962   6.1431   1        1        1        1      
Streptomyces sp. BHT-5-2                                           CP081496.1            2462301   2465962   6.1430   1        1        1        1      
Streptomyces sp. NPDC001793                                        NZ_JBEOZC010000116.1  16788     19591     5.1316   0        1        1        1      
Streptomyces sp. NPDC020883                                        NZ_JBIRRZ010000016.1  59278     72046     7.1667   1        1        1        1      
Streptomyces sp. V1I6                                              NZ_JAUSYR010000004.1  84375     96100     6.1376   1        1        1        1      
Streptomyces sp. V1I6                                              JAUSYR010000004.1     84375     96100     4.1307   1        1        1        0      
Streptomyces sp. TBY4                                              NZ_JANAVF010000015.1  148274    153706    6.1558   1        1        1        1      
Streptomyces sp. NPDC003023                                        NZ_JBIAPL010000018.1  31475     40079     3.0976   1        1        0        1      
Streptomyces sp. cg2                                               NZ_CP163523.1         1821185   1833953   7.1668   1        1        1        1      
Streptomyces sp. cg2                                               NZ_CP163523.1         5602948   5606609   6.1430   1        1        1        1      
Streptomyces sp. NPDC059524                                        NZ_JBHYTK010000031.1  34654     43221     5.1536   1        1        1        1      
Streptomyces sp. NPDC050355                                        NZ_JBITIT010000014.1  138182    150407    6.1589   1        1        1        1      
Streptomyces sp. NPDC090445                                        NZ_JBIVXV010000033.1  7450      12976     6.1564   1        1        1        1      
Streptomyces sp. NPDC057555                                        NZ_JBHVFM010000009.1  13289     31484     4.0894   1        0        1        1      
Streptomyces sp. IGB124                                            NZ_LGDH01000225.1     95076     100523    6.1556   1        1        1        1      
Streptomyces sp. XY66                                              NZ_LGDI01000002.1     27800     33247     6.1553   1        1        1        1      
Streptomyces sp. XY413                                             NZ_LGDP01000234.1     213004    218451    6.1558   1        1        1        1      
Streptomyces sp. H021                                              NZ_LGDR01000238.1     27595     33048     6.1556   1        1        1        1      
Streptomyces sp. WM6373                                            NZ_LGDC01000202.1     27786     33245     6.1558   1        1        1        1      
Streptomyces sp. Tu 2975                                           NZ_CP047140.1         205680    215585    6.1362   1        1        1        1      
Streptomyces sp. 21So2-11                                          NZ_JBDHNH010000002.1  273399    276743    5.1514   1        1        1        0      
Streptomyces sp. 21So2-11                                          NZ_JBDHNH010000019.1  59164     62962     6.1448   1        1        1        1      
Streptomyces sp. NBC_01275                                         NZ_JAPEOZ010000001.1  8658006   8662233   4.0861   1        0        1        1      
Streptomyces sp. NPDC006540                                        NZ_JBEXOW010000022.1  38699     59364     11.2554  1        2        2        2      
Streptomyces sp. NPDC086835                                        NZ_JBIVAU010000003.1  645623    666288    11.2552  1        2        2        2      
Streptomyces sp. NPDC058855                                        NZ_JBHYMV010000001.1  244811    248697    7.1557   1        1        1        1      
Streptomyces sp. NBC_00158                                         NZ_CP108163.1         64936     97497     16.4577  2        4        3        1      
Streptomyces sp. NBC_00158                                         NZ_CP108163.1         39473     42292     5.1083   0        1        1        1      
Streptomyces sp. NPDC090077                                        NZ_JBIVEG010000048.1  22903     39718     9.2441   1        2        2        0      
Streptomyces sp. NPDC090077                                        NZ_JBIVEG010000018.1  230       14335     6.1360   1        1        1        1      
Streptomyces sp. SCUT-3                                            NZ_CP046907.1         1123061   1135948   6.1563   1        1        1        1      
Streptomyces sp. NPDC059506                                        NZ_JBHYTQ010000016.1  8051      20739     6.1469   1        1        1        1      
Streptomyces sp. DJ                                                PKSK01001411.1        9932      21599     4.1036   1        1        0        1      
Streptomyces sp. NPDC020801                                        NZ_JBIRST010000052.1  411       3166      5.1077   0        1        1        1      
Streptomyces sp. MMS24-I31                                         NZ_JBJLZX010000004.1  16190     18945     5.1077   0        1        1        1      
Streptomyces sp. NPDC058662                                        NZ_JBHXRU010000034.1  6783      10075     4.1393   1        1        1        0      
Streptomyces sp. SM11                                              NZ_NEUE01000205.1     9073      17910     4.0998   1        1        0        1      
Streptomyces sp. SM11                                              NZ_NEUE01000308.1     3796      12633     4.0998   1        1        0        1      
Streptomyces sp. NPDC006283                                        NZ_JBEXRZ010000281.1  3502      6233      4.1168   0        1        1        1      
Streptomyces sp. NPDC098781                                        NZ_JBIWAK010000006.1  85472     89740     4.0871   1        0        1        1      
Streptomyces sp. NPDC051172                                        NZ_JBFBBE010000126.1  1530      9740      4.1017   1        1        0        1      
Streptomyces sp. NPDC051172                                        NZ_JBFBBE010000119.1  16699     20388     4.1353   1        1        1        0      
Streptomyces sp. NPDC051172                                        NZ_JBFBBE010000093.1  26192     29862     6.1426   1        1        1        1      
Streptomyces sp. ID05-47C                                          NZ_JARAYY010000009.1  46476     50818     4.0852   1        0        1        1      
Streptomyces sp. SS7                                               NZ_CP141223.1         3162069   3166452   4.0871   1        0        1        1      
Streptomyces sp. A0592                                             NZ_SSBM01000011.1     17525     34658     5.1460   1        1        1        1      
Streptomyces sp. NPDC127097                                        NZ_JBHXFI010000012.1  16403     29477     7.1649   1        1        1        1      
Streptomyces sp. NBC_00414                                         NZ_CP107935.1         6706841   6711317   4.0863   1        0        1        1      
Streptomyces sp. NPDC005963                                        NZ_JBEXVD010000010.1  75684     92655     4.0839   1        0        1        1      
Streptomyces sp. NPDC048491                                        NZ_JBEZJA010000080.1  16159     20410     4.0846   1        0        1        1      
Streptomyces sp. B21-108                                           NZ_JARUMG010000001.1  3248421   3252739   4.0868   1        0        1        1      
Streptomyces sp. 3214.6                                            NZ_LT670819.1         854115    857814    6.1437   1        1        1        1      
Streptomyces sp. 3214.6                                            NZ_LT670819.1         3213253   3217541   4.0866   1        0        1        1      
Streptomyces sp. ME18-1-4                                          NZ_JARAXJ010000021.1  32539     36840     4.0866   1        0        1        1      
Streptomyces sp. NPDC050121                                        NZ_JBITJV010000044.1  26665     31002     4.0866   1        0        1        1      
Streptomyces sp. NPDC005811                                        NZ_JBEXXK010000035.1  101235    106148    4.0866   1        0        1        1      
Streptomyces sp. ICN441                                            NZ_SOMP01000174.1     152343    182215    6.1379   1        1        1        1      
Streptomyces sp. SCSIO 1666                                        MF773975.1            14200     44123     6.1379   1        1        1        1      
Streptomyces sp. NRRL S-378                                        NZ_JOBX01000002.1     205733    209031    4.1400   1        1        1        0      
Streptomyces sp. NPDC001339                                        NZ_JBIAWT010000004.1  679588    684102    7.1627   1        1        1        1      
Streptomyces sp. NPDC007172                                        NZ_JBIAFH010000007.1  225859    230185    4.0845   1        0        1        1      
Streptomyces sp. NPDC006691                                        NZ_JBIAGW010000013.1  194803    199129    4.0845   1        0        1        1      
Streptomyces sp. NPDC057424                                        NZ_JBHVCP010000009.1  129527    141457    5.1422   1        1        1        1      
Streptomyces sp. HB2AG                                             NZ_JAPUDN010000031.1  42102     54989     6.1561   1        1        1        1      
Streptomyces sp. PKU-MA01144                                       NZ_JABBPM010000028.1  141010    169488    6.1378   1        1        1        1      
Streptomyces sp. 378                                               NZ_JASKMS010000001.1  85816     114575    6.1375   1        1        1        1      
Streptomyces sp. NPDC102283                                        NZ_JBIWLQ010000008.1  34765     40448     6.1408   1        1        1        1      
Streptomyces sp. MspMP-M5                                          NZ_KB891896.1         262562    275305    7.1668   1        1        1        1      
Streptomyces sp. SID8354                                           NZ_WWGW01000020.1     262562    275305    7.1668   1        1        1        1      
Streptomyces sp. SID8354                                           WWGW01000020.1        262562    275007    5.1576   1        1        1        0      
Streptomyces sp. NPDC094448                                        NZ_JBIWGU010000002.1  562132    565448    4.1390   1        1        1        0      
Streptomyces sp. NPDC002506                                        NZ_JBEOWL010000004.1  188688    192939    4.0843   1        0        1        1      
Streptomyces sp. NPDC056132                                        NZ_JBHJVO010000009.1  55997     60248     4.0843   1        0        1        1      
Streptomyces sp. NPDC056085                                        NZ_JBHJWD010000010.1  218808    223059    4.0843   1        0        1        1      
Streptomyces sp. NPDC056084                                        NZ_JBHJWE010000017.1  12203     16454     4.0843   1        0        1        1      
Streptomyces sp. NPDC057910                                        NZ_JBHVOP010000012.1  44050     48301     4.0843   1        0        1        1      
Streptomyces sp. NPDC059819                                        NZ_JBHWIT010000008.1  56093     60344     4.0843   1        0        1        1      
Streptomyces sp. NPDC058961                                        NZ_JBHYKJ010000013.1  94586     98837     4.0840   1        0        1        1      
Streptomyces sp. NPDC059095                                        NZ_JBHZEI010000015.1  95320     99571     4.0843   1        0        1        1      
Streptomyces sp. NPDC002221                                        NZ_JBIARW010000010.1  89722     93973     4.0843   1        0        1        1      
Streptomyces sp. CB01201                                           NZ_NNBJ01000014.1     23740     27988     4.0843   1        0        1        1      
Streptomyces sp. MAG02                                             JAIGNW010000015.1     188026    192277    4.0843   1        0        1        1      
Streptomyces sp. NPDC017556                                        NZ_JBIRJO010000008.1  265072    268364    4.1397   1        1        1        0      
Streptomyces sp. NPDC017524                                        NZ_JBIRJZ010000014.1  21431     24723     4.1397   1        1        1        0      
Streptomyces sp. NPDC017413                                        NZ_JBIRLW010000024.1  32639     35931     4.1397   1        1        1        0      
Streptomyces sp. NPDC021019                                        NZ_JBIRQR010000003.1  1060116   1063408   4.1397   1        1        1        0      
Streptomyces sp. RPA4-5                                            NZ_CP050976.1         2820320   2834189   7.1657   1        1        1        1      
Streptomyces sp. P9-2B-2                                           NZ_CP129126.1         2762684   2777104   7.1657   1        1        1        1      
Streptomyces sp. NPDC049887                                        NZ_JBFAMM010000005.1  113729    131066    5.1451   1        1        1        1      
Streptomyces sp. NPDC059018                                        NZ_JBHYIT010000029.1  46636     63988     5.1451   1        1        1        1      
Streptomyces sp. NPDC059017                                        NZ_JBHYIU010000012.1  18511     35863     5.1449   1        1        1        1      
Streptomyces sp. NPDC059016                                        NZ_JBHYIV010000022.1  6856      24193     5.1451   1        1        1        1      
Streptomyces sp. NPDC059015                                        NZ_JBHYIW010000042.1  1066      18418     5.1451   1        1        1        1      
Streptomyces sp. NPDC059013                                        NZ_JBHYIX010000013.1  18368     35714     5.1451   1        1        1        1      
Streptomyces sp. NPDC059011                                        NZ_JBHYIZ010000006.1  18163     35509     5.1451   1        1        1        1      
Streptomyces sp. NPDC059001                                        NZ_JBHYJJ010000032.1  28427     45773     5.1451   1        1        1        1      
Streptomyces sp. NPDC058992                                        NZ_JBHYJR010000003.1  284588    301925    5.1451   1        1        1        1      
Streptomyces sp. NPDC058991                                        NZ_JBHYJS010000002.1  217269    234606    5.1451   1        1        1        1      
Streptomyces sp. NPDC002928                                        NZ_JBEXNX010000020.1  52132     60975     4.0987   1        1        0        1      
Streptomyces sp. NPDC052682                                        NZ_JBFATS010000008.1  134757    141638    4.0997   1        1        0        1      
Streptomyces sp. NPDC047070                                        NZ_JBEYVE010000008.1  40684     45063     4.0857   1        0        1        1      
Streptomyces sp. NPDC002680                                        NZ_JBIAQP010000007.1  340234    345940    6.1434   1        1        1        1      
Streptomyces sp. NPDC002680                                        NZ_JBIAQP010000019.1  46646     50229     6.1455   1        1        1        1      
Streptomyces sp. NPDC050416                                        NZ_JBITII010000013.1  80585     109108    6.1372   1        1        1        1      
Streptomyces sp. NPDC057620                                        NZ_JBHVGX010000029.1  99509     103902    4.0858   1        0        1        1      
Streptomyces sp. NPDC057620                                        NZ_JBHVGX010000043.1  28844     32501     6.1396   1        1        1        1      
Streptomyces sp. NPDC057621                                        NZ_JBHVGY010000319.1  5890      10255     4.0858   1        0        1        1      
Streptomyces sp. NPDC057621                                        NZ_JBHVGY010000357.1  3198      6855      6.1396   1        1        1        1      
Streptomyces sp. NBC_00075                                         NZ_CP108243.1         9765174   9777103   5.1438   1        1        1        1      
Streptomyces sp. NEAU-BLH26                                        NZ_JBFBOR010000033.1  75560     87489     5.1440   1        1        1        1      
Streptomyces sp. NBC_00093                                         CP108222.1            9732212   9744141   5.1440   1        1        1        1      
Streptomyces sp. Go-475                                            NZ_CP026121.1         7184589   7188391   6.1450   1        1        1        1      
Streptomyces sp. Go-475                                            NZ_CP026121.1         5554443   5582576   3.0829   1        0        1        1      
Streptomyces sp. 769                                               NZ_CP003988.1         218265    221840    6.1445   1        1        1        1      
Streptomyces sp. SID5473                                           NZ_WWIK01000731.1     22833     26149     4.1391   1        1        1        0      
Streptomyces sp. NPDC056500                                        NZ_JBHTSQ010000054.1  20591     37659     4.0801   1        0        1        1      
Streptomyces sp. NPDC056500                                        NZ_JBHTSQ010000119.1  7849      12010     5.1006   0        1        1        1      
Streptomyces sp. NPDC090021                                        NZ_JBIVFO010000015.1  21872     25173     4.1395   1        1        1        0      
Streptomyces sp. NPDC015220                                        NZ_JBIBUK010000017.1  31663     42640     7.1610   1        1        1        1      
Streptomyces sp. NPDC015220                                        NZ_JBIBUK010000006.1  211958    215632    6.1419   1        1        1        1      
Streptomyces sp. NPDC102365                                        NZ_JBIWLD010000002.1  953179    957550    4.0842   1        0        1        1      
Streptomyces sp. NPDC102365                                        NZ_JBIWLD010000019.1  136356    140043    6.1459   1        1        1        1      
Streptomyces sp. NPDC000877                                        NZ_JBEPBW010000018.1  33177     61325     3.0830   1        0        1        1      
Streptomyces sp. NPDC006240                                        NZ_JBEXSP010000016.1  152006    180154    3.0853   1        0        1        1      
Streptomyces sp. NPDC006240                                        NZ_JBEXSP010000030.1  1899      5658      6.1447   1        1        1        1      
Streptomyces sp. NPDC006237                                        NZ_JBEXSQ010000017.1  152006    180154    3.0853   1        0        1        1      
Streptomyces sp. NPDC006237                                        NZ_JBEXSQ010000075.1  13115     16874     6.1447   1        1        1        1      
Streptomyces sp. NPDC006233                                        NZ_JBEXSS010000015.1  152006    180154    3.0853   1        0        1        1      
Streptomyces sp. NPDC006233                                        NZ_JBEXSS010000029.1  76879     80638     6.1447   1        1        1        1      
Streptomyces sp. NPDC006143                                        NZ_JBEXTQ010000015.1  34989     63137     3.0853   1        0        1        1      
Streptomyces sp. NPDC006143                                        NZ_JBEXTQ010000055.1  633       4392      6.1447   1        1        1        1      
Streptomyces sp. NPDC006135                                        NZ_JBEXTU010000015.1  135435    163583    3.0830   1        0        1        1      
Streptomyces sp. NPDC006132                                        NZ_JBEXTW010000016.1  37106     65255     3.0830   1        0        1        1      
Streptomyces sp. I05A-00742                                        NZ_JABETO010000024.1  42810     54088     7.1452   1        1        1        1      
Streptomyces sp. I05A-00742                                        NZ_JABETO010000009.1  172794    176435    6.1442   1        1        1        1      
Streptomyces sp. NPDC079167                                        NZ_JBFBLO010000004.1  258995    267738    4.0986   1        1        0        1      
Streptomyces sp. NPDC017991                                        NZ_JBIRGP010000002.1  443214    447556    4.0858   1        0        1        1      
Streptomyces sp. NPDC057623                                        NZ_JBHVGZ010000035.1  31790     35765     6.1462   1        1        1        1      
Streptomyces sp. NPDC060205                                        NZ_JBHWZP010000278.1  2396      6731      4.0855   1        0        1        1      
Streptomyces sp. A108                                              NZ_JACBYP010000061.1  7279      19209     6.1387   1        1        1        1      
Streptomyces sp. NPDC057245                                        NZ_JBHUXO010000035.1  6259      18214     6.1387   1        1        1        1      
Streptomyces sp. FXJ8.102                                          MN158712.1            11211     22851     3.0950   1        1        0        1      
Streptomyces sp. CGMCC 4.1456                                      NZ_CP134493.1         3605057   3633197   6.1358   1        1        1        1      
Streptomyces sp. NPDC046925                                        NZ_JBEYWZ010000013.1  39181     50841     6.1393   1        1        1        1      
Streptomyces sp. NPDC046853                                        NZ_JBEYXS010000021.1  95838     107545    6.1380   1        1        1        1      
Streptomyces sp. NPDC020707                                        NZ_JBIRTO010000014.1  296183    300520    4.0842   1        0        1        1      
Streptomyces sp. NPDC020707                                        NZ_JBIRTO010000022.1  50240     53938     6.1456   1        1        1        1      
Streptomyces sp. NPDC059517                                        NZ_JBHYTM010000010.1  161927    166308    4.0847   1        0        1        1      
Streptomyces sp. NPDC001093                                        NZ_JBEPBF010000030.1  51676     56269     6.1341   1        1        1        1      
Streptomyces sp. NPDC001093                                        NZ_JBEPBF010000065.1  40518     44310     6.1449   1        1        1        1      
Streptomyces sp. Li-HN-5-11                                        NZ_CP134875.1         3119110   3121900   5.1072   0        1        1        1      
Streptomyces sp. NPDC059900                                        NZ_JBFBNE010000031.1  63779     75394     6.1378   1        1        1        1      
Streptomyces sp. NBC_00690                                         NZ_CP109009.1         1600373   1604533   5.1001   0        1        1        1      
Streptomyces sp. NBC_00690                                         NZ_CP109009.1         1541538   1558608   4.0806   1        0        1        1      
Streptomyces sp. NPDC094049                                        NZ_JBEOUB010000029.1  5647      17003     7.1610   1        1        1        1      
Streptomyces sp. NPDC050636                                        NZ_JBFAIP010000067.1  32240     35898     6.1452   1        1        1        1      
Streptomyces sp. NPDC050636                                        NZ_JBFAIP010000046.1  46305     50033     6.1422   1        1        1        1      
Streptomyces sp. NPDC101490                                        NZ_JBIWNI010000004.1  72332     83688     7.1612   1        1        1        1      
Streptomyces sp. DvalAA-19                                         NZ_FMCC01000067.1     38833     55600     4.0832   1        0        1        1      
Streptomyces sp. DvalAA-19                                         NZ_FMCC01000236.1     2328      6144      6.1406   1        1        1        1      
Streptomyces sp. CcalMP-8W                                         NZ_KB890916.1         313211    329966    4.0829   1        0        1        1      
Streptomyces sp. CcalMP-8W                                         NZ_KB890924.1         3981      7808      6.1397   1        1        1        1      
Streptomyces sp. SID8356                                           NZ_WWGV01000021.1     313211    329966    4.0829   1        0        1        1      
Streptomyces sp. SID8356                                           NZ_WWGV01000007.1     3981      7808      6.1397   1        1        1        1      
Streptomyces sp. SID8356                                           WWGV01000007.1        3981      7808      4.1323   1        1        1        0      
Streptomyces sp. MAD19A                                            NZ_JBGLOT010000010.1  72491     89470     3.0933   1        1        0        1      
Streptomyces sp. NPDC127119                                        NZ_JBHXTO010000127.1  15098     19479     4.0844   1        0        1        1      
Streptomyces sp. HM190                                             NZ_CP047318.1         3573930   3580703   4.0994   1        1        0        1      
Streptomyces sp. NPDC060232                                        NZ_JBHXAG010000006.1  227536    230834    4.1389   1        1        1        0      
Streptomyces sp. LRE541                                            NZ_CP096907.1         6317398   6321871   4.0854   1        0        1        1      
Streptomyces sp. DSM 40484                                         NZ_JASTTK010000027.1  7184      11533     4.0842   1        0        1        1      
Streptomyces sp. DSM 40484                                         NZ_JASTTK010000002.1  126031    129734    6.1456   1        1        1        1      
Streptomyces sp. RPT161                                            NZ_JAPZVN010000001.1  377818    382328    6.1441   1        1        1        1      
Streptomyces sp. NPDC005953                                        NZ_JBEXVI010000052.1  20667     37772     4.0827   1        0        1        1      
Streptomyces sp. NPDC059256                                        NZ_JBHYZO010000009.1  69577     86643     4.0826   1        0        1        1      
Streptomyces sp. NPDC006175                                        NZ_JBEXTI010000011.1  60435     69178     4.0985   1        1        0        1      
Streptomyces sp. NPDC057002                                        NZ_JBHURZ010000004.1  83769     112138    3.0832   1        0        1        1      
Streptomyces sp. ZEA17I                                            NZ_QGMS01001172.1     2315      6147      6.1404   1        1        1        1      
Streptomyces sp. ZEA17I                                            QGMS01001172.1        2315      6147      4.1330   1        1        1        0      
Streptomyces sp. NPDC004539                                        NZ_JBEXLS010000006.1  137302    148532    6.1466   1        1        1        1      
Streptomyces sp. NPDC021100                                        NZ_JBIRQH010000018.1  132738    136400    6.1411   1        1        1        1      
Streptomyces sp. NPDC013099                                        NZ_JBEYKH010000012.1  73975     82752     4.0971   1        1        0        1      
Streptomyces sp. NPDC059168                                        NZ_JBHZCG010000138.1  142       3048      5.1117   0        1        1        1      
Streptomyces sp. ISL-98                                            NZ_JAGGPB010000058.1  108205    111844    6.1466   1        1        1        1      
Streptomyces sp. ISL-98                                            NZ_JAGGPB010000087.1  12948     21720     7.1381   1        1        1        1      
Streptomyces sp. ISL-98                                            NZ_JAGGPB010000023.1  17633     21411     6.1434   1        1        1        1      
Streptomyces sp. V4I23                                             NZ_JAUSZW010000004.1  2858948   2863421   6.1428   1        1        1        1      
Streptomyces sp. NPDC006512                                        NZ_JBEXPG010000041.1  58167     72716     8.2482   1        2        2        0      
Streptomyces sp. NPDC006512                                        NZ_JBEXPG010000043.1  25045     35912     7.1456   1        1        1        2      
Streptomyces sp. BB1-1-1                                           NZ_CP134203.1         2277426   2281136   6.1416   1        1        1        1      
Streptomyces sp. BB1-1-1                                           NZ_CP134203.1         2706971   2710263   4.1382   1        1        1        0      
Streptomyces sp. CCNWLW230                                         NZ_JBBCBX010000006.1  296198    299490    4.1382   1        1        1        0      
Streptomyces sp. CCNWLW230                                         NZ_JBBCBX010000042.1  5700      9410      6.1417   1        1        1        1      
Streptomyces sp. CCNWLW237                                         NZ_JBBCBY010000028.1  27772     31064     4.1382   1        1        1        0      
Streptomyces sp. CCNWLW237                                         NZ_JBBCBY010000043.1  21103     24813     6.1417   1        1        1        1      
Streptomyces sp. CCNWLW238                                         NZ_JBBCBZ010000007.1  296198    299490    4.1382   1        1        1        0      
Streptomyces sp. CCNWLW238                                         NZ_JBBCBZ010000042.1  21103     24813     6.1417   1        1        1        1      
Streptomyces sp. NPDC056405                                        NZ_JBHJPD010000127.1  1734      5026      4.1382   1        1        1        0      
Streptomyces sp. NPDC056405                                        NZ_JBHJPD010000137.1  5556      9223      6.1394   1        1        1        1      
Streptomyces sp. NPDC056296                                        NZ_JBHJRX010000015.1  89922     93214     4.1381   1        1        1        0      
Streptomyces sp. NPDC056296                                        NZ_JBHJRX010000008.1  5592      9262      6.1394   1        1        1        1      
Streptomyces sp. NPDC057780                                        NZ_JBHVKQ010000040.1  59997     63289     4.1382   1        1        1        0      
Streptomyces sp. NPDC057780                                        NZ_JBHVKQ010000059.1  21229     24939     6.1417   1        1        1        1      
Streptomyces sp. NPDC057781                                        NZ_JBHVKR010000114.1  1643      4935      4.1382   1        1        1        0      
Streptomyces sp. NPDC057781                                        NZ_JBHVKR010000123.1  12496     16206     6.1417   1        1        1        1      
Streptomyces sp. NPDC088116                                        NZ_JBIUTF010000006.1  581344    593381    5.1439   1        1        1        1      
Streptomyces sp. JV178                                             NZ_PEKU01000002.1     53203     60193     4.0993   1        1        0        1      
Streptomyces sp. JJ36                                              NZ_JACYHE010000075.1  13281     20056     4.0986   1        1        0        1      
Streptomyces sp. NBC_00893                                         NZ_JAPEOM010000004.1  139243    143776    6.1447   1        1        1        1      
Streptomyces sp. NBC_00893                                         NZ_JAPEOM010000001.1  6163805   6167582   7.1350   1        1        1        1      
Streptomyces sp. NPDC051658                                        NZ_JBITCV010000032.1  79144     83676     6.1448   1        1        1        1      
Streptomyces sp. NPDC051658                                        NZ_JBITCV010000035.1  22270     25856     6.1441   1        1        1        1      
Streptomyces sp. NPDC059076                                        NZ_JBHYHA010000011.1  148274    165352    4.0827   1        0        1        1      
Streptomyces sp. NPDC059159                                        NZ_JBHZCO010000026.1  20668     37746     4.0827   1        0        1        1      
Streptomyces sp. NPDC059155                                        NZ_JBHZCR010000011.1  63232     80310     4.0827   1        0        1        1      
Streptomyces sp. NPDC059131                                        NZ_JBHZDJ010000005.1  87870     105037    4.0827   1        0        1        1      
Streptomyces sp. NPDC059130                                        NZ_JBHZDK010000010.1  127539    144617    4.0827   1        0        1        1      
Streptomyces sp. NPDC059129                                        NZ_JBHZDL010000079.1  11527     28703     4.0827   1        0        1        1      
Streptomyces sp. LBUM 1476                                         VWSX01000001.1        8957911   8969930   5.1409   1        1        1        1      
Streptomyces sp. LBUM 1476                                         VWSX01000001.1        7031437   7034231   5.1054   0        1        1        1      
Streptomyces sp. LBUM 1476                                         VWSX01000001.1        8756173   8767236   4.1396   1        1        1        0      
Streptomyces sp. NA02950                                           NZ_CP054916.1         3730941   3742932   5.1429   1        1        1        1      
Streptomyces sp. NA02950                                           CP054916.1            3732239   3742932   3.0993   1        1        0        1      
Streptomyces sp. ST2-7A                                            NZ_JAJUWS010000019.1  6810      14908     4.0991   1        1        0        1      
Streptomyces sp. ST2-7A                                            NZ_JAJUWS010000062.1  5475      9138      6.1411   1        1        1        1      
Streptomyces sp. NPDC000971                                        NZ_JBEPBO010000013.1  164293    173069    7.1372   1        1        1        1      
Streptomyces sp. NPDC004623                                        NZ_JBEXKY010000003.1  315887    324663    7.1372   1        1        1        1      
Streptomyces sp. NPDC047916                                        NZ_JBEZOE010000005.1  297763    306539    7.1370   1        1        1        1      
Streptomyces sp. CGMCC 4.1772                                      NZ_CP141909.1         4071521   4099679   6.1366   1        1        1        1      
Streptomyces sp. DSM 15324                                         NZ_KQ949023.1         992334    996045    6.1449   1        1        1        1      
Streptomyces sp. DSM 15324                                         KQ949023.1            992334    994751    4.0861   1        0        1        1      
Streptomyces sp. NBC_00582                                         NZ_CP107772.1         7603764   7607475   6.1451   1        1        1        1      
Streptomyces sp. NPDC050546                                        NZ_JBITGX010000014.1  90281     118480    3.0835   1        0        1        1      
Streptomyces sp. NBC_01237                                         NZ_CP108508.1         6376930   6382597   7.1428   1        1        1        1      
Streptomyces sp. NBC_01237                                         NZ_CP108508.1         6091695   6095417   3.0978   1        1        0        1      
Streptomyces sp. NBC_01381                                         NZ_JAPEPI010000005.1  4973      15367     4.0841   1        0        1        1      
Streptomyces sp. NPDC048514                                        NZ_JBICWT010000009.1  419427    423092    6.1396   1        1        1        1      
Streptomyces sp. NPDC001852                                        NZ_JBIATN010000058.1  4716      8518      6.1466   1        1        1        1      
Streptomyces sp. NPDC001852                                        NZ_JBIATN010000013.1  89989     93620     6.1455   1        1        1        1      
Streptomyces sp. NPDC056891                                        NZ_JBHUBU010000122.1  8271      12154     6.1499   1        1        1        1      
Streptomyces sp. NPDC058221                                        NZ_JBHVWF010000011.1  77878     81479     6.1432   1        1        1        1      
Streptomyces sp. M41                                               NZ_JBIMKE010000022.1  43709     61139     5.1451   1        1        1        1      
Streptomyces sp. NPDC096046                                        NZ_JBEOSZ010000007.1  143202    176541    6.1363   1        1        1        1      
Streptomyces sp. NBC_01471                                         NZ_CP109451.1         480814    484592    6.1513   1        1        1        1      
Streptomyces sp. NPDC006649                                        NZ_JBEXOG010000050.1  6526      10304     6.1516   1        1        1        1      
Streptomyces sp. S501                                              NZ_CP038147.1         958307    967084    7.1371   1        1        1        1      
Streptomyces sp. NPDC002418                                        NZ_JBEOWO010000010.1  139986    148763    7.1369   1        1        1        1      
Streptomyces sp. CB02980                                           NZ_JACSCH020000014.1  2426      6307      6.1500   1        1        1        1      
Streptomyces sp. NPDC056431                                        NZ_JBHTQW010000104.1  67        2980      5.1161   0        1        1        1      
Streptomyces sp. NPDC056436                                        NZ_JBHTQZ010000125.1  2262      6143      6.1500   1        1        1        1      
Streptomyces sp. NPDC056517                                        NZ_JBHTTH010000157.1  2232      6113      6.1499   1        1        1        1      
Streptomyces sp. NPDC056639                                        NZ_JBHTWO010000057.1  2444      6325      6.1500   1        1        1        1      
Streptomyces sp. NPDC056659                                        NZ_JBHTXE010000121.1  2968      6849      6.1500   1        1        1        1      
Streptomyces sp. NPDC056664                                        NZ_JBHTXJ010000124.1  3065      6946      6.1500   1        1        1        1      
Streptomyces sp. NPDC012485                                        NZ_JBEYDY010000006.1  155326    164103    7.1372   1        1        1        1      
Streptomyces sp. NPDC049951                                        NZ_JBFALV010000017.1  106749    115525    7.1372   1        1        1        1      
Streptomyces sp. NRRL S-325                                        NZ_JOIW01000001.1     353205    361981    7.1372   1        1        1        1      
Streptomyces sp. DK15                                              NZ_JAMYEJ010000024.1  73787     88332     7.2061   1        2        1        0      
Streptomyces sp. DK15                                              NZ_JAMYEJ010000024.1  19853     30016     6.1178   0        1        1        2      
Streptomyces sp. Isolate_45                                        NZ_JANFAK020000063.1  1470      16015     7.2061   1        2        1        0      
Streptomyces sp. Isolate_45                                        NZ_JANFAK020000083.1  3662      13843     6.1175   0        1        1        2      
Streptomyces sp. NPDC059985                                        NZ_JBHWUN010000103.1  15591     30166     7.2061   1        2        1        0      
Streptomyces sp. NPDC059985                                        NZ_JBHWUN010000080.1  24682     34865     6.1172   0        1        1        2      
Streptomyces sp. NPDC059990                                        NZ_JBHWUP010000041.1  1485      16060     7.2061   1        2        1        0      
Streptomyces sp. NPDC059990                                        NZ_JBHWUP010000044.1  24687     34894     6.1172   0        1        1        2      
Streptomyces sp. NPDC060075                                        NZ_JBHWWQ010000065.1  32657     47232     7.2061   1        2        1        0      
Streptomyces sp. NPDC060075                                        NZ_JBHWWQ010000052.1  26866     37073     6.1172   0        1        1        2      
Streptomyces sp. NPDC017949                                        NZ_JBIRHE010000032.1  1488      16033     7.2062   1        2        1        0      
Streptomyces sp. NPDC017949                                        NZ_JBIRHE010000033.1  24608     34862     6.1178   0        1        1        2      
Streptomyces sp. NPDC090054                                        NZ_JBIVES010000036.1  1489      16034     7.2063   1        2        1        0      
Streptomyces sp. NPDC090054                                        NZ_JBIVES010000037.1  24610     34807     6.1175   0        1        1        2      
Streptomyces sp. WMMC940                                           NZ_JAPZBC010000001.1  1669985   1687345   5.1438   1        1        1        1      
Streptomyces sp. PAMC 26508                                        NC_021055.1           1316828   1325605   7.1371   1        1        1        1      
Streptomyces sp. SNU607                                            NZ_CP050436.1         5550025   5558801   7.1372   1        1        1        1      
Streptomyces sp. B21-104                                           NZ_CP122368.1         1262113   1270892   7.1369   1        1        1        1      
Streptomyces sp. P9-2B-1                                           NZ_CP129125.1         1221951   1230727   4.0967   1        1        0        1      
Streptomyces sp. JH010                                             NZ_JAJNMN010000001.1  1196157   1204934   4.0967   1        1        0        1      
Streptomyces sp. KA12                                              NZ_JAPDOH010000001.1  3583239   3592015   7.1371   1        1        1        1      
Streptomyces sp. SL294                                             NZ_JAPPRL010000004.1  4687244   4696021   4.0969   1        1        0        1      
Streptomyces sp. JV181                                             NZ_JAQYXF010000248.1  328879    337655    7.1370   1        1        1        1      
Streptomyces sp. ME02-7008A                                        NZ_JARAXQ010000006.1  328761    337537    7.1370   1        1        1        1      
Streptomyces sp. ME02-7008A-1                                      NZ_JARAXR010000006.1  182291    191067    7.1370   1        1        1        1      
Streptomyces sp. B21-089                                           NZ_JARUMX010000001.1  1315340   1324117   7.1369   1        1        1        1      
Streptomyces sp. B21-088                                           NZ_JARUMY010000001.1  1268001   1276777   4.0969   1        1        0        1      
Streptomyces sp. NPDC095614                                        NZ_JBEOTG010000026.1  44872     53648     7.1369   1        1        1        1      
Streptomyces sp. NPDC002238                                        NZ_JBEOWV010000008.1  181608    190377    7.1371   1        1        1        1      
Streptomyces sp. NPDC001725                                        NZ_JBEOZL010000005.1  56441     65217     7.1369   1        1        1        1      
Streptomyces sp. NPDC001616                                        NZ_JBEOZX010000044.1  44804     53580     7.1369   1        1        1        1      
Streptomyces sp. NPDC000341                                        NZ_JBEPEC010000003.1  182327    191104    7.1370   1        1        1        1      
Streptomyces sp. NPDC005317                                        NZ_JBEXGI010000012.1  139554    148330    4.0969   1        1        0        1      
Streptomyces sp. NPDC004981                                        NZ_JBEXJD010000009.1  136076    144851    7.1370   1        1        1        1      
Streptomyces sp. NPDC004735                                        NZ_JBEXJQ010000005.1  181701    190476    7.1372   1        1        1        1      
Streptomyces sp. NPDC019922                                        NZ_JBEYAN010000011.1  56352     65129     7.1371   1        1        1        1      
Streptomyces sp. NPDC019826                                        NZ_JBEYAV010000001.1  182293    191069    4.0969   1        1        0        1      
Streptomyces sp. NPDC013130                                        NZ_JBEYDK010000021.1  44763     53540     7.1371   1        1        1        1      
Streptomyces sp. NPDC012842                                        NZ_JBEYDR010000005.1  182205    190982    7.1371   1        1        1        1      
Streptomyces sp. NPDC012617                                        NZ_JBEYDV010000005.1  182247    191024    7.1371   1        1        1        1      
Streptomyces sp. NPDC012486                                        NZ_JBEYDX010000002.1  182216    190992    7.1371   1        1        1        1      
Streptomyces sp. NPDC012473                                        NZ_JBEYDZ010000014.1  73603     82380     7.1369   1        1        1        1      
Streptomyces sp. NPDC007168                                        NZ_JBEYEZ010000005.1  182225    191002    7.1372   1        1        1        1      
Streptomyces sp. NPDC006682                                        NZ_JBEYJL010000010.1  74064     82841     7.1372   1        1        1        1      
Streptomyces sp. NPDC013087                                        NZ_JBEYKJ010000046.1  42434     51211     4.0969   1        1        0        1      
Streptomyces sp. NPDC013082                                        NZ_JBEYKK010000013.1  182239    191015    4.0967   1        1        0        1      
Streptomyces sp. NPDC047804                                        NZ_JBEYSB010000013.1  67843     76619     7.1369   1        1        1        1      
Streptomyces sp. NPDC047802                                        NZ_JBEYSD010000002.1  242129    250906    4.0967   1        1        0        1      
Streptomyces sp. NPDC046409                                        NZ_JBEYZL010000003.1  321630    330406    7.1370   1        1        1        1      
Streptomyces sp. NPDC048556                                        NZ_JBEZIL010000020.1  38549     47324     7.1369   1        1        1        1      
Streptomyces sp. NPDC048215                                        NZ_JBEZMH010000002.1  181446    190222    7.1370   1        1        1        1      
Streptomyces sp. NPDC048212                                        NZ_JBEZMI010000003.1  292269    301046    7.1369   1        1        1        1      
Streptomyces sp. NPDC048210                                        NZ_JBEZMJ010000006.1  182358    191135    7.1371   1        1        1        1      
Streptomyces sp. NPDC048209                                        NZ_JBEZMK010000037.1  38721     47498     4.0969   1        1        0        1      
Streptomyces sp. NPDC020196                                        NZ_JBFAFB010000050.1  18213     26989     7.1372   1        1        1        1      
Streptomyces sp. NPDC049952                                        NZ_JBFALU010000015.1  136067    144844    4.0967   1        1        0        1      
Streptomyces sp. NPDC049950                                        NZ_JBFALW010000020.1  7777      16554     4.0965   1        1        0        1      
Streptomyces sp. NPDC053808                                        NZ_JBFASE010000002.1  181741    190510    7.1370   1        1        1        1      
Streptomyces sp. NPDC053741                                        NZ_JBFASN010000012.1  71701     80478     7.1371   1        1        1        1      
Streptomyces sp. NPDC052503                                        NZ_JBFAUG010000014.1  64183     72960     7.1369   1        1        1        1      
Streptomyces sp. NPDC052196                                        NZ_JBFAVL010000026.1  44826     53602     7.1371   1        1        1        1      
Streptomyces sp. NPDC052196                                        NZ_JBFAVL010000108.1  34        2944      5.1092   0        1        1        1      
Streptomyces sp. NPDC052071                                        NZ_JBFAWQ010000005.1  329527    338302    7.1372   1        1        1        1      
Streptomyces sp. NPDC093023                                        NZ_JBFBFE010000006.1  328914    337691    7.1371   1        1        1        1      
Streptomyces sp. NPDC088922                                        NZ_JBFBHT010000003.1  182256    191033    7.1369   1        1        1        1      
Streptomyces sp. NPDC086779                                        NZ_JBFBJH010000006.1  139720    148496    7.1371   1        1        1        1      
Streptomyces sp. NRRL B-24051                                      NZ_JOAE01000008.1     182294    191070    7.1371   1        1        1        1      
Streptomyces sp. SID7815                                           NZ_WWHD01000001.1     6098771   6107548   7.1372   1        1        1        1      
Streptomyces sp. SL203                                             JAPPQZ010000003.1     1352778   1361555   4.0969   1        1        0        1      
Streptomyces sp. Tue6314                                           MK424349.1            5927      14703     4.0967   1        1        0        1      
Streptomyces sp. NPDC001530                                        NZ_JBIAVS010000003.1  3812      7584      6.1471   1        1        1        1      
Streptomyces sp. NPDC056039                                        NZ_JBHJXA010000005.1  96890     126150    6.1358   1        1        1        1      
Streptomyces sp. R41                                               NZ_CP163443.1         8306876   8310688   6.1459   1        1        1        1      
Streptomyces sp. NPDC008137                                        NZ_JBIBHN010000043.1  1303      29885     6.1352   1        1        1        1      
Streptomyces sp. NPDC048111                                        NZ_JBIDBD010000039.1  411       3230      5.1055   0        1        1        1      
Streptomyces sp. CRCS-T-1                                          NZ_CP101651.1         3613728   3643147   6.1358   1        1        1        1      
Streptomyces sp. CRCS-T-1                                          CP101651.1            3613728   3643072   6.1359   1        1        1        1      
Streptomyces sp. NPDC046759                                        NZ_JBEYYJ010000021.1  48137     51939     6.1446   1        1        1        1      
Streptomyces sp. NPDC046759                                        NZ_JBEYYJ010000001.1  428421    431250    5.1063   0        1        1        1      
Streptomyces sp. NPDC091389                                        NZ_JBIVTY010000005.1  246673    250492    6.1458   1        1        1        1      
Streptomyces sp. NPDC091281                                        NZ_JBIVUY010000011.1  231300    235112    6.1458   1        1        1        1      
Streptomyces sp. NPDC091025                                        NZ_JBIVWP010000001.1  190225    194044    6.1458   1        1        1        1      
Streptomyces sp. P01                                               ON960037.1            1960      5779      6.1458   1        1        1        1      
Streptomyces sp. NPDC050564                                        NZ_JBITGS010000036.1  3262      7009      6.1457   1        1        1        1      
Streptomyces sp. NPDC050564                                        NZ_JBITGS010000016.1  168942    178280    7.1438   1        1        1        2      
Streptomyces sp. GQFP                                              NZ_CP089312.1         2030532   2034327   6.1454   1        1        1        1      
Streptomyces sp. NPDC060000                                        NZ_JBHWUU010000045.1  18852     22612     6.1452   1        1        1        1      
Streptomyces sp. NPDC051917                                        NZ_JBFAXW010000040.1  68343     73520     7.1603   1        1        1        1      
Streptomyces sp. NPDC006874                                        NZ_JBEYIK010000030.1  31506     40283     7.1369   1        1        1        1      
Streptomyces sp. NPDC047726                                        NZ_JBEYSS010000008.1  155342    164119    4.0967   1        1        0        1      
Streptomyces sp. NPDC088348                                        NZ_JBIVNM010000014.1  101143    104921    6.1514   1        1        1        1      
Streptomyces sp. NPDC058204                                        NZ_JBHVVU010000039.1  15267     19068     6.1456   1        1        1        1      
Streptomyces sp. NPDC058219                                        NZ_JBHVWD010000007.1  208038    211839    6.1456   1        1        1        1      
Streptomyces sp. NPDC058417                                        NZ_JBHXKO010000042.1  51146     54947     6.1456   1        1        1        1      
Streptomyces sp. NPDC058418                                        NZ_JBHXKP010000047.1  45747     49548     6.1456   1        1        1        1      
Streptomyces sp. NPDC058425                                        NZ_JBHXKW010000034.1  51109     54910     6.1456   1        1        1        1      
Streptomyces sp. NPDC058479                                        NZ_JBHXMM010000042.1  19304     23105     6.1456   1        1        1        1      
Streptomyces sp. NPDC086091                                        NZ_JBIVCH010000037.1  15103     18913     6.1456   1        1        1        1      
Streptomyces sp. NBC_01092                                         NZ_CP108659.1         10207722  10224319  8.1700   2        1        1        1      
Streptomyces sp. NBC_01092                                         NZ_CP108659.1         3972059   3975837   6.1426   1        1        1        1      
Streptomyces sp. NPDC001928                                        NZ_JBEOYF010000018.1  27873     44470     8.1701   2        1        1        1      
Streptomyces sp. NBC_00385                                         NZ_CP107951.1         2858903   2869426   4.0827   1        0        1        1      
Streptomyces sp. MUM 203J                                          NZ_JADWYO010000017.1  74634     78000     5.1495   1        1        1        0      
Streptomyces sp. MUM 203J                                          NZ_JADWYO010000054.1  35382     39133     6.1470   1        1        1        1      
Streptomyces sp. NPDC056442                                        NZ_JBHTRD010000097.1  2444      6315      6.1496   1        1        1        1      
Streptomyces sp. NPDC056525                                        NZ_JBHTTO010000155.1  2262      6133      6.1496   1        1        1        1      
Streptomyces sp. NPDC001817                                        NZ_JBEOYZ010000043.1  21271     25073     6.1459   1        1        1        1      
Streptomyces sp. NPDC048002                                        NZ_JBEZNL010000004.1  283971    288783    7.1415   1        1        1        1      
Streptomyces sp. NPDC058867                                        NZ_JBHYMN010000006.1  11865     16677     7.1413   1        1        1        1      
Streptomyces sp. NPDC058865                                        NZ_JBHYMP010000004.1  234176    238988    7.1413   1        1        1        1      
Streptomyces sp. NPDC052164                                        NZ_JBFAVU010000001.1  462220    467890    7.1408   1        1        1        1      
Streptomyces sp. NPDC052164                                        NZ_JBFAVU010000001.1  177151    180873    6.1452   1        1        1        1      
Streptomyces sp. YH02                                              NZ_CP171841.1         6977292   6981173   6.1461   1        1        1        1      
Streptomyces sp. BE308                                             NZ_JAQYXA010000281.1  134268    139935    7.1408   1        1        1        1      
Streptomyces sp. BE308                                             NZ_JAQYXA010000413.1  19526     23248     6.1455   1        1        1        1      
Streptomyces sp. NPDC052179                                        NZ_JBFAVP010000003.1  119317    124984    7.1408   1        1        1        1      
Streptomyces sp. NPDC052179                                        NZ_JBFAVP010000008.1  163284    167006    6.1452   1        1        1        1      
Streptomyces sp. NPDC052069                                        NZ_JBFAWR010000001.1  131058    136728    7.1408   1        1        1        1      
Streptomyces sp. NPDC052069                                        NZ_JBFAWR010000001.1  422233    425955    6.1452   1        1        1        1      
Streptomyces sp. NPDC127532                                        NZ_JBHXVT010000005.1  500784    506451    7.1408   1        1        1        1      
Streptomyces sp. NPDC127532                                        NZ_JBHXVT010000005.1  202313    206034    6.1452   1        1        1        1      
Streptomyces sp. NPDC055082                                        NZ_JBITWT010000002.1  604498    610165    7.1393   1        1        1        1      
Streptomyces sp. NPDC055082                                        NZ_JBITWT010000002.1  307447    311168    6.1452   1        1        1        1      
Streptomyces sp. NPDC020480                                        NZ_JBIRVA010000012.1  245079    250912    6.1397   1        1        1        1      
Streptomyces sp. NPDC056202                                        NZ_JBHJTV010000001.1  531191    536635    7.1529   1        1        1        2      
Streptomyces sp. NPDC056056                                        NZ_JBHJWT010000005.1  585693    591165    7.1529   1        1        1        2      
Streptomyces sp. NPDC056013                                        NZ_JBHJXI010000003.1  278640    284099    7.1529   1        1        1        2      
Streptomyces sp. NPDC057674                                        NZ_JBHVIF010000264.1  72        4552      6.1195   0        1        1        2      
Streptomyces sp. NPDC057675                                        NZ_JBHVIG010000311.1  4511      8976      6.1195   0        1        1        2      
Streptomyces sp. NPDC057677                                        NZ_JBHVII010000003.1  369125    374569    7.1529   1        1        1        2      
Streptomyces sp. NPDC057680                                        NZ_JBHVIL010000003.1  852893    858287    7.1537   1        1        1        2      
Streptomyces sp. NPDC051920                                        NZ_JBFAXV010000004.1  335805    339665    6.1485   1        1        1        1      
Streptomyces sp. NPDC056375                                        NZ_JBHJPV010000003.1  1107      6565      7.1538   1        1        1        2      
Streptomyces sp. NPDC056374                                        NZ_JBHJPW010000013.1  216645    222103    7.1538   1        1        1        2      
Streptomyces sp. NPDC001351                                        NZ_JBIAWS010000001.1  516103    520462    6.1432   1        1        1        1      
Streptomyces sp. NPDC001351                                        NZ_JBIAWS010000009.1  37975     41646     6.1433   1        1        1        1      
Streptomyces sp. NPDC056399                                        NZ_JBHJPJ010000248.1  67        4566      6.1205   0        1        1        2      
Streptomyces sp. NPDC055912                                        NZ_JBHJZQ010000029.1  964       6475      7.1540   1        1        1        2      
Streptomyces sp. NPDC127103                                        NZ_JBHXFM010000006.1  135159    140575    7.1540   1        1        1        2      
Streptomyces sp. NPDC056580                                        NZ_JBHTVE010000007.1  373640    377989    6.1399   1        1        1        1      
Streptomyces sp. HPF1205                                           NZ_JAINVH010000076.1  4445      7087      4.0873   1        0        1        1      
Streptomyces sp. HPF1205                                           NZ_JAINVH010000001.1  220022    223932    6.1444   1        1        1        1      
Streptomyces sp. NPDC093586                                        NZ_JBIWJA010000045.1  32492     39796     3.0946   1        1        0        1      
Streptomyces sp. NPDC056191                                        NZ_JBHJUD010000001.1  2699      8117      7.1531   1        1        1        2      
Streptomyces sp. NPDC056534                                        NZ_JBHTTX010000399.1  67        4521      6.1203   0        1        1        2      
Streptomyces sp. NPDC057021                                        NZ_JBHUSK010000094.1  1019      6436      7.1540   1        1        1        2      
Streptomyces sp. NPDC058128                                        NZ_JBHVTU010000016.1  218534    223960    7.1541   1        1        1        2      
Streptomyces sp. NPDC059810                                        NZ_JBHWIM010000135.1  14917     18982     4.1141   0        1        1        1      
Streptomyces sp. CB02009                                           NZ_LIVV01000002.1     1131      6544      7.1540   1        1        1        2      
Streptomyces sp. CB02009                                           LIVV01000002.1        1131      6544      4.1054   1        1        0        2      
Streptomyces sp. NBC_00233                                         NZ_JAPEMS010000001.1  5510115   5513946   6.1494   1        1        1        1      
Streptomyces sp. NPDC006553                                        NZ_JBEXOR010000198.1  2932      6761      6.1490   1        1        1        1      
Streptomyces sp. MAA16                                             NZ_JARXZB010000001.1  167394    171101    6.1453   1        1        1        1      
Streptomyces sp. MAA16                                             NZ_JARXZB010000006.1  131234    134016    5.1130   0        1        1        1      
Streptomyces sp. NPDC026665                                        NZ_JBEZXW010000071.1  12895     16759     6.1481   1        1        1        1      
Streptomyces sp. NPDC048420                                        NZ_JBEZKG010000007.1  189834    193532    6.1446   1        1        1        1      
Streptomyces sp. NPDC048420                                        NZ_JBEZKG010000007.1  24709     29073     6.1380   1        1        1        1      
Streptomyces sp. NPDC048420                                        NZ_JBEZKG010000009.1  324039    327665    6.1381   1        1        1        1      
Streptomyces sp. ST1015                                            NZ_CP047019.1         1844049   1855147   6.1460   1        1        1        1      
Streptomyces sp. ST1015                                            NZ_CP047019.1         278177    290015    5.1430   1        1        1        1      
Streptomyces sp. ST1015                                            NZ_CP047019.1         9991210   9994817   3.0953   1        1        0        1      
Streptomyces sp. ST1015                                            CP047019.1            1844049   1855147   3.1013   1        1        0        1      
Streptomyces sp. ST1020                                            NZ_LXWD02000008.1     40848     51946     6.1460   1        1        1        1      
Streptomyces sp. ST1020                                            NZ_LXWD02000044.1     205135    208744    6.1399   1        1        1        1      
Streptomyces sp. V2                                                NZ_QFDR01000010.1     40388     51489     6.1471   1        1        1        1      
Streptomyces sp. V2                                                QFDR01000010.1        40388     51489     4.1393   1        1        1        0      
Streptomyces sp. V2                                                NZ_QFDR01000026.1     62017     73844     5.1417   1        1        1        1      
Streptomyces sp. V2                                                NZ_QFDR01000022.1     18369     21954     6.1399   1        1        1        1      
Streptomyces sp. HUAS 31                                           NZ_CP116353.1         8881792   8898439   8.1706   2        1        1        1      
Streptomyces sp. HUAS 31                                           NZ_CP116353.1         3498099   3501932   6.1443   1        1        1        1      
Streptomyces sp. TRM68416                                          NZ_JACVWU010000003.1  249678    254442    4.0982   1        1        0        1      
Streptomyces sp. TRM68416                                          NZ_JACVWU010000018.1  162995    165792    5.1020   0        1        1        1      
Streptomyces sp. NPDC002599                                        NZ_JBEOWD010000003.1  201749    205435    6.1457   1        1        1        1      
Streptomyces sp. NPDC057020                                        NZ_JBHUSJ010000226.1  207       4646      6.1206   0        1        1        2      
Streptomyces sp. NPDC048383                                        NZ_JBEZKS010000044.1  1505      16095     7.2065   1        2        1        0      
Streptomyces sp. NPDC048383                                        NZ_JBEZKS010000075.1  3775      13955     6.1163   0        1        1        2      
Streptomyces sp. NPDC058623                                        NZ_JBHXQR010000165.1  2315      5910      5.1505   1        1        1        0      
Streptomyces sp. NPDC058623                                        NZ_JBHXQR010000073.1  24532     34753     6.1166   0        1        1        2      
Streptomyces sp. NPDC102395                                        NZ_JBIWKV010000005.1  820       4629      6.1456   1        1        1        1      
Streptomyces sp. NPDC088707                                        NZ_JBIVLV010000001.1  1563378   1567206   6.1497   1        1        1        1      
Streptomyces sp. NPDC021093                                        NZ_JBIRQJ010000015.1  171779    176138    6.1425   1        1        1        1      
Streptomyces sp. CC219B                                            NZ_JASCXO010000003.1  336786    341601    4.0983   1        1        0        1      
Streptomyces sp. NPDC056670                                        NZ_JBHTXN010000026.1  277       3085      5.1059   0        1        1        1      
Streptomyces sp. NPDC001828                                        NZ_JBIATV010000002.1  374311    379115    6.1395   1        1        1        1      
Streptomyces sp. NBC_01236                                         NZ_CP108512.1         4601705   4605515   6.1475   1        1        1        1      
Streptomyces sp. NBC_01236                                         NZ_CP108512.1         5628082   5631843   6.1472   1        1        1        1      
Streptomyces sp. NBC_01236                                         NZ_CP108512.1         876003    878786    5.1079   0        1        1        1      
Streptomyces sp. NBC_01615                                         NZ_CP109301.1         6576958   6580767   6.1476   1        1        1        1      
Streptomyces sp. NBC_01615                                         NZ_CP109301.1         5503458   5507219   6.1472   1        1        1        1      
Streptomyces sp. NBC_01615                                         NZ_CP109301.1         10410755  10413538  5.1081   0        1        1        1      
Streptomyces sp. NPDC044984                                        NZ_JBEZBE010000003.1  28636     38284     3.0797   1        0        1        1      
Streptomyces sp. PvR006                                            NZ_JAGIPC010000001.1  7004593   7008500   6.1489   1        1        1        1      
Streptomyces sp. MBT42                                             NZ_JAJNOJ010000002.1  1724548   1730026   7.1530   1        1        1        2      
Streptomyces sp. NPDC090301                                        NZ_JBFBGF010000010.1  2760      6699      6.1490   1        1        1        1      
Streptomyces sp. NPDC056269                                        NZ_JBHJSL010000014.1  221907    227363    7.1537   1        1        1        2      
Streptomyces sp. NPDC056460                                        NZ_JBHTRN010000094.1  8107      13541     7.1536   1        1        1        2      
Streptomyces sp. NPDC059556                                        NZ_JBHWBI010000082.1  16330     19267     5.1155   0        1        1        1      
Streptomyces sp. NPDC019208                                        NZ_JBEYCH010000006.1  348674    356535    6.1413   1        1        1        1      
Streptomyces sp. NPDC001268                                        NZ_JBIAXN010000004.1  348648    356509    6.1411   1        1        1        1      
Streptomyces sp. NPDC047980                                        NZ_JBIDBT010000002.1  351199    359060    6.1415   1        1        1        1      
Streptomyces sp. NPDC019539                                        NZ_JBIRYD010000007.1  55987     63848     6.1408   1        1        1        1      
Streptomyces sp. E2N166                                            NZ_RAIF01000031.1     354033    357854    6.1477   1        1        1        1      
Streptomyces sp. NPDC005389                                        NZ_JBEXFI010000007.1  2358      6186      6.1482   1        1        1        1      
Streptomyces sp.                                                   NZ_DASQNP010000188.1  3157      14365     7.1647   1        1        1        1      
Streptomyces sp.                                                   NZ_DATDBG010000242.1  38732     42414     6.1453   1        1        1        1      
Streptomyces sp.                                                   NZ_JAEKKT010000053.1  4285      8357      6.1435   1        1        1        1      
Streptomyces sp.                                                   NZ_JAPSIW010000067.1  10231     13842     6.1432   1        1        1        1      
Streptomyces sp.                                                   NZ_DATDBG010000162.1  17805     21389     4.1334   1        1        1        0      
Streptomyces sp.                                                   NZ_DASRVE010000288.1  4947      8604      6.1419   1        1        1        1      
Streptomyces sp.                                                   DNQU01000094.1        2444      4894      4.0866   1        0        1        1      
Streptomyces sp.                                                   DNQU01000363.1        7155      11285     5.1005   0        1        1        1      
Streptomyces sp. NPDC088254                                        NZ_JBIURQ010000012.1  825       4630      6.1453   1        1        1        1      
Streptomyces sp. NPDC002553                                        NZ_JBEOWH010000085.1  9722      13537     6.1453   1        1        1        1      
Streptomyces sp. NPDC002132                                        NZ_JBEOXG010000016.1  846       4629      6.1457   1        1        1        1      
Streptomyces sp. NPDC001857                                        NZ_JBEOYP010000011.1  828       4611      6.1457   1        1        1        1      
Streptomyces sp. NPDC001856                                        NZ_JBEOYQ010000160.1  828       4611      6.1457   1        1        1        1      
Streptomyces sp. NPDC006334                                        NZ_JBEXQY010000109.1  1025      4830      6.1457   1        1        1        1      
Streptomyces sp. NPDC002566                                        NZ_JBIARD010000001.1  937863    941677    6.1451   1        1        1        1      
Streptomyces sp. NPDC002134                                        NZ_JBIASF010000005.1  646558    650341    6.1457   1        1        1        1      
Streptomyces sp. NPDC048416                                        NZ_JBICXU010000005.1  305814    310338    6.1441   1        1        1        1      
Streptomyces sp. NE5-10                                            NZ_BNGR01000004.1     226366    230047    6.1452   1        1        1        1      
Streptomyces sp. NRRL F-5193                                       NZ_JOHZ01000010.1     3112      6792      6.1451   1        1        1        1      
Streptomyces sp. NPDC097107                                        NZ_JBIWEF010000025.1  4526      8238      6.1480   1        1        1        1      
Streptomyces sp. NPDC058818                                        NZ_JBHYNW010000051.1  4215      7910      6.1475   1        1        1        1      
Streptomyces sp. NPDC098926                                        NZ_JBIWAH010000013.1  25011     33966     4.0974   1        1        0        1      
Streptomyces sp. NPDC098090                                        NZ_JBIWAT010000006.1  451688    460621    4.0974   1        1        0        1      
Streptomyces sp. NPDC001914                                        NZ_JBIASW010000006.1  17659     21519     6.1478   1        1        1        1      
Streptomyces sp. CC0208                                            NZ_CP031969.1         2246368   2250136   6.1466   1        1        1        1      
Streptomyces sp. SID5470                                           NZ_WWIM01000001.1     6943863   6947631   6.1466   1        1        1        1      
Streptomyces sp. G2                                                NZ_JAMOZB010000002.1  277104    280785    6.1422   1        1        1        1      
Streptomyces sp. DG1A-41                                           NZ_CP146350.1         6914677   6918279   6.1374   1        1        1        1      
Streptomyces sp. DG1A-41                                           NZ_CP146350.1         8902996   8909773   4.0915   1        1        0        1      
Streptomyces sp. NPDC058755                                        NZ_JBHYPV010000006.1  363087    366848    6.1464   1        1        1        1      
Streptomyces sp. SID1034                                           NZ_WWKJ01000054.1     1302      4111      5.1046   0        1        1        1      
Streptomyces sp. HNM0574                                           NZ_JAASAH010000007.1  174664    178344    6.1480   1        1        1        1      
Streptomyces sp. A3M-1-3                                           NZ_JANAVP010000027.1  30189     33918     6.1483   1        1        1        1      
Streptomyces sp. NPDC056480                                        NZ_JBHTSA010000115.1  2957      6858      6.1496   1        1        1        1      
Streptomyces sp. NPDC056480                                        NZ_JBHTSA010000200.1  858       4469      4.1230   1        1        1        0      
Streptomyces sp. NPDC090084                                        NZ_JBIVEC010000005.1  428760    455906    3.0811   1        0        1        1      
Streptomyces sp. NPDC090082                                        NZ_JBIVEE010000003.1  235223    262369    3.0811   1        0        1        1      
Streptomyces sp. NPDC048521                                        NZ_JBICWR010000012.1  301588    305247    6.1395   1        1        1        1      
Streptomyces sp. NPDC001792                                        NZ_JBEOZD010000019.1  59108     64285     7.1594   1        1        1        1      
Streptomyces sp. NPDC004546                                        NZ_JBEXLO010000061.1  44409     49586     7.1596   1        1        1        1      
Streptomyces sp. NPDC001307                                        NZ_JBIAXD010000022.1  137574    142751    7.1589   1        1        1        1      
Streptomyces sp. NPDC017448                                        NZ_JBIRLM010000008.1  18101     23858     4.0983   1        1        0        1      
Streptomyces sp. DH8                                               NZ_JAHWGQ010000020.1  25673     31431     4.0983   1        1        0        1      
Streptomyces sp. NPDC001410                                        NZ_JBIAWE010000015.1  153865    157626    6.1464   1        1        1        1      
Streptomyces sp. SID8374                                           NZ_WWGH01000002.1     863382    890160    3.0813   1        0        1        1      
Streptomyces sp. MBT27                                             NZ_CP070373.1         7111437   7116475   6.1375   1        1        1        1      
Streptomyces sp. Ag82_O1-12                                        NZ_FXUW01000001.1     1002915   1009438   4.0922   1        1        0        1      
Streptomyces sp. Ag82_G6-1                                         NZ_OCNA01000001.1     993605    1000128   4.0922   1        1        0        1      
Streptomyces sp. NPDC057257                                        NZ_JBHUXY010000009.1  105992    109625    6.1463   1        1        1        1      
Streptomyces sp. NPDC057257                                        NZ_JBHUXY010000026.1  124942    128717    6.1436   1        1        1        1      
Streptomyces sp. NPDC057257                                        NZ_JBHUXY010000025.1  35614     38411     5.1068   0        1        1        1      
Streptomyces sp. NBC_00285                                         NZ_CP108055.1         3198623   3202969   6.1408   1        1        1        1      
Streptomyces sp. NPDC096068                                        NZ_JBEOSW010000036.1  28846     33688     7.1373   1        1        1        1      
Streptomyces sp. NPDC057217                                        NZ_JBHUWT010000214.1  7685      12524     7.1374   1        1        1        1      
Streptomyces sp. NPDC012950                                        NZ_JBIBAZ010000015.1  167513    172352    7.1374   1        1        1        1      
Streptomyces sp. NPDC012450                                        NZ_JBIBES010000013.1  98837     103676    7.1375   1        1        1        1      
Streptomyces sp. NPDC007910                                        NZ_JBIBKP010000016.1  7662      12501     7.1375   1        1        1        1      
Streptomyces sp. NPDC085463                                        NZ_JBITTN010000017.1  7662      12501     7.1375   1        1        1        1      
Streptomyces sp. NPDC090109                                        NZ_JBIVDP010000021.1  7644      12483     7.1375   1        1        1        1      
Streptomyces sp. NPDC090093                                        NZ_JBIVDX010000018.1  7721      12560     7.1375   1        1        1        1      
Streptomyces sp. NPDC093088                                        NZ_JBIVPB010000014.1  98816     103655    7.1375   1        1        1        1      
Streptomyces sp. NPDC093071                                        NZ_JBIVPH010000001.1  1281619   1286458   7.1375   1        1        1        1      
Streptomyces sp. NPDC098101                                        NZ_JBIWAS010000008.1  180808    185647    7.1373   1        1        1        1      
Streptomyces sp. S1                                                NZ_QVMS01000092.1     14512     19351     7.1375   1        1        1        1      
Streptomyces sp. SID5770                                           NZ_WWIB01000347.1     7959      12798     7.1375   1        1        1        1      
Streptomyces sp. BK239                                             NZ_SHKS01000007.1     221957    225758    6.1440   1        1        1        1      
Streptomyces sp. NPDC021562                                        NZ_JBFACN010000050.1  24997     29468     3.0964   1        1        0        1      
Streptomyces sp. NPDC002667                                        NZ_JBIAQR010000007.1  483314    487141    6.1472   1        1        1        1      
Streptomyces sp. NPDC056410                                        NZ_JBHJPA010000026.1  78893     88298     3.0950   1        1        0        1      
Streptomyces sp. NPDC056099                                        NZ_JBHJVZ010000044.1  12188     21593     3.0950   1        1        0        1      
Streptomyces sp. NPDC056081                                        NZ_JBHJWF010000094.1  7289      16694     3.0950   1        1        0        1      
Streptomyces sp. NPDC056053                                        NZ_JBHJWU010000039.1  12167     21568     3.0950   1        1        0        1      
Streptomyces sp. NPDC056045                                        NZ_JBHJWY010000025.1  43516     52896     3.0950   1        1        0        1      
Streptomyces sp. NPDC002669                                        NZ_JBIAQQ010000024.1  29237     38625     6.1357   1        1        1        1      
Streptomyces sp. NPDC002466                                        NZ_JBIARK010000036.1  12167     21568     3.0950   1        1        0        1      
Streptomyces sp. NPDC001777                                        NZ_JBIAUD010000027.1  29372     38714     6.1357   1        1        1        1      
Streptomyces sp. NPDC015184                                        NZ_JBIBUN010000032.1  49670     59012     3.0948   1        1        0        1      
Streptomyces sp. NPDC087218                                        NZ_JBIUZA010000031.1  31400     40728     6.1357   1        1        1        1      
Streptomyces sp. sk2.1                                             NZ_RDBO01000013.1     24693     34226     3.0948   1        1        0        1      
Streptomyces sp. KS_5                                              NZ_FNTE01000002.1     1041118   1057718   8.1697   2        1        1        1      
Streptomyces sp. KS_5                                              NZ_FNTE01000001.1     5130257   5134398   6.1444   1        1        1        1      
Streptomyces sp. TLI_171                                           NZ_RAPS01000001.1     3507417   3511147   6.1412   1        1        1        1      
Streptomyces sp. TLI_171                                           NZ_RAPS01000001.1     5075551   5078714   4.0862   1        0        1        1      
Streptomyces sp. NPDC048710                                        NZ_JBICVI010000005.1  482333    486774    3.0960   1        1        0        1      
Streptomyces sp. NPDC048710                                        NZ_JBICVI010000004.1  502376    505205    5.1071   0        1        1        1      
Streptomyces sp. NPDC085866                                        NZ_JBITSQ010000004.1  527517    531959    3.0960   1        1        0        1      
Streptomyces sp. NPDC085866                                        NZ_JBITSQ010000006.1  497228    500057    5.1071   0        1        1        1      
Streptomyces sp. NPDC029704                                        NZ_JBEZWC010000013.1  61641     88469     3.0793   1        0        1        1      
Streptomyces sp. NBC_01431                                         NZ_CP109496.1         5490658   5497085   6.1387   1        1        1        1      
Streptomyces sp. NPDC052000                                        NZ_JBFAXD010000001.1  482629    489150    6.1394   1        1        1        1      
Streptomyces sp. NPDC056682                                        NZ_JBHTXS010000005.1  160552    165993    6.1392   1        1        1        1      
Streptomyces sp. PTD9-10                                           NZ_JBAGKA010000022.1  86392     89164     5.1088   0        1        1        1      
Streptomyces sp. NPDC059468                                        NZ_JBHYUO010000011.1  26514     29286     5.1088   0        1        1        1      
Streptomyces sp. NPDC008240                                        NZ_JBIBGJ010000020.1  72808     75580     5.1088   0        1        1        1      
Streptomyces sp. NPDC016566                                        NZ_JBIBRX010000022.1  72567     75339     5.1091   0        1        1        1      
Streptomyces sp. BK340                                             NZ_VISR01000029.1     86522     89294     5.1091   0        1        1        1      
Streptomyces sp. NPDC002055                                        NZ_JBEOXS010000030.1  3174      7127      6.1437   1        1        1        1      
Streptomyces sp. NPDC014746                                        NZ_JBIBYF010000011.1  256097    282979    3.0809   1        0        1        1      
Streptomyces sp. NPDC091368                                        NZ_JBIVUH010000003.1  884326    911620    3.0810   1        0        1        1      
Streptomyces sp. NPDC090303                                        NZ_JBIVYB010000011.1  49104     76338     3.0810   1        0        1        1      
Streptomyces sp. NPDC090298                                        NZ_JBIVYD010000004.1  447028    474219    3.0810   1        0        1        1      
Streptomyces sp. NPDC015350                                        NZ_JBIBTV010000038.1  28734     38114     3.0949   1        1        0        1      
Streptomyces sp. NPDC015350                                        NZ_JBIBTV010000036.1  5262      9039      7.1355   1        1        1        1      
Streptomyces sp. NPDC101151                                        NZ_JBIWPP010000038.1  30333     53792     6.1430   1        1        1        1      
Streptomyces sp. NPDC017958                                        NZ_JBIRHB010000024.1  124841    129278    3.0959   1        1        0        1      
Streptomyces sp. NPDC017958                                        NZ_JBIRHB010000010.1  108286    111115    5.1072   0        1        1        1      
Streptomyces sp. NPDC093060                                        NZ_JBIVPL010000011.1  236363    240805    3.0959   1        1        0        1      
Streptomyces sp. NPDC093060                                        NZ_JBIVPL010000003.1  564150    566979    5.1071   0        1        1        1      
Streptomyces sp. NBC_00988                                         NZ_CP108730.1         9441852   9446223   6.1382   1        1        1        1      
Streptomyces sp. NPDC051572                                        NZ_JBFAZQ010000005.1  291       3150      5.1052   0        1        1        1      
Streptomyces sp. NPDC051554                                        NZ_JBITDQ010000008.1  106431    110805    6.1381   1        1        1        1      
Streptomyces sp. NPDC048295                                        NZ_JBEZLL010000022.1  60635     69396     7.1382   1        1        1        1      
Streptomyces sp. NPDC096153                                        NZ_JBEOSN010000049.1  16649     23255     4.0853   1        0        1        1      
Streptomyces sp. NPDC049944                                        NZ_JBFAMA010000036.1  18286     27033     4.0954   1        1        0        1      
Streptomyces sp. NPDC049944                                        NZ_JBFAMA010000086.1  557       4484      6.1438   1        1        1        1      
Streptomyces sp. NPDC053728                                        NZ_JBFAST010000120.1  557       4490      6.1438   1        1        1        1      
Streptomyces sp. SM10                                              NZ_NEUF01000057.1     28832     37578     4.0956   1        1        0        1      
Streptomyces sp. SM10                                              NZ_NEUF01000073.1     967       4894      6.1440   1        1        1        1      
Streptomyces sp. CBMA152                                           NZ_MECJ01000029.1     127701    131511    6.1454   1        1        1        1      
Streptomyces sp. CBMA152                                           NZ_MECJ01000006.1     233641    237273    6.1477   1        1        1        1      
Streptomyces sp. CBMA152                                           NZ_MECJ01000024.1     254653    258319    6.1451   1        1        1        1      
Streptomyces sp. CBMA152                                           MECJ01000024.1        254653    257048    4.0879   1        0        1        1      
Streptomyces sp. NPDC002561                                        NZ_JBEOWG010000048.1  46989     56394     3.0949   1        1        0        1      
Streptomyces sp. NBC_00435                                         NZ_CP107924.1         2926774   2931449   6.1420   1        1        1        1      
Streptomyces sp. NPDC006435                                        NZ_JBEXPY010000060.1  25416     35102     3.0945   1        1        0        1      
Streptomyces sp. NPDC006435                                        NZ_JBEXPY010000005.1  17352     21106     6.1473   1        1        1        1      
Streptomyces sp. NPDC051576                                        NZ_JBFAZO010000015.1  198598    202343    6.1431   1        1        1        1      
Streptomyces sp. NPDC051576                                        NZ_JBFAZO010000001.1  1096097   1099735   6.1399   1        1        1        1      
Streptomyces sp. NPDC051997                                        NZ_JBFAXE010000002.1  323559    327422    6.1476   1        1        1        1      
Streptomyces sp. NPDC018036                                        NZ_JBIRFQ010000001.1  1535020   1538883   6.1476   1        1        1        1      
Streptomyces sp. NPDC052811                                        NZ_JBFASZ010000001.1  474611    481003    6.1393   1        1        1        1      
Streptomyces sp. NPDC052002                                        NZ_JBFAXB010000002.1  485563    491957    6.1394   1        1        1        1      
Streptomyces sp. NPDC051994                                        NZ_JBFAXF010000012.1  36553     42947     6.1394   1        1        1        1      
Streptomyces sp. NPDC051993                                        NZ_JBFAXG010000010.1  182744    189136    6.1394   1        1        1        1      
Streptomyces sp. NPDC059928                                        NZ_JBHWLJ010000001.1  373255    379853    6.1392   1        1        1        1      
Streptomyces sp. NPDC059929                                        NZ_JBHWLK010000001.1  624694    631292    6.1392   1        1        1        1      
Streptomyces sp. NPDC006703                                        NZ_JBIAGR010000002.1  475619    481983    6.1390   1        1        1        1      
Streptomyces sp. NPDC006692                                        NZ_JBIAGV010000003.1  37246     43610     6.1391   1        1        1        1      
Streptomyces sp. NPDC002262                                        NZ_JBEOWT010000095.1  17834     21595     6.1436   1        1        1        1      
Streptomyces sp. NPDC058758                                        NZ_JBHYPS010000016.1  17863     21624     6.1435   1        1        1        1      
Streptomyces sp. NPDC088090                                        NZ_JBJDNN010000001.1  386679    390442    6.1434   1        1        1        1      
Streptomyces sp. NPDC001315                                        NZ_JBIAWZ010000001.1  7455      11184     6.1445   1        1        1        1      
Streptomyces sp. NPDC014685                                        NZ_JBIBZD010000027.1  49253     58581     3.0949   1        1        0        1      
Streptomyces sp. E5N91                                             NZ_RAIE01000804.1     26873     30712     6.1483   1        1        1        1      
Streptomyces sp. NPDC048361                                        NZ_JBEZKW010000037.1  46083     50627     6.1385   1        1        1        1      
Streptomyces sp. NPDC003247                                        NZ_JBIAPF010000029.1  3278      6106      5.1023   0        1        1        1      
Streptomyces sp. NPDC088719                                        NZ_JBIVLS010000019.1  104253    111171    3.0932   1        1        0        1      
Streptomyces sp. NPDC051742                                        NZ_JBFAYX010000001.1  266878    278520    6.1459   1        1        1        1      
Streptomyces sp. NPDC051822                                        NZ_JBITBZ010000005.1  266579    278221    6.1459   1        1        1        1      
Streptomyces sp. NPDC057496                                        NZ_JBHVEN010000013.1  7109      16535     3.0945   1        1        0        1      
Streptomyces sp. NBC_00096                                         NZ_CP108221.1         4497179   4501825   6.1421   1        1        1        1      
Streptomyces sp. NPDC005281                                        NZ_JBEXGX010000013.1  236294    240119    6.1482   1        1        1        1      
Streptomyces sp. NPDC005236                                        NZ_JBEXHK010000007.1  17291     21117     6.1482   1        1        1        1      
Streptomyces sp. NPDC059161                                        NZ_JBHZCM010000001.1  383360    389842    6.1393   1        1        1        1      
Streptomyces sp. NPDC000961                                        NZ_JBIAYL010000013.1  7644      12483     7.1372   1        1        1        1      
Streptomyces sp. NPDC093094                                        NZ_JBIVOX010000029.1  20484     27520     3.0936   1        1        0        1      
Streptomyces sp. WAC00288                                          NZ_CP027022.1         1339244   1365921   3.0795   1        0        1        1      
Streptomyces sp. CS081A                                            NZ_KZ819169.1         629724    656410    3.0795   1        0        1        1      
Streptomyces sp. WAC04657                                          NZ_LQYF01000001.1     448407    475084    3.0795   1        0        1        1      
Streptomyces sp. NPDC007883                                        NZ_JBEYEF010000005.1  265281    272867    6.1403   1        1        1        1      
Streptomyces sp. NBC_00005                                         NZ_CP108316.1         6545638   6549449   6.1454   1        1        1        1      
Streptomyces sp. NBC_00005                                         NZ_CP108316.1         7111139   7115679   6.1364   1        1        1        1      
Streptomyces sp. NBC_01613                                         NZ_CP109303.1         8345086   8348894   6.1454   1        1        1        1      
Streptomyces sp. NBC_01613                                         NZ_CP109303.1         8927904   8932442   6.1365   1        1        1        1      
Streptomyces sp. NBC_01518                                         NZ_CP130730.1         8595143   8599515   6.1375   1        1        1        1      
Streptomyces sp. PmtA                                              NZ_JAWDJA010000004.1  374563    382252    3.0956   1        1        0        1      
Streptomyces sp. NPDC019507                                        NZ_JBEYBP010000004.1  163145    170832    6.1408   1        1        1        1      
Streptomyces sp. NPDC059544                                        NZ_JBHWAY010000070.1  6620      14307     6.1410   1        1        1        1      
Streptomyces sp. NPDC007988                                        NZ_JBIBJE010000006.1  352773    360460    6.1406   1        1        1        1      
Streptomyces sp. NPDC087659                                        NZ_JBIUWF010000006.1  175284    182971    6.1410   1        1        1        1      
Streptomyces sp. ME19-01-6                                         NZ_JARAXF010000016.1  37493     46119     6.1394   1        1        1        1      
Streptomyces sp. ME19-01-6                                         NZ_JARAXF010000007.1  239095    241913    5.1038   0        1        1        1      
Streptomyces sp. ML-6                                              NZ_JAOTIK010000002.1  745248    754560    3.0948   1        1        0        1      
Streptomyces sp. NPDC052396                                        NZ_JBIUAW010000014.1  25632     29309     6.1457   1        1        1        1      
Streptomyces sp. NPDC052396                                        NZ_JBIUAW010000020.1  53424     68824     6.1378   1        1        1        1      
Streptomyces sp. NPDC004658                                        NZ_JBEXKG010000236.1  2718      7120      3.0948   1        1        0        1      
Streptomyces sp. NPDC004658                                        NZ_JBEXKG010000059.1  40800     43622     5.1142   0        1        1        1      
Streptomyces sp. NPDC086023                                        NZ_JBITRX010000007.1  238306    242043    6.1468   1        1        1        1      
Streptomyces sp. NPDC086023                                        NZ_JBITRX010000022.1  7208      23510     8.1809   1        1        2        1      
Streptomyces sp. NPDC048639                                        NZ_JBICVP010000004.1  149985    153747    6.1438   1        1        1        1      
Streptomyces sp. NPDC048639                                        NZ_JBICVP010000006.1  135805    138595    5.1035   0        1        1        1      
Streptomyces sp. NPDC006530                                        NZ_JBIAHJ010000001.1  534552    539378    6.1384   1        1        1        1      
Streptomyces sp. NPDC048567                                        NZ_JBICWK010000001.1  512368    516044    6.1485   1        1        1        1      
Streptomyces sp. NPDC048567                                        NZ_JBICWK010000047.1  31575     40089     3.0891   1        1        0        1      
Streptomyces sp. SP18ES09                                          NZ_JAQYXD010000230.1  1109      28241     3.0811   1        0        1        1      
Streptomyces sp. NPDC102381                                        NZ_JBIWLA010000036.1  20799     28349     6.1378   1        1        1        1      
Streptomyces sp. NPDC051976                                        NZ_JBFAXL010000021.1  80083     83795     6.1439   1        1        1        1      
Streptomyces sp. NPDC048277                                        NZ_JBEZLQ010000011.1  339142    342774    6.1478   1        1        1        1      
Streptomyces sp. NPDC048277                                        NZ_JBEZLQ010000019.1  213703    217396    6.1441   1        1        1        1      
Streptomyces sp. NPDC056358                                        NZ_JBHJQJ010000040.1  23636     33015     3.0939   1        1        0        1      
Streptomyces sp. NPDC056308                                        NZ_JBHJRP010000033.1  23890     33269     3.0939   1        1        0        1      
Streptomyces sp. NPDC056305                                        NZ_JBHJRS010000030.1  23858     33237     3.0939   1        1        0        1      
Streptomyces sp. NPDC056300                                        NZ_JBHJRV010000043.1  23882     33261     3.0939   1        1        0        1      
Streptomyces sp. NPDC056287                                        NZ_JBHJSD010000047.1  23882     33261     3.0939   1        1        0        1      
Streptomyces sp. NPDC056237                                        NZ_JBHJTD010000038.1  36734     46113     3.0939   1        1        0        1      
Streptomyces sp. NPDC057729                                        NZ_JBHVJQ010000034.1  30601     39980     3.0939   1        1        0        1      
Streptomyces sp. NPDC060286                                        NZ_JBHXBN010000007.1  122432    131811    3.0939   1        1        0        1      
Streptomyces sp. NPDC051315                                        NZ_JBITEN010000013.1  113402    117138    6.1502   1        1        1        1      
Streptomyces sp. MUM 2J                                            NZ_JADWYM010000013.1  3450      7578      6.1488   1        1        1        1      
Streptomyces sp. MUM 136J                                          NZ_JADWYP010000011.1  3450      7578      6.1488   1        1        1        1      
Streptomyces sp. NPDC007126                                        NZ_JBIAFL010000002.1  149418    153257    6.1482   1        1        1        1      
Streptomyces sp. B1866                                             NZ_JAVSCF010000007.1  20221     23873     6.1464   1        1        1        1      
Streptomyces sp. B1866                                             NZ_JAVSCF010000053.1  24131     27980     6.1410   1        1        1        1      
Streptomyces sp. NPDC002779                                        NZ_JBIAQC010000011.1  222965    227592    7.1376   1        1        1        1      
Streptomyces sp. TRM 70351                                         NZ_JAZDCW010000005.1  111705    118579    4.0962   1        1        0        1      
Streptomyces sp. KAU_LT                                            NZ_JASGNH010000005.1  163989    167681    6.1468   1        1        1        1      
Streptomyces sp. ASQP_92                                           NZ_JAODUA010000001.1  552484    557454    6.1385   1        1        1        1      
Streptomyces sp. NPDC049687                                        NZ_JBITLN010000004.1  235861    240285    3.0955   1        1        0        1      
Streptomyces sp. NPDC050549                                        NZ_JBFAJD010000096.1  2616      6290      6.1427   1        1        1        1      
Streptomyces sp. NPDC050549                                        NZ_JBFAJD010000007.1  295223    298163    5.1049   0        1        1        1      
Streptomyces sp. P9(2023)                                          NZ_JAUPWM010000067.1  68        3719      6.1435   1        1        1        1      
Streptomyces sp. P9(2023)                                          NZ_JAUPWM010000002.1  377746    381370    6.1461   1        1        1        1      
Streptomyces sp. NPDC057307                                        NZ_JBHUZM010000027.1  33742     37488     6.1454   1        1        1        1      
Streptomyces sp. NPDC057307                                        NZ_JBHUZM010000009.1  122447    125382    5.1082   0        1        1        1      
Streptomyces sp. NPDC047081                                        NZ_JBEYUY010000065.1  5189      8837      6.1466   1        1        1        1      
Streptomyces sp. NPDC047081                                        NZ_JBEYUY010000011.1  297367    300934    6.1413   1        1        1        1      
Streptomyces sp. NBC_00899                                         CP108773.1            718273    722000    6.1442   1        1        1        1      
Streptomyces sp. NBC_00899                                         CP108773.1            11049768  11053495  6.1442   1        1        1        1      
Streptomyces sp. NBC_00899                                         CP108773.1            3441682   3445358   4.1325   1        1        1        0      
Streptomyces sp. 351MFTsu5.1                                       NZ_KB911809.1         5709      10048     6.1472   1        1        1        1      
Streptomyces sp. NPDC047042                                        NZ_JBEYVP010000021.1  27510     31112     6.1410   1        1        1        1      
Streptomyces sp. NPDC056628                                        NZ_JBHTWG010000001.1  95315     99008     6.1456   1        1        1        1      
Streptomyces sp. CL12-4                                            NZ_JAFETE010000013.1  72097     75722     6.1442   1        1        1        1      
Streptomyces sp. NPDC047141                                        NZ_JBEYUG010000019.1  49736     76807     3.0807   1        0        1        1      
Streptomyces sp. NPDC058486                                        NZ_JBHXMR010000009.1  121061    124716    6.1442   1        1        1        1      
Streptomyces sp. NPDC058495                                        NZ_JBHXMW010000001.1  542966    546621    6.1442   1        1        1        1      
Streptomyces sp. NPDC058495                                        NZ_JBHXMW010000010.1  42053     68857     3.0811   1        0        1        1      
Streptomyces sp. NPDC058527                                        NZ_JBHXNQ010000006.1  48407     52062     6.1442   1        1        1        1      
Streptomyces sp. NPDC059202                                        NZ_JBHZBA010000032.1  47473     51128     6.1442   1        1        1        1      
Streptomyces sp. NPDC059202                                        NZ_JBHZBA010000002.1  258440    285244    3.0811   1        0        1        1      
Streptomyces sp. NPDC059201                                        NZ_JBHZBB010000003.1  542751    546406    6.1442   1        1        1        1      
Streptomyces sp. NPDC059201                                        NZ_JBHZBB010000011.1  42051     69034     3.0811   1        0        1        1      
Streptomyces sp. KL110A                                            NZ_JBJPFI010000003.1  17048     20729     6.1447   1        1        1        1      
Streptomyces sp. NBC_00040                                         NZ_CP108287.1         6745475   6750063   6.1427   1        1        1        1      
Streptomyces sp. NBC_01568                                         NZ_CP109349.1         2526281   2530869   6.1427   1        1        1        1      
Streptomyces sp. NBC_01547                                         NZ_CP109377.1         2369699   2374287   6.1427   1        1        1        1      
Streptomyces sp. NBC_00160                                         NZ_JAPEMJ010000001.1  1318260   1322848   6.1427   1        1        1        1      
Streptomyces sp. NPDC046928                                        NZ_JBEYWY010000003.1  91526     95218     6.1469   1        1        1        1      
Streptomyces sp. NPDC046859                                        NZ_JBEYXR010000001.1  1372      5065      6.1463   1        1        1        1      
Streptomyces sp. NPDC057412                                        NZ_JBHVCF010000022.1  91660     95352     6.1467   1        1        1        1      
Streptomyces sp. NPDC059852                                        NZ_JBHWJK010000013.1  91382     95074     6.1469   1        1        1        1      
Streptomyces sp. NPDC046465                                        NZ_JBEYZK010000049.1  2347      16891     6.1436   1        1        1        1      
Streptomyces sp. NBC_00523                                         NZ_CP107836.1         408280    411956    6.1482   1        1        1        1      
Streptomyces sp. NBC_00523                                         NZ_CP107837.1         251283    259801    3.0891   1        1        0        1      
Streptomyces sp. IBSBF 3010                                        NZ_JAJSZA010000006.1  43178     46854     6.1476   1        1        1        1      
Streptomyces sp. NPDC085659                                        NZ_JBFBKB010000015.1  149861    153537    6.1478   1        1        1        1      
Streptomyces sp. NPDC085659                                        NZ_JBFBKB010000036.1  24556     33071     3.0892   1        1        0        1      
Streptomyces sp. NPDC058368                                        NZ_JBHXJA010000003.1  161339    165015    6.1474   1        1        1        1      
Streptomyces sp. NPDC058368                                        NZ_JBHXJA010000087.1  5966      14481     3.0892   1        1        0        1      
Streptomyces sp. NPDC097595                                        NZ_JBIWCN010000005.1  77451     81144     6.1476   1        1        1        1      
Streptomyces sp. NPDC097595                                        NZ_JBIWCN010000025.1  73603     82109     3.0896   1        1        0        1      
Streptomyces sp. MJM1172                                           NZ_LIVP01000011.1     107064    110702    6.1480   1        1        1        1      
Streptomyces sp. NPDC047108                                        NZ_JBEYUP010000017.1  26389     30165     6.1434   1        1        1        1      
Streptomyces sp. NPDC047108                                        NZ_JBEYUP010000001.1  236679    239468    5.1037   0        1        1        1      
Streptomyces sp. KL109B                                            NZ_JASERL010000002.1  994709    998394    6.1469   1        1        1        1      
Streptomyces sp. CC224E                                            NZ_JASITF010000005.1  267180    270865    6.1469   1        1        1        1      
Streptomyces sp. NPDC008150                                        NZ_JBIBHJ010000015.1  261514    265175    6.1411   1        1        1        1      
Streptomyces sp. NPDC008150                                        NZ_JBIBHJ010000006.1  389732    393382    6.1425   1        1        1        1      
Streptomyces sp. NPDC008150                                        NZ_JBIBHJ010000024.1  74659     77584     5.1066   0        1        1        1      
Streptomyces sp. NPDC090306                                        NZ_JBIVXZ010000026.1  89820     93481     6.1410   1        1        1        1      
Streptomyces sp. NPDC090306                                        NZ_JBIVXZ010000010.1  205563    209225    6.1427   1        1        1        1      
Streptomyces sp. NPDC090306                                        NZ_JBIVXZ010000029.1  74647     77572     5.1067   0        1        1        1      
Streptomyces sp. NPDC098077                                        NZ_JBIWAX010000021.1  102199    109148    3.0931   1        1        0        1      
Streptomyces sp. NPDC002490                                        NZ_JBEOWM010000084.1  3523      7153      6.1455   1        1        1        1      
Streptomyces sp. NPDC007110                                        NZ_JBEYFM010000129.1  1673      5366      6.1459   1        1        1        1      
Streptomyces sp. NPDC059805                                        NZ_JBHWIK010000008.1  92649     96342     6.1459   1        1        1        1      
Streptomyces sp. NPDC052302                                        NZ_JBIUBD010000013.1  1344      5038      6.1466   1        1        1        1      
Streptomyces sp. NPDC086669                                        NZ_JBIVBL010000009.1  386326    390020    6.1468   1        1        1        1      
Streptomyces sp. NPDC088763                                        NZ_JBIVKS010000006.1  92044     95737     6.1459   1        1        1        1      
Streptomyces sp. NPDC091290                                        NZ_JBIVUS010000001.1  92043     95736     6.1459   1        1        1        1      
Streptomyces sp. NPDC101117                                        NZ_JBIVZH010000007.1  369840    373533    6.1459   1        1        1        1      
Streptomyces sp. NRRL WC-3604                                      NZ_LLZM01000108.1     8815      12509     6.1466   1        1        1        1      
Streptomyces sp. NRRL WC-3605                                      NZ_LLZN01000013.1     136305    139999    6.1466   1        1        1        1      
Streptomyces sp. R39                                               NZ_CP163441.1         3668447   3672398   6.1437   1        1        1        1      
Streptomyces sp. NPDC048385                                        NZ_JBEZKQ010000013.1  94171     98129     6.1434   1        1        1        1      
Streptomyces sp. NPDC048342                                        NZ_JBEZLC010000038.1  13407     17365     6.1434   1        1        1        1      
Streptomyces sp. NPDC048341                                        NZ_JBEZLD010000011.1  99475     103433    6.1434   1        1        1        1      
Streptomyces sp. NPDC048386                                        NZ_JBICYE010000008.1  131961    135919    6.1434   1        1        1        1      
Streptomyces sp. F-3                                               NZ_BDDR01000049.1     35726     39521     6.1426   1        1        1        1      
Streptomyces sp. LB8                                               NZ_JARYZJ010000036.1  57901     61696     6.1426   1        1        1        1      
Streptomyces sp. NPDC088180                                        NZ_JBIUSJ010000008.1  132195    135837    6.1477   1        1        1        1      
Streptomyces sp. ICBB 8177                                         NZ_NSKH01000003.1     295586    305309    6.1414   1        1        1        1      
Streptomyces sp. NPDC019645                                        NZ_JBEYBJ010000006.1  309903    317501    6.1404   1        1        1        1      
Streptomyces sp. NPDC059875                                        NZ_JBHWJZ010000075.1  45        4885      7.1369   1        1        1        1      
Streptomyces sp. NPDC059885                                        NZ_JBHWKG010000112.1  7615      12455     7.1369   1        1        1        1      
Streptomyces sp. A1277                                             NZ_SSBI01000030.1     40373     44086     6.1464   1        1        1        1      
Streptomyces sp. NPDC059604                                        NZ_JBHWCO010000120.1  6671      16198     3.0943   1        1        0        1      
Streptomyces sp. NPDC059604                                        NZ_JBHWCO010000052.1  17358     21112     6.1477   1        1        1        1      
Streptomyces sp. NPDC059605                                        NZ_JBHWCP010000038.1  12163     21690     3.0943   1        1        0        1      
Streptomyces sp. NPDC059605                                        NZ_JBHWCP010000061.1  3377      7131      6.1477   1        1        1        1      
Streptomyces sp. CB02460                                           NZ_LIVY01000011.1     183123    186811    6.1475   1        1        1        1      
Streptomyces sp. CB02460                                           NZ_LIVY01000012.1     269508    278052    3.0890   1        1        0        1      
Streptomyces sp. LaPpAH-95                                         NZ_AQWQ01000005.1     366631    370301    6.1470   1        1        1        1      
Streptomyces sp. LaPpAH-95                                         NZ_AQWQ01000024.1     4495      13010     3.0891   1        1        0        1      
Streptomyces sp. SID7909                                           NZ_JAAGMT010000300.1  32834     36504     6.1474   1        1        1        1      
Streptomyces sp. NPDC056010                                        NZ_JBHJXL010000001.1  223521    227190    6.1471   1        1        1        1      
Streptomyces sp. NPDC056010                                        NZ_JBHJXL010000029.1  24308     32823     3.0889   1        1        0        1      
Streptomyces sp. NPDC057521                                        NZ_JBHVEW010000094.1  22547     24846     4.0845   1        0        1        1      
Streptomyces sp. NPDC057521                                        NZ_JBHVEW010000027.1  10380     18895     3.0890   1        1        0        1      
Streptomyces sp. LaPpAH-165                                        NZ_KB891791.1         366625    370295    6.1470   1        1        1        1      
Streptomyces sp. LaPpAH-165                                        NZ_KB891778.1         7079      15594     3.0891   1        1        0        1      
Streptomyces sp. CB01249                                           NZ_LISW01000009.1     152782    156452    6.1470   1        1        1        1      
Streptomyces sp. CB01249                                           NZ_LISW01000010.1     295915    304430    3.0889   1        1        0        1      
Streptomyces sp. SID4923                                           NZ_WWJK01000018.1     366631    370301    6.1470   1        1        1        1      
Streptomyces sp. SID4923                                           NZ_WWJK01000025.1     4495      13010     3.0891   1        1        0        1      
Streptomyces sp. NPDC091040                                        NZ_JBIVWN010000001.1  1369714   1373390   6.1476   1        1        1        1      
Streptomyces sp. NPDC091040                                        NZ_JBIVWN010000007.1  298624    307154    3.0889   1        1        0        1      
Streptomyces sp. NPDC003300                                        NZ_JBEXNE010000006.1  299397    303264    6.1434   1        1        1        1      
Streptomyces sp. NPDC003300                                        NZ_JBEXNE010000003.1  350918    354663    6.1472   1        1        1        1      
Streptomyces sp. NPDC007044                                        NZ_JBEYGR010000024.1  28450     32317     6.1434   1        1        1        1      
Streptomyces sp. NPDC007044                                        NZ_JBEYGR010000016.1  41508     45253     6.1472   1        1        1        1      
Streptomyces sp. NPDC008317                                        NZ_JBIBFQ010000002.1  1062101   1065968   6.1437   1        1        1        1      
Streptomyces sp. NPDC008317                                        NZ_JBIBFQ010000007.1  345279    349024    6.1472   1        1        1        1      
Streptomyces sp. NPDC008139                                        NZ_JBIBHM010000001.1  617232    621082    6.1435   1        1        1        1      
Streptomyces sp. NPDC008139                                        NZ_JBIBHM010000010.1  250578    254323    6.1475   1        1        1        1      
Streptomyces sp. NPDC008079                                        NZ_JBIBIC010000007.1  99030     102937    6.1437   1        1        1        1      
Streptomyces sp. NPDC008079                                        NZ_JBIBIC010000022.1  136645    140390    6.1472   1        1        1        1      
Streptomyces sp. NPDC088197                                        NZ_JBIUSD010000003.1  765550    769418    6.1438   1        1        1        1      
Streptomyces sp. NPDC088197                                        NZ_JBIUSD010000005.1  364515    368260    6.1472   1        1        1        1      
Streptomyces sp. NPDC087422                                        NZ_JBIUXT010000001.1  1130266   1134177   6.1438   1        1        1        1      
Streptomyces sp. NPDC087422                                        NZ_JBIUXT010000005.1  136835    140582    6.1471   1        1        1        1      
Streptomyces sp. NPDC088910                                        NZ_JBIVIV010000001.1  787640    791526    6.1438   1        1        1        1      
Streptomyces sp. NPDC088910                                        NZ_JBIVIV010000005.1  358242    361987    6.1472   1        1        1        1      
Streptomyces sp. NPDC093221                                        NZ_JBIVOA010000010.1  51625     55518     6.1438   1        1        1        1      
Streptomyces sp. NPDC093221                                        NZ_JBIVOA010000011.1  162561    166308    6.1472   1        1        1        1      
Streptomyces sp. CBMA29                                            NZ_MECL01000035.1     122370    126171    6.1442   1        1        1        1      
Streptomyces sp. CBMA29                                            NZ_MECL01000009.1     56415     60060     6.1457   1        1        1        1      
Streptomyces sp. A2-16                                             NZ_CP063808.1         3687748   3691464   6.1428   1        1        1        1      
Streptomyces sp. SAI-119                                           NZ_JARXYH010000001.1  8016182   8019898   6.1428   1        1        1        1      
Streptomyces sp. SAI-149                                           NZ_JARXYI010000001.1  851249    854965    6.1428   1        1        1        1      
Streptomyces sp. NPDC008196                                        NZ_JBIBGY010000003.1  563235    566951    6.1428   1        1        1        1      
Streptomyces sp. NPDC007940                                        NZ_JBIBJX010000004.1  598146    601862    6.1426   1        1        1        1      
Streptomyces sp. NPDC006976                                        NZ_JBEYHP010000063.1  4970      8652      6.1466   1        1        1        1      
Streptomyces sp. NPDC057509                                        NZ_JBHVES010000017.1  29549     33231     6.1466   1        1        1        1      
Streptomyces sp. SID10362                                          NZ_JAAGLJ010000227.1  19627     24023     6.1376   1        1        1        1      
Streptomyces sp. GbtcB6                                            NZ_JAGXJL010000011.1  21882     25851     6.1443   1        1        1        1      
Streptomyces sp. NPDC093149                                        NZ_JBIVON010000022.1  31267     40633     3.0938   1        1        0        1      
Streptomyces sp. NBC_01511                                         NZ_CP109417.1         7048052   7051761   6.1436   1        1        1        1      
Streptomyces sp. NPDC057676                                        NZ_JBHVIH010000158.1  3330      8777      7.1493   1        1        1        2      
Streptomyces sp. NPDC057702                                        NZ_JBHVJC010000009.1  25773     31220     7.1493   1        1        1        2      
Streptomyces sp. ICN988                                            NZ_JAOVZD010000012.1  14314     18710     6.1373   1        1        1        1      
Streptomyces sp. NPDC057362                                        NZ_JBHVAO010000001.1  77944     83824     6.1374   1        1        1        1      
Streptomyces sp. NPDC057375                                        NZ_JBHVBA010000011.1  200749    205145    6.1374   1        1        1        1      
Streptomyces sp. NPDC059409                                        NZ_JBHYWH010000009.1  8604      13000     6.1373   1        1        1        1      
Streptomyces sp. WI03-4A                                           NZ_JARAUO010000033.1  21359     25830     6.1373   1        1        1        1      
Streptomyces sp. SCL15-6                                           NZ_JAOBTR010000002.1  317935    321560    6.1446   1        1        1        1      
Streptomyces sp. NBC_00876                                         NZ_CP108800.1         6690397   6694149   6.1476   1        1        1        1      
Streptomyces sp. NRRL S-515                                        NZ_JODE01000022.1     84547     89110     6.1429   1        1        1        1      
Streptomyces sp. NRRL S-575                                        NZ_JODJ01000024.1     46        4609      6.1429   1        1        1        1      
Streptomyces sp. NPDC021096                                        NZ_JBFADG010000005.1  14880     24232     7.1484   1        1        1        2      
Streptomyces sp. NPDC005808                                        NZ_JBIAIK010000024.1  543       4266      6.1456   1        1        1        1      
Streptomyces sp. NPDC058371                                        NZ_JBHXJC010000025.1  32408     35997     6.1422   1        1        1        1      
Streptomyces sp. NPDC085946                                        NZ_JBITSF010000015.1  224636    228466    6.1468   1        1        1        1      
Streptomyces sp. FB2                                               NZ_JAKFQV010000007.1  390105    393798    6.1461   1        1        1        1      
Streptomyces sp. NPDC059762                                        NZ_JBHWHG010000241.1  1577      5212      6.1432   1        1        1        1      
Streptomyces sp. NPDC058955                                        NZ_JBHYKM010000172.1  1374      5009      6.1432   1        1        1        1      
Streptomyces sp. NPDC002232                                        NZ_JBIARV010000003.1  333582    360498    3.0810   1        0        1        1      
Streptomyces sp. NPDC002185                                        NZ_JBIASB010000002.1  30863     57750     3.0809   1        0        1        1      
Streptomyces sp. NPDC101165                                        NZ_JBIWPG010000002.1  494270    498749    6.1373   1        1        1        1      
Streptomyces sp. NPDC101165                                        NZ_JBIWPG010000006.1  218326    222001    6.1449   1        1        1        1      
Streptomyces sp. RerS4                                             NZ_CP097323.1         199957    203743    6.1470   1        1        1        1      
Streptomyces sp. RerS4                                             NZ_CP097322.1         5480468   5484078   6.1390   1        1        1        1      
Streptomyces sp. NPDC051662                                        NZ_JBFAZD010000008.1  192594    196253    6.1475   1        1        1        1      
Streptomyces sp. NPDC005538                                        NZ_JBEXDK010000022.1  33057     36802     6.1427   1        1        1        1      
Streptomyces sp. NPDC005885                                        NZ_JBEXWH010000005.1  126108    129853    6.1427   1        1        1        1      
Streptomyces sp. AC04842                                           NZ_JADBHJ010000032.1  17215     20973     6.1442   1        1        1        1      
Streptomyces sp. HD                                                NZ_JAQMYP010000059.1  958       4681      6.1438   1        1        1        1      
Streptomyces sp. HD                                                NZ_JAQMYP010000056.1  43281     46966     6.1439   1        1        1        1      
Streptomyces sp. NPDC001651                                        NZ_JBIAUS010000004.1  91858     95551     6.1458   1        1        1        1      
Streptomyces sp. NBC_00083                                         NZ_JAPELY010000001.1  1043185   1047842   6.1376   1        1        1        1      
Streptomyces sp. NPDC008092                                        NZ_JBIBHY010000017.1  17208     20993     6.1479   1        1        1        1      
Streptomyces sp. NPDC059374                                        NZ_JBHYXB010000352.1  1374      5067      6.1465   1        1        1        1      
Streptomyces sp. NBC_00576                                         NZ_CP107780.1         6257985   6261738   6.1484   1        1        1        1      
Streptomyces sp. HO565                                             NZ_BPRK01000010.1     8325      11950     6.1446   1        1        1        1      
Streptomyces sp. NPDC048256                                        NZ_JBEZLZ010000012.1  230078    233819    6.1487   1        1        1        1      
Streptomyces sp. NPDC048252                                        NZ_JBEZMB010000015.1  30996     34737     6.1487   1        1        1        1      
Streptomyces sp. NPDC047017                                        NZ_JBEYVW010000014.1  55651     58544     5.1006   0        1        1        1      
Streptomyces sp. NPDC053079                                        NZ_JBITZJ010000009.1  78352     87704     7.1479   1        1        1        2      
Streptomyces sp. NPDC059851                                        NZ_JBHWJJ010000034.1  24133     27011     5.1023   0        1        1        1      
Streptomyces sp. NPDC017993                                        NZ_JBIRGO010000014.1  225847    230429    6.1420   1        1        1        1      
Streptomyces sp. NPDC017993                                        NZ_JBIRGO010000008.1  348807    352567    6.1421   1        1        1        1      
Streptomyces sp. NBC_00209                                         NZ_CP108121.1         6814873   6818576   6.1467   1        1        1        1      
Streptomyces sp. NBC_00209                                         NZ_CP108122.1         183468    191983    3.0892   1        1        0        1      
Streptomyces sp. ATexAB-D23                                        NZ_KB892031.1         5065      8748      6.1459   1        1        1        1      
Streptomyces sp. SID4913                                           NZ_WWJR01000033.1     5065      8748      6.1459   1        1        1        1      
Streptomyces sp. NPDC048172                                        NZ_JBIDAT010000002.1  913162    923617    5.1401   1        1        1        1      
Streptomyces sp. PTD5-9                                            NZ_JBAGJZ010000025.1  3906      7619      6.1487   1        1        1        1      
Streptomyces sp. NBC_00996                                         NZ_CP108723.1         3197605   3208971   6.1422   1        1        1        1      
Streptomyces sp. NBC_00442                                         NZ_CP107918.1         5247587   5252146   3.0961   1        1        0        1      
Streptomyces sp. NPDC006632                                        NZ_JBEXOJ010000035.1  37817     42376     3.0961   1        1        0        1      
Streptomyces sp. NPDC018059                                        NZ_JBIREZ010000003.1  16132     20282     7.1294   1        1        1        1      
Streptomyces sp. NPDC018059                                        NZ_JBIREZ010000003.1  279753    283394    6.1401   1        1        1        1      
Streptomyces sp. NPDC049837                                        NZ_JBFAMP010000021.1  27596     30584     5.1034   0        1        1        1      
Streptomyces sp. SID5910                                           NZ_WWHX01000955.1     7529      11150     6.1438   1        1        1        1      
Streptomyces sp. HNM0645                                           NZ_JASHLT010000054.1  42722     52455     3.0821   1        0        1        1      
Streptomyces sp. NPDC059010                                        NZ_JBHYJA010000052.1  76977     80693     6.1440   1        1        1        1      
Streptomyces sp. NPDC059010                                        NZ_JBHYJA010000049.1  15685     18518     5.1010   0        1        1        1      
Streptomyces sp. NPDC051636                                        NZ_JBITDA010000030.1  54889     58493     6.1429   1        1        1        1      
Streptomyces sp. Amel2xC10                                         NZ_FWZW01000016.1     69351     73055     6.1459   1        1        1        1      
Streptomyces sp. NPDC059863                                        NZ_JBHWJS010000020.1  37507     41200     6.1471   1        1        1        1      
Streptomyces sp. NPDC059872                                        NZ_JBHWJW010000005.1  272906    276599    6.1471   1        1        1        1      
Streptomyces sp. S8                                                NZ_CP015362.1         3395290   3399121   6.1405   1        1        1        1      
Streptomyces sp. NRRL B-1347                                       NZ_JOJM01000008.1     65086     68809     6.1383   1        1        1        1      
Streptomyces sp. NPDC050422                                        NZ_JBITIE010000001.1  224174    228803    6.1417   1        1        1        1      
Streptomyces sp. NPDC050422                                        NZ_JBITIE010000020.1  81566     85252     6.1378   1        1        1        1      
Streptomyces sp. NBC_01508                                         NZ_CP109419.1         6984592   6988313   6.1435   1        1        1        1      
Streptomyces sp. NPDC020490                                        NZ_JBIRUY010000042.1  3965      8044      6.1481   1        1        1        1      
Streptomyces sp. NPDC095602                                        NZ_JBEOTI010000061.1  2361      6124      6.1395   1        1        1        1      
Streptomyces sp. NPDC050585                                        NZ_JBITGQ010000010.1  351606    355369    6.1396   1        1        1        1      
Streptomyces sp. NPDC101145                                        NZ_JBIWPU010000009.1  5535      9298      6.1396   1        1        1        1      
Streptomyces sp. NPDC058382                                        NZ_JBHXJM010000030.1  6493      10911     6.1387   1        1        1        1      
Streptomyces sp. NPDC058383                                        NZ_JBHXJN010000005.1  6384      10802     6.1387   1        1        1        1      
Streptomyces sp. NPDC058427                                        NZ_JBHXKY010000001.1  59851     64269     6.1387   1        1        1        1      
Streptomyces sp. NPDC127177                                        NZ_JBHXUW010000034.1  77209     81627     6.1387   1        1        1        1      
Streptomyces sp. H51                                               NZ_JAYMHD010000028.1  68080     72242     6.1481   1        1        1        1      
Streptomyces sp. H51                                               NZ_JAYMHD010000011.1  355791    359452    6.1416   1        1        1        1      
Streptomyces sp. NPDC000987                                        NZ_JBEPBL010000065.1  3164      7225      6.1469   1        1        1        1      
Streptomyces sp. NPDC059679                                        NZ_JBHWES010000002.1  447966    456586    3.0996   1        1        0        1      
Streptomyces sp. NPDC059637                                        NZ_JBHWDK010000068.1  24601     28317     6.1477   1        1        1        1      
Streptomyces sp. NPDC020845                                        NZ_JBIRSJ010000007.1  514117    522756    6.1389   1        1        1        1      
Streptomyces sp. FXJ1.4098                                         JAWRCV010000001.1     7446082   7453395   4.0810   1        0        1        1      
Streptomyces sp. SolWspMP-sol2th                                   NZ_ARPF01000020.1     4742      8574      6.1405   1        1        1        1      
Streptomyces sp. SID8359                                           NZ_WWGS01000021.1     4742      8574      6.1405   1        1        1        1      
Streptomyces sp. SID8359                                           WWGS01000021.1        4742      8574      4.1331   1        1        1        0      
Streptomyces sp. Vc74B-19                                          NZ_JABTTR010000038.1  45482     49309     6.1446   1        1        1        1      
Streptomyces sp. CNZ748                                            NZ_JAJDKN010000038.1  45553     49380     6.1445   1        1        1        1      
Streptomyces sp. RO-S4                                             NZ_JAJQKZ010000002.1  189035    192862    6.1446   1        1        1        1      
Streptomyces sp. PAL114                                            NZ_JAWDJQ010000072.1  98        2943      5.1119   0        1        1        1      
Streptomyces sp. NPDC096538                                        NZ_JBEOSH010000035.1  45544     49371     6.1447   1        1        1        1      
Streptomyces sp. NPDC047061                                        NZ_JBEYVI010000009.1  225019    228950    4.1355   1        1        1        0      
Streptomyces sp. NPDC050164                                        NZ_JBITJK010000012.1  101176    105042    6.1472   1        1        1        1      
Streptomyces sp. NPDC050164                                        NZ_JBITJK010000011.1  40869     50249     7.1439   1        1        1        2      
Streptomyces sp. NPDC045456                                        NZ_JBEZAO010000003.1  222628    226337    6.1438   1        1        1        1      
Streptomyces sp. NPDC039022                                        NZ_JBEZCQ010000008.1  117813    121522    6.1453   1        1        1        1      
Streptomyces sp. NPDC007346                                        NZ_JBEYKR010000018.1  52128     55922     6.1435   1        1        1        1      
Streptomyces sp. NPDC057116                                        NZ_JBHUUL010000087.1  7365      10312     5.1033   0        1        1        1      
Streptomyces sp. NPDC056656                                        NZ_JBHTXB010000019.1  41336     44924     6.1429   1        1        1        1      
Streptomyces sp. NPDC001820                                        NZ_JBIATX010000003.1  46439     52927     4.0930   1        1        0        1      
Streptomyces sp. Q6                                                NZ_CP146022.1         657272    661585    6.1474   1        1        1        1      
Streptomyces sp. NBC_00631                                         NZ_CP107734.1         4186940   4190874   6.1436   1        1        1        1      
Streptomyces sp. NBC_01476                                         NZ_CP109446.1         8094808   8098454   6.1473   1        1        1        1      
Streptomyces sp. NBC_01476                                         NZ_CP109446.1         5679822   5683462   6.1417   1        1        1        1      
Streptomyces sp. NBC_01476                                         NZ_CP109446.1         5847756   5851511   6.1408   1        1        1        1      
Streptomyces sp. PAN_FS17                                          NZ_FNTN01000001.1     3962501   3966425   6.1445   1        1        1        1      
Streptomyces sp. PAN_FS17                                          NZ_FNTN01000001.1     9382431   9399031   5.1162   2        0        1        1      
Streptomyces sp. NPDC127064                                        NZ_JBHXEJ010000045.1  14898     18742     6.1481   1        1        1        1      
Streptomyces sp. NPDC127190                                        NZ_JBHXVE010000041.1  14811     18655     6.1481   1        1        1        1      
Streptomyces sp. NPDC002742                                        NZ_JBIAQF010000032.1  66716     70522     6.1473   1        1        1        1      
Streptomyces sp. NPDC002742                                        NZ_JBIAQF010000028.1  11263     14128     5.1042   0        1        1        1      
Streptomyces sp. NPDC030392                                        NZ_JBEZVZ010000092.1  5448      9211      6.1394   1        1        1        1      
Streptomyces sp. NPDC004562                                        NZ_JBIALW010000001.1  802117    805813    6.1455   1        1        1        1      
Streptomyces sp. NPDC001922                                        NZ_JBIASV010000007.1  425867    429823    6.1416   1        1        1        1      
Streptomyces sp. NPDC050982                                        NZ_JBFAGQ010000008.1  239109    242787    6.1483   1        1        1        1      
Streptomyces sp. NPDC058656                                        NZ_JBHXRP010000020.1  2043      5740      6.1481   1        1        1        1      
Streptomyces sp. NPDC058694                                        NZ_JBHXSR010000017.1  121825    125522    6.1481   1        1        1        1      
Streptomyces sp. NPDC058697                                        NZ_JBHXSU010000020.1  164820    168517    6.1481   1        1        1        1      
Streptomyces sp. NPDC094038                                        NZ_JBIWID010000007.1  80883     84852     6.1425   1        1        1        1      
Streptomyces sp. TRM49041                                          NZ_VSRY01000040.1     7225      11020     6.1408   1        1        1        1      
Streptomyces sp. WAC08241                                          NZ_RPRZ01000435.1     81        3896      6.1465   1        1        1        1      
Streptomyces sp. NPDC094034                                        NZ_JBEOUD010000060.1  8452      12161     6.1474   1        1        1        1      
Streptomyces sp. NPDC001714                                        NZ_JBIAUL010000005.1  488442    492505    6.1438   1        1        1        1      
Streptomyces sp. AmelKG-D3                                         NZ_AQRK01000050.1     18195     22027     6.1404   1        1        1        1      
Streptomyces sp. SID8350                                           NZ_WWGY01000016.1     18195     22027     6.1404   1        1        1        1      
Streptomyces sp. SID8350                                           WWGY01000016.1        18195     22027     4.1330   1        1        1        0      
Streptomyces sp. CAI-24                                            NZ_JAANOE010000031.1  3462      7285      6.1403   1        1        1        1      
Streptomyces sp. NPDC056983                                        NZ_JBHURS010000001.1  7273      10895     6.1447   1        1        1        1      
Streptomyces sp. NPDC056983                                        NZ_JBHURS010000154.1  2232      5093      5.1059   0        1        1        1      
Streptomyces sp. NBC_01003                                         NZ_CP108708.1         74762     78350     6.1419   1        1        1        1      
Streptomyces sp. ISL-1                                             NZ_JAGGOI010000004.1  197638    204126    4.0929   1        1        0        1      
Streptomyces sp. NPDC023838                                        NZ_JBFAAD010000011.1  186805    190747    7.1504   1        1        1        2      
Streptomyces sp. NPDC023838                                        NZ_JBFAAD010000013.1  114266    117907    6.1431   1        1        1        1      
Streptomyces sp. NPDC058301                                        NZ_JBHVYU010000105.1  17513     21455     7.1501   1        1        1        2      
Streptomyces sp. NPDC058301                                        NZ_JBHVYU010000116.1  18376     22017     6.1445   1        1        1        1      
Streptomyces sp. NPDC058052                                        NZ_JBHVRX010000006.1  7427      11138     6.1438   1        1        1        1      
Streptomyces sp. NPDC058308                                        NZ_JBHVZA010000015.1  161645    176363    6.1424   1        1        1        1      
Streptomyces sp. NBS 14/10                                         NZ_NCSM02000001.1     3666301   3675008   6.1386   1        1        1        1      
Streptomyces sp. NPDC013178                                        NZ_JBEYDI010000015.1  157475    161323    6.1474   1        1        1        1      
Streptomyces sp. NPDC005970                                        NZ_JBEXUY010000162.1  6407      9258      5.1061   0        1        1        1      
Streptomyces sp. NPDC021354                                        NZ_JBFACW010000032.1  86092     91934     6.1388   1        1        1        1      
Streptomyces sp. NPDC059590                                        NZ_JBHWCH010000052.1  13654     19489     6.1389   1        1        1        1      
Streptomyces sp. NPDC021225                                        NZ_JBIRPV010000001.1  327657    333493    6.1387   1        1        1        1      
Streptomyces sp. NBC_00344                                         NZ_CP107996.1         135164    138953    6.1432   1        1        1        1      
Streptomyces sp. NBC_00344                                         NZ_CP107996.1         4749294   4753829   6.1361   1        1        1        1      
Streptomyces sp. NPDC057199                                        NZ_JBHUWI010000036.1  2077      5754      6.1477   1        1        1        1      
Streptomyces sp. NPDC006274                                        NZ_JBEXSC010000025.1  8157      12996     7.1377   1        1        1        1      
Streptomyces sp. NPDC006294                                        NZ_JBIAHV010000018.1  107171    112010    7.1377   1        1        1        1      
Streptomyces sp. NPDC046862                                        NZ_JBEYXP010000033.1  92678     97999     4.0930   1        1        0        1      
Streptomyces sp. NPDC013978                                        NZ_JBICAM010000025.1  55638     58506     5.1030   0        1        1        1      
Streptomyces sp. NPDC002932                                        NZ_JBIAPO010000029.1  20338     24006     6.1460   1        1        1        1      
Streptomyces sp. NPDC048106                                        NZ_JBEZND010000001.1  326842    331000    6.1392   1        1        1        1      
Streptomyces sp. NRRL B-24484                                      NZ_JOAI01000014.1     141956    145561    6.1441   1        1        1        1      
Streptomyces sp. NPDC048612                                        NZ_JBICVV010000004.1  42208     45870     6.1427   1        1        1        1      
Streptomyces sp. VRA16 Mangrove soil                               NZ_JAFVLN010000005.1  107530    111832    6.1494   1        1        1        1      
Streptomyces sp. VRA16 Mangrove soil                               JAFVLN010000005.1     109006    111832    5.1171   0        1        1        1      
Streptomyces sp. YIM 98790                                         NZ_WTLH01000005.1     61031     64652     6.1403   1        1        1        1      
Streptomyces sp. NPDC086519                                        NZ_JBFBJL010000002.1  137898    141816    6.1439   1        1        1        1      
Streptomyces sp. NPDC086519                                        NZ_JBFBJL010000055.1  54713     57607     5.1060   0        1        1        1      
Streptomyces sp. NPDC052701                                        NZ_JBFATO010000028.1  2251      6016      6.1446   1        1        1        1      
Streptomyces sp. ScaeMP-e10                                        NZ_KB891297.1         245998    249670    6.1462   1        1        1        1      
Streptomyces sp. CS090A                                            NZ_KZ819159.1         2058362   2062034   6.1462   1        1        1        1      
Streptomyces sp. SID5594                                           NZ_WWIF01000008.1     245998    249670    6.1462   1        1        1        1      
Streptomyces sp. NPDC004520                                        NZ_JBIALZ010000007.1  153723    157307    6.1414   1        1        1        1      
Streptomyces sp. NPDC004520                                        NZ_JBIALZ010000008.1  158179    161797    6.1366   1        1        1        1      
Streptomyces sp. NPDC017868                                        NZ_JBIRHY010000007.1  91692     95276     6.1416   1        1        1        1      
Streptomyces sp. NPDC017868                                        NZ_JBIRHY010000008.1  304955    308573    6.1366   1        1        1        1      
Streptomyces sp. NPDC021012                                        NZ_JBIRQU010000007.1  325545    329129    6.1417   1        1        1        1      
Streptomyces sp. NPDC021012                                        NZ_JBIRQU010000014.1  96523     100141    6.1366   1        1        1        1      
Streptomyces sp. NPDC018711                                        NZ_JBIRZY010000006.1  296964    300548    6.1417   1        1        1        1      
Streptomyces sp. NPDC018711                                        NZ_JBIRZY010000012.1  179686    183304    6.1366   1        1        1        1      
Streptomyces sp. NBC_01803                                         NZ_CP109073.1         5280074   5283794   6.1444   1        1        1        1      
Streptomyces sp. CM020                                             EU852062.1            3480      7180      6.1482   1        1        1        1      
Streptomyces sp. Tu102                                             NZ_JAHDTK010000009.1  365388    369138    6.1443   1        1        1        1      
Streptomyces sp. Tu102                                             NZ_JAHDTK010000001.1  173571    190210    8.1707   2        1        1        1      
Streptomyces sp. NPDC057682                                        NZ_JBHVIN010000010.1  119804    123500    6.1441   1        1        1        1      
Streptomyces sp. NPDC059783                                        NZ_JBHWHT010000026.1  118987    122683    6.1442   1        1        1        1      
Streptomyces sp. WAC 05379                                         NZ_QHJL01000170.1     16521     20271     6.1443   1        1        1        1      
Streptomyces sp. WAC 05379                                         NZ_QHJL01000045.1     28717     34662     7.1404   1        1        1        1      
Streptomyces sp. NPDC056462                                        NZ_JBHTRO010000024.1  1092      5511      6.1442   1        1        1        1      
Streptomyces sp. NPDC056462                                        NZ_JBHTRO010000002.1  941375    950758    7.1447   1        1        1        2      
Streptomyces sp. NPDC056468                                        NZ_JBHTRS010000012.1  2008      6395      6.1442   1        1        1        1      
Streptomyces sp. NPDC056468                                        NZ_JBHTRS010000016.1  16879     26275     7.1447   1        1        1        2      
Streptomyces sp. NPDC017520                                        NZ_JBIRKB010000002.1  856966    860752    6.1405   1        1        1        1      
Streptomyces sp. NPDC097640                                        NZ_JBEOSB010000037.1  39380     46694     6.1387   1        1        1        1      
Streptomyces sp. WAC01280                                          NZ_RPSA01000005.1     140547    166338    6.1488   1        1        1        2      
Streptomyces sp. NPDC014995                                        NZ_JBIBVX010000008.1  297438    301196    6.1487   1        1        1        1      
Streptomyces sp. NPDC092370                                        NZ_JBIVQO010000013.1  189211    192086    5.1019   0        1        1        1      
Streptomyces sp. NPDC002677                                        NZ_JBEOWA010000050.1  24285     28071     6.1473   1        1        1        1      
Streptomyces sp. HNM0575                                           NZ_JAASAG010000006.1  314397    318307    6.1492   1        1        1        1      
Streptomyces sp. HUAS MG91                                         NZ_CP159534.1         6994395   6998374   6.1462   1        1        1        1      
Streptomyces sp. NPDC057539                                        NZ_JBHVFB010000105.1  11188     14876     6.1474   1        1        1        1      
Streptomyces sp. NPDC006134                                        NZ_JBEXTV010000070.1  20475     30202     3.0913   1        1        0        1      
Streptomyces sp. NPDC006134                                        NZ_JBEXTV010000053.1  35061     38787     6.1433   1        1        1        1      
Streptomyces sp. NPDC085937                                        NZ_JBITSH010000009.1  17713     21540     6.1441   1        1        1        1      
Streptomyces sp. NPDC086182                                        NZ_JBFBJN010000061.1  12056     15861     6.1468   1        1        1        1      
Streptomyces sp. NPDC051219                                        NZ_JBFBAS010000055.1  24532     28305     6.1478   1        1        1        1      
Streptomyces sp. JV190                                             NZ_JAQYXJ010000411.1  119667    129164    3.0947   1        1        0        1      
Streptomyces sp. NPDC094140                                        NZ_JBEUOX010000042.1  28763     38481     3.0947   1        1        0        1      
Streptomyces sp. NPDC094045                                        NZ_JBEUOY010000050.1  30882     40533     3.0947   1        1        0        1      
Streptomyces sp. NPDC007076                                        NZ_JBEYLF010000045.1  30856     40574     3.0947   1        1        0        1      
Streptomyces sp. NPDC093937                                        NZ_JBFBOK010000020.1  28763     38319     3.0947   1        1        0        1      
Streptomyces sp. NPDC048157                                        NZ_JBIDAY010000016.1  29193     38749     3.0947   1        1        0        1      
Streptomyces sp. NPDC088260                                        NZ_JBIURM010000018.1  129750    139309    3.0946   1        1        0        1      
Streptomyces sp. NPDC088256                                        NZ_JBIURP010000016.1  129388    138877    3.0947   1        1        0        1      
Streptomyces sp. NPDC088244                                        NZ_JBIURW010000018.1  29190     38687     3.0947   1        1        0        1      
Streptomyces sp. NPDC088190                                        NZ_JBIUSE010000014.1  72209     81706     3.0947   1        1        0        1      
Streptomyces sp. NPDC088175                                        NZ_JBIUSM010000021.1  109168    118657    3.0947   1        1        0        1      
Streptomyces sp. NPDC088170                                        NZ_JBIUSN010000020.1  110130    119686    3.0947   1        1        0        1      
Streptomyces sp. NPDC088166                                        NZ_JBIUSP010000037.1  28995     38484     3.0947   1        1        0        1      
Streptomyces sp. NPDC088139                                        NZ_JBIUTA010000012.1  231183    240685    3.0947   1        1        0        1      
Streptomyces sp. NPDC088019                                        NZ_JBIUTN010000014.1  214157    223654    3.0947   1        1        0        1      
Streptomyces sp. NPDC087862                                        NZ_JBIUUR010000021.1  108882    118449    3.0947   1        1        0        1      
Streptomyces sp. NPDC087511                                        NZ_JBIUXL010000019.1  150337    160050    3.0947   1        1        0        1      
Streptomyces sp. NPDC087298                                        NZ_JBIUYJ010000028.1  30871     40473     3.0946   1        1        0        1      
Streptomyces sp. NPDC087290                                        NZ_JBIUYN010000025.1  33216     42723     3.0947   1        1        0        1      
Streptomyces sp. NPDC087272                                        NZ_JBIUYP010000021.1  29069     38636     3.0947   1        1        0        1      
Streptomyces sp. NPDC086796                                        NZ_JBIVAZ010000017.1  29069     38636     3.0947   1        1        0        1      
Streptomyces sp. NPDC086771                                        NZ_JBIVBH010000019.1  110841    120397    3.0947   1        1        0        1      
Streptomyces sp. NPDC089733                                        NZ_JBIVGW010000076.1  2984      12540     3.0947   1        1        0        1      
Streptomyces sp. NPDC088775                                        NZ_JBIVKL010000021.1  29070     38670     3.0947   1        1        0        1      
Streptomyces sp. NPDC088555                                        NZ_JBIVME010000019.1  143669    153140    3.0947   1        1        0        1      
Streptomyces sp. NPDC088386                                        NZ_JBIVND010000024.1  109376    118865    3.0947   1        1        0        1      
Streptomyces sp. NPDC093108                                        NZ_JBIVOS010000022.1  28997     38568     3.0947   1        1        0        1      
Streptomyces sp. NPDC001663                                        NZ_JBIAUR010000003.1  279670    284306    6.1384   1        1        1        1      
Streptomyces sp. BK79                                              NZ_JBHVOC010000001.1  39355     42949     6.1480   1        1        1        1      
Streptomyces sp. NPDC050421                                        NZ_JBITIF010000048.1  30107     34736     6.1415   1        1        1        1      
Streptomyces sp. NPDC048479                                        NZ_JBEZKA010000022.1  122686    126290    6.1437   1        1        1        1      
Streptomyces sp. NPDC048479                                        NZ_JBEZKA010000002.1  42032     48865     4.1052   0        1        1        1      
Streptomyces sp. NPDC056650                                        NZ_JBFBNS010000048.1  28295     31987     6.1471   1        1        1        1      
Streptomyces sp. NPDC056647                                        NZ_JBHTWU010000028.1  28295     31987     6.1471   1        1        1        1      
Streptomyces sp. NPDC056649                                        NZ_JBHTWW010000030.1  97248     100940    6.1471   1        1        1        1      
Streptomyces sp. NPDC056907                                        NZ_JBHUCA010000004.1  201177    204869    6.1471   1        1        1        1      
Streptomyces sp. IBSBF 2435                                        NZ_JAJSYW010000067.1  37818     44963     6.1439   1        1        1        1      
Streptomyces sp. CNQ085                                            NZ_JAJFAU010000181.1  2492      6196      6.1444   1        1        1        1      
Streptomyces sp. CNQ085                                            NZ_JAJFAU010000008.1  11502     14403     5.1060   0        1        1        1      
Streptomyces sp. NPDC096040                                        NZ_JBEOTA010000007.1  157279    161166    6.1466   1        1        1        1      
Streptomyces sp. NPDC057010                                        NZ_JBHUSC010000012.1  62344     65996     6.1404   1        1        1        1      
Streptomyces sp. NPDC057011                                        NZ_JBHUSD010000024.1  33709     37361     6.1404   1        1        1        1      
Streptomyces sp. NPDC048417                                        NZ_JBEZKI010000056.1  9212      13213     6.1460   1        1        1        1      
Streptomyces sp. NPDC048417                                        NZ_JBEZKI010000024.1  73736     78057     6.1401   1        1        1        1      
Streptomyces sp. NPDC003090                                        NZ_JBIYZA010000192.1  2352      6115      6.1395   1        1        1        1      
Streptomyces sp. NPDC048304                                        NZ_JBEZLJ010000034.1  28498     38974     6.1346   1        1        1        1      
Streptomyces sp. R11                                               NZ_CP163432.1         3596112   3600595   6.1434   1        1        1        1      
Streptomyces sp. A30                                               NZ_JAJPWD010000002.1  600939    604617    6.1459   1        1        1        1      
Streptomyces sp. NBC_01373                                         NZ_JAPEPG010000002.1  1601950   1605633   6.1459   1        1        1        1      
Streptomyces sp. NBC_01373                                         NZ_JAPEPG010000001.1  4736399   4739977   6.1385   1        1        1        1      
Streptomyces sp. NPDC012888                                        NZ_JBIBBM010000017.1  141297    144177    5.1057   0        1        1        1      
Streptomyces sp. NPDC046924                                        NZ_JBEYXA010000053.1  3656      7327      6.1418   1        1        1        1      
Streptomyces sp. JHA19                                             NZ_BBRS01000024.1     61498     65193     6.1442   1        1        1        1      
Streptomyces sp. IBSBF 3352                                        NZ_JAJSZD010000165.1  1027      4723      6.1453   1        1        1        1      
Streptomyces sp. CSMPJR101                                         NZ_JBJDRD010000002.1  934       4631      6.1454   1        1        1        1      
Streptomyces sp. M7                                                NZ_QRAK01000007.1     50054     53748     6.1453   1        1        1        1      
Streptomyces sp. Ru62                                              NZ_PQSU01000008.1     268415    272147    6.1449   1        1        1        1      
Streptomyces sp. Ru62                                              PQSU01000008.1        268415    272147    4.1371   1        1        1        0      
Streptomyces sp. Ru62                                              NZ_PQSU01000023.1     152554    156265    6.1387   1        1        1        1      
Streptomyces sp. Ru62                                              NZ_PQSU01000015.1     186803    189543    5.1164   0        1        1        1      
Streptomyces sp. NPDC088928                                        NZ_JBIVIJ010000019.1  118312    127886    3.0946   1        1        0        1      
Streptomyces sp. NPDC008343                                        NZ_JBIBFM010000016.1  52385     57169     6.1423   1        1        1        1      
Streptomyces sp. NBC_01794                                         NZ_CP109081.1         2479393   2484334   6.1492   1        1        1        1      
Streptomyces sp. NBC_01750                                         NZ_CP109137.1         6669733   6676148   6.1494   1        1        1        1      
Streptomyces sp. wa1071                                            NZ_NTGN01000073.1     16065     19711     6.1478   1        1        1        1      
Streptomyces sp. wa1063                                            NZ_NTGO01000001.1     14531     18177     6.1477   1        1        1        1      
Streptomyces sp. wa1002                                            NZ_NTGP01000002.1     9389      13035     6.1478   1        1        1        1      
Streptomyces sp. NBC_00443                                         NZ_CP107917.1         5631893   5635634   6.1442   1        1        1        1      
Streptomyces sp. NPDC059743                                        NZ_JBHWGS010000017.1  51679     55322     6.1442   1        1        1        1      
Streptomyces sp. NPDC059352                                        NZ_JBHYXQ010000006.1  183523    210477    6.1501   1        1        1        2      
Streptomyces sp. NPDC059352                                        NZ_JBHYXQ010000020.1  82116     85949     6.1455   1        1        1        1      
Streptomyces sp. NBC_01477                                         NZ_CP109445.1         850786    857908    6.1441   1        1        1        1      
Streptomyces sp. WZ.A104                                           NZ_NWVL01000005.1     30582     34176     6.1462   1        1        1        1      
Streptomyces sp. SID7814                                           NZ_WWHE01000001.1     6510201   6512598   4.0872   1        0        1        1      
Streptomyces sp. NPDC051987                                        NZ_JBFAXI010000027.1  3819      7851      6.1432   1        1        1        1      
Streptomyces sp. NPDC060053                                        NZ_JBHWVZ010000053.1  2246      5980      6.1453   1        1        1        1      
Streptomyces sp. AmelKG-E11A                                       NZ_KZ303484.1         24163     36228     6.0884   1        0        1        2      
Streptomyces sp. SID4919                                           NZ_WWJN01000038.1     24163     36228     6.0884   1        0        1        2      
Streptomyces sp. SID4919                                           WWJN01000038.1        26003     36228     4.0826   1        0        1        1      
Streptomyces sp. NPDC000404                                        NZ_JBEPDN010000002.1  496141    499832    4.1303   1        1        1        0      
Streptomyces sp. NPDC094471                                        NZ_JBEOTM010000028.1  77789     81684     6.1457   1        1        1        1      
Streptomyces sp. NPDC001228                                        NZ_JBEPAV010000014.1  30870     34756     6.1458   1        1        1        1      
Streptomyces sp. NPDC048663                                        NZ_JBEZHL010000011.1  149673    153566    6.1457   1        1        1        1      
Streptomyces sp. NPDC048409                                        NZ_JBEZKM010000016.1  165193    169086    6.1458   1        1        1        1      
Streptomyces sp. NPDC051014                                        NZ_JBFAGF010000002.1  474431    478298    6.1457   1        1        1        1      
Streptomyces sp. NPDC093272                                        NZ_JBFBEI010000014.1  218688    222582    6.1457   1        1        1        1      
Streptomyces sp. NPDC093084                                        NZ_JBFBFC010000006.1  420039    423925    6.1457   1        1        1        1      
Streptomyces sp. NPDC001297                                        NZ_JBIAXF010000007.1  160581    164467    6.1458   1        1        1        1      
Streptomyces sp. NPDC051287                                        NZ_JBITEQ010000001.1  422584    426472    6.1457   1        1        1        1      
Streptomyces sp. NPDC090080                                        NZ_JBIVEF010000008.1  394364    398259    6.1457   1        1        1        1      
Streptomyces sp. NPDC093223                                        NZ_JBIVNY010000001.1  1075449   1079343   6.1458   1        1        1        1      
Streptomyces sp. NPDC091283                                        NZ_JBIVUW010000002.1  1026951   1030838   6.1457   1        1        1        1      
Streptomyces sp. NPDC091282                                        NZ_JBIVUX010000001.1  1116456   1120343   6.1457   1        1        1        1      
Streptomyces sp. NPDC094469                                        NZ_JBIWGO010000009.1  411709    415604    6.1457   1        1        1        1      
Streptomyces sp. NPDC094468                                        NZ_JBIWGP010000007.1  415637    419531    6.1457   1        1        1        1      
Streptomyces sp. RK62                                              NZ_JAGPYD010000029.1  50125     53820     6.1458   1        1        1        1      
Streptomyces sp. NPDC002668                                        NZ_JBEOWC010000006.1  86914     90665     6.1497   1        1        1        1      
Streptomyces sp. NPDC058650                                        NZ_JBHXRL010000012.1  155041    181319    6.1486   1        1        1        2      
Streptomyces sp. NPDC058659                                        NZ_JBHXRS010000010.1  44        8766      5.1429   1        1        1        1      
Streptomyces sp. NBC_00299                                         NZ_CP108039.1         5813025   5817007   6.1438   1        1        1        1      
Streptomyces sp. NBC_01017                                         NZ_CP108683.1         6591915   6596205   6.1436   1        1        1        1      
Streptomyces sp. NBC_01614                                         NZ_CP109302.1         6666913   6671409   6.1435   1        1        1        1      
Streptomyces sp. NPDC048384                                        NZ_JBEZKR010000058.1  2078      6518      6.1434   1        1        1        1      
Streptomyces sp. NPDC058683                                        NZ_JBHXSK010000079.1  27645     31586     6.1468   1        1        1        1      
Streptomyces sp. NBC_00090                                         NZ_CP108224.1         2714849   2741309   6.1464   1        1        1        2      
Streptomyces sp. NBC_00090                                         NZ_CP108224.1         6621731   6625647   6.1453   1        1        1        1      
Streptomyces sp. NBC_00090                                         CP108224.1            6623077   6625647   4.0870   1        0        1        1      
Streptomyces sp. NPDC056943                                        NZ_JBHUQT010000002.1  768516    794129    6.1486   1        1        1        2      
Streptomyces sp. NBC_00557                                         NZ_CP107796.1         113390    117121    6.1452   1        1        1        1      
Streptomyces sp. NPDC008159                                        NZ_JBIBHH010000006.1  55043     58978     6.1477   1        1        1        1      
Streptomyces sp. R44                                               NZ_CP163444.1         6739753   6743366   6.1436   1        1        1        1      
Streptomyces sp. NPDC086993                                        NZ_JBIVAJ010000018.1  70847     80308     3.0946   1        1        0        1      
Streptomyces sp. NPDC088731                                        NZ_JBIVLJ010000019.1  39109     48727     3.0946   1        1        0        1      
Streptomyces sp. NPDC094461                                        NZ_JBIWGR010000022.1  28981     38548     3.0946   1        1        0        1      
Streptomyces sp. NPDC004611                                        NZ_JBEXKZ010000024.1  73128     75489     4.0804   1        0        1        1      
Streptomyces sp. NPDC004610                                        NZ_JBEXLA010000031.1  54925     57286     4.0804   1        0        1        1      
Streptomyces sp. NPDC004608                                        NZ_JBEXLB010000032.1  73126     75487     4.0804   1        0        1        1      
Streptomyces sp. NPDC008132                                        NZ_JBIBHQ010000026.1  54293     69857     6.1439   1        1        1        1      
Streptomyces sp. NPDC007914                                        NZ_JBIBKM010000021.1  19736     35300     6.1439   1        1        1        1      
Streptomyces sp. 35G-GA-8                                          NZ_JAMHJQ010000006.1  31808     35474     6.1468   1        1        1        1      
Streptomyces sp. 35G-GA-8                                          JAMHJQ010000006.1     31808     34197     4.0896   1        0        1        1      
Streptomyces sp. NPDC002889                                        NZ_JBIAPT010000019.1  173232    176962    6.1444   1        1        1        1      
Streptomyces sp. MMCC 100                                          NZ_JBGORK010000002.1  799673    803869    6.1455   1        1        1        1      
Streptomyces sp. CB00072                                           NZ_LIPB01000001.1     1883585   1887231   6.1478   1        1        1        1      
Streptomyces sp. NPDC001678                                        NZ_JBIAUP010000009.1  29494     33114     6.1439   1        1        1        1      
Streptomyces sp. NPDC001678                                        NZ_JBIAUP010000011.1  6440      9267      5.1038   0        1        1        1      
Streptomyces sp. NPDC101237                                        NZ_JBIWNY010000017.1  30484     34529     6.1461   1        1        1        1      
Streptomyces sp. NBC_00342                                         NZ_CP108000.1         20951     24619     6.1461   1        1        1        1      
Streptomyces sp. NBC_00341                                         NZ_CP108003.1         19336     23004     6.1444   1        1        1        1      
Streptomyces sp. NBC_00304                                         NZ_CP108034.1         19007     22675     6.1460   1        1        1        1      
Streptomyces sp. NBC_01259                                         NZ_CP108468.1         214444    218112    6.1463   1        1        1        1      
Streptomyces sp. NPDC049967                                        NZ_JBFALQ010000087.1  2363      6031      6.1463   1        1        1        1      
Streptomyces sp. NPDC048445                                        NZ_JBICXK010000030.1  2376      6044      6.1444   1        1        1        1      
Streptomyces sp. NPDC090133                                        NZ_JBIVDA010000033.1  2249      5917      6.1462   1        1        1        1      
Streptomyces sp. NPDC090132                                        NZ_JBIVDB010000017.1  22656     26324     6.1461   1        1        1        1      
Streptomyces sp. NPDC088727                                        NZ_JBIVLM010000028.1  2394      6062      6.1457   1        1        1        1      
Streptomyces sp. NPDC090231                                        NZ_JBIVYR010000054.1  2249      5917      6.1462   1        1        1        1      
Streptomyces sp. CB02488                                           NZ_LIVO01000014.1     232134    235802    6.1444   1        1        1        1      
Streptomyces sp. PBH53                                             NZ_CP011799.1         4638129   4648999   6.1468   1        1        1        1      
Streptomyces sp. NPDC012510                                        NZ_JBIBEN010000008.1  5279      9051      6.1469   1        1        1        1      
Streptomyces sp. NPDC056069                                        NZ_JBHJWK010000044.1  5716      9417      6.1448   1        1        1        1      
Streptomyces sp. NPDC058084                                        NZ_JBHVSR010000067.1  5968      9668      6.1448   1        1        1        1      
Streptomyces sp. NPDC101191                                        NZ_JBIWOU010000014.1  154890    158588    6.1448   1        1        1        1      
Streptomyces sp. NPDC101158                                        NZ_JBIWPK010000016.1  179637    183334    6.1448   1        1        1        1      
Streptomyces sp. KAI-26                                            NZ_JAANNR010000018.1  3499      7322      6.1400   1        1        1        1      
Streptomyces sp. CAI-155                                           NZ_JAANOA010000034.1  3468      7292      6.1400   1        1        1        1      
Streptomyces sp. NPDC057456                                        NZ_JBHVDN010000207.1  7247      10982     6.1448   1        1        1        1      
Streptomyces sp. NPDC102259                                        NZ_JBIWMA010000038.1  36638     40374     6.1448   1        1        1        1      
Streptomyces sp. NPDC090112                                        NZ_JBIVDO010000002.1  476460    480185    6.1433   1        1        1        1      
Streptomyces sp. NPDC000395                                        NZ_JBEPDR010000019.1  96876     105496    6.1400   1        1        1        1      
Streptomyces sp. NPDC007917                                        NZ_JBIBKK010000010.1  255612    264232    6.1400   1        1        1        1      
Streptomyces sp. W007                                              NZ_AGSW01000147.1     130592    134240    6.1476   1        1        1        1      
Streptomyces sp. W007                                              AGSW01000147.1        130592    133417    5.1155   0        1        1        1      
Streptomyces sp. NPDC003781                                        NZ_JBIANT010000008.1  394641    406121    6.1351   1        1        1        1      
Streptomyces sp. NPDC003781                                        NZ_JBIANT010000006.1  227147    230797    6.1398   1        1        1        1      
Streptomyces sp. NPDC059989                                        NZ_JBHWUO010000027.1  17444     21088     6.1395   1        1        1        1      
Streptomyces sp. NBC_01352                                         NZ_CP108354.1         1374894   1378577   6.1457   1        1        1        1      
Streptomyces sp. NBC_01352                                         NZ_CP108354.1         7605952   7609530   6.1390   1        1        1        1      
Streptomyces sp. NBC_01604                                         NZ_CP109312.1         9988685   9992368   6.1457   1        1        1        1      
Streptomyces sp. NBC_01604                                         NZ_CP109312.1         3701176   3704754   6.1391   1        1        1        1      
Streptomyces sp. NPDC101178                                        NZ_JBIWOZ010000014.1  140849    144582    6.1449   1        1        1        1      
Streptomyces sp. NPDC093970                                        NZ_JBFBDH010000044.1  47713     51623     6.1459   1        1        1        1      
Streptomyces sp. NPDC001068                                        NZ_JBIAYD010000006.1  449570    453453    6.1461   1        1        1        1      
Streptomyces sp. NPDC016469                                        NZ_JBEYCQ010000003.1  326418    330099    6.1460   1        1        1        1      
Streptomyces sp. NPDC016469                                        NZ_JBEYCQ010000053.1  10139     18637     3.0893   1        1        0        1      
Streptomyces sp. NPDC048291                                        NZ_JBICZC010000002.1  329738    333637    6.1423   1        1        1        1      
Streptomyces sp. NPDC050095                                        NZ_JBFALL010000003.1  265454    269085    6.1434   1        1        1        1      
Streptomyces sp. NPDC053794                                        NZ_JBFASF010000003.1  259174    262805    6.1434   1        1        1        1      
Streptomyces sp. NPDC050085                                        NZ_JBITJZ010000001.1  49251     52882     6.1436   1        1        1        1      
Streptomyces sp. NPDC048018                                        NZ_JBIDBK010000009.1  245321    249013    6.1452   1        1        1        1      
Streptomyces sp. NPDC048392                                        NZ_JBICYB010000046.1  25187     29195     6.1433   1        1        1        1      
Streptomyces sp. NPDC091294                                        NZ_JBIVUP010000002.1  8306      19766     6.1352   1        1        1        1      
Streptomyces sp. NPDC096132                                        NZ_JBIWGA010000008.1  18229     22160     6.1469   1        1        1        1      
Streptomyces sp. EN27                                              NZ_MJAG01000039.1     2169      7250      7.1513   1        1        1        2      
Streptomyces sp. NPDC005406                                        NZ_JBEXEZ010000055.1  40535     44222     6.1461   1        1        1        1      
Streptomyces sp. NPDC005761                                        NZ_JBEXXX010000064.1  13675     17408     6.1460   1        1        1        1      
Streptomyces sp. NPDC048279                                        NZ_JBEZLO010000312.1  3473      7336      6.1462   1        1        1        1      
Streptomyces sp. NPDC059224                                        NZ_JBHZAN010000061.1  27486     31348     6.1462   1        1        1        1      
Streptomyces sp. NPDC048564                                        NZ_JBEZII010000011.1  247219    251605    6.1436   1        1        1        1      
Streptomyces sp. NPDC048558                                        NZ_JBEZIK010000008.1  355422    359852    6.1436   1        1        1        1      
Streptomyces sp. Ru71                                              NZ_PQSS01000015.1     3403      7013      6.1469   1        1        1        1      
Streptomyces sp. NPDC091215                                        NZ_JBFBGA010000147.1  504       4206      6.1442   1        1        1        1      
Streptomyces sp. NPDC091217                                        NZ_JBIVVN010000003.1  491219    494921    6.1440   1        1        1        1      
Streptomyces sp. Ag109_O5-1                                        NZ_RKQF01000001.1     7734189   7737888   6.1441   1        1        1        1      
Streptomyces sp. NPDC087846                                        NZ_JBIUVB010000016.1  108591    118132    3.0945   1        1        0        1      
Streptomyces sp. NPDC033753                                        NZ_JBEZVF010000001.1  794217    820294    6.1487   1        1        1        2      
Streptomyces sp. NPDC056169                                        NZ_JBHJUO010000011.1  102637    128334    6.1476   1        1        1        2      
Streptomyces sp. NPDC033754                                        NZ_JBJDPW010000001.1  126       8935      5.1430   1        1        1        1      
Streptomyces sp. NPDC046751                                        NZ_JBEYYK010000027.1  28994     38550     3.0944   1        1        0        1      
Streptomyces sp. DSM 40976                                         NZ_JASTTG010000012.1  82181     108305    6.1486   1        1        1        2      
Streptomyces sp. NPDC002122                                        NZ_JBEOXJ010000025.1  73734     99813     6.1483   1        1        1        2      
Streptomyces sp. NPDC018338                                        NZ_JBEYCM010000022.1  1787      10444     5.1427   1        1        1        1      
Streptomyces sp. NPDC042898                                        NZ_JBEZBS010000017.1  13783     39911     6.1483   1        1        1        2      
Streptomyces sp. NPDC056501                                        NZ_JBHTSR010000167.1  20        8386      5.1428   1        1        1        1      
Streptomyces sp. NPDC056747                                        NZ_JBHTZK010000001.1  594459    619910    6.1490   1        1        1        2      
Streptomyces sp. NPDC059593                                        NZ_JBHWCJ010000014.1  53416     78846     6.1490   1        1        1        2      
Streptomyces sp. NPDC127132                                        NZ_JBHXTY010000009.1  138       8536      5.1429   1        1        1        1      
Streptomyces sp. NPDC053253                                        NZ_JBITYZ010000001.1  590272    616495    6.1484   1        1        1        2      
Streptomyces sp. NPDC052494                                        NZ_JBIUAN010000004.1  593968    620189    6.1479   1        1        1        2      
Streptomyces sp. Root431                                           NZ_LMEI01000001.1     35846     61562     6.1486   1        1        1        2      
Streptomyces sp. NPDC048611                                        NZ_JBEZIA010000098.1  3332      6973      6.1455   1        1        1        1      
Streptomyces sp. NPDC058718                                        NZ_JBHYRA010000003.1  156190    182235    6.1489   1        1        1        2      
Streptomyces sp. NPDC088115                                        NZ_JBIUTG010000030.1  9960      19059     3.0934   1        1        0        1      
Streptomyces sp. NPDC088730                                        NZ_JBIVLK010000031.1  8373      17475     3.0932   1        1        0        1      
Streptomyces sp. NPDC092903                                        NZ_JBIVPW010000032.1  16922     26024     3.0934   1        1        0        1      
Streptomyces sp. NPDC101132                                        NZ_JBIVYX010000006.1  176897    180630    6.1458   1        1        1        1      
Streptomyces sp. NPDC101132                                        NZ_JBIVYX010000015.1  49144     52823     6.1396   1        1        1        1      
Streptomyces sp. CBMAI 2042                                        NZ_RCOL01000003.1     49574     53369     6.1441   1        1        1        1      
Streptomyces sp. NPDC058759                                        NZ_JBHYPR010000042.1  82347     86704     6.1432   1        1        1        1      
Streptomyces sp. NPDC093261                                        NZ_JBIVNO010000001.1  849350    854343    6.1372   1        1        1        1      
Streptomyces sp. NPDC093261                                        NZ_JBIVNO010000014.1  196372    199220    5.1027   0        1        1        1      
Streptomyces sp. NPDC000351                                        NZ_JBEPDW010000046.1  15557     26164     3.0915   1        1        0        1      
Streptomyces sp. Z423-1                                            NZ_CP053109.1         5533902   5537829   6.1468   1        1        1        1      
Streptomyces sp. N502                                              NZ_JABERR010000001.1  765935    769862    6.1468   1        1        1        1      
Streptomyces sp. NPDC058307                                        NZ_JBHVYZ010000026.1  672       4429      6.1447   1        1        1        1      
Streptomyces sp. NBC_01321                                         NZ_CP108388.1         977425    981103    6.1449   1        1        1        1      
Streptomyces sp. NBC_01241                                         NZ_CP108494.1         7139610   7143288   6.1449   1        1        1        1      
Streptomyces sp. NBC_01240                                         NZ_CP108497.1         1724373   1728051   6.1449   1        1        1        1      
Streptomyces sp. NBC_01108                                         NZ_CP108649.1         1693241   1696919   6.1449   1        1        1        1      
Streptomyces sp. NBC_01238                                         NZ_CP130722.1         1554653   1558331   6.1449   1        1        1        1      
Streptomyces sp. NBC_01221                                         NZ_JAPEOT010000001.1  6631240   6634918   6.1449   1        1        1        1      
Streptomyces sp. NBC_01242                                         NZ_JAPEOV010000001.1  1618850   1622528   6.1449   1        1        1        1      
Streptomyces sp. NPDC048281                                        NZ_JBEZLN010000077.1  23535     27525     6.1425   1        1        1        1      
Streptomyces sp. NPDC048278                                        NZ_JBEZLP010000004.1  309055    313025    6.1429   1        1        1        1      
Streptomyces sp. OP7                                               NZ_JBEGWG010000037.1  17237     21064     6.1441   1        1        1        1      
Streptomyces sp. NPDC059629                                        NZ_JBHWDD010000015.1  1682      5381      6.1440   1        1        1        1      
Streptomyces sp. NPDC059467                                        NZ_JBHYUP010000035.1  504       4221      6.1441   1        1        1        1      
Streptomyces sp. NPDC051243                                        NZ_JBITES010000003.1  1253      5042      6.1439   1        1        1        1      
Streptomyces sp. NPDC088131                                        NZ_JBIUTE010000027.1  8841      17943     3.0932   1        1        0        1      
Streptomyces sp. RG80                                              NZ_JBEAAJ010000022.1  48159     63375     6.1413   1        1        1        1      
Streptomyces sp. BPTC-684                                          NZ_CP124863.1         5957710   5961661   7.1513   1        1        1        2      
Streptomyces sp. BPTC-684                                          NZ_CP124863.1         854472    858166    6.1441   1        1        1        1      
Streptomyces sp. NPDC050743                                        NZ_JBITGJ010000072.1  25347     29150     6.1450   1        1        1        1      
Streptomyces sp. NPDC088726                                        NZ_JBIVLN010000038.1  8844      17946     3.0930   1        1        0        1      
Streptomyces sp. NPDC050842                                        NZ_JBITGA010000003.1  828154    853873    6.1501   1        1        1        2      
Streptomyces sp. AHA2                                              NZ_JAUQWJ010000022.1  93041     95889     5.1035   0        1        1        1      
Streptomyces sp. S063                                              NZ_CP021707.1         4989281   4994362   7.1512   1        1        1        2      
Streptomyces sp. ISL-12                                            NZ_JAGGOO010000144.1  2904      5760      5.1046   0        1        1        1      
Streptomyces sp. ID05-18                                           NZ_JARAZB010000001.1  131797    135439    6.1433   1        1        1        1      
Streptomyces sp. W4I9-2                                            NZ_JAUSXW010000001.1  1688760   1692402   6.1433   1        1        1        1      
Streptomyces sp. EN16                                              NZ_MJAF01000007.1     101024    104666    6.1433   1        1        1        1      
Streptomyces sp. b84                                               NZ_NTHJ01000005.1     85436     89082     6.1474   1        1        1        1      
Streptomyces sp. NPDC006267                                        NZ_JBEXSF010000012.1  147674    154096    4.0929   1        1        0        1      
Streptomyces sp. NPDC006270                                        NZ_JBIAHX010000006.1  259272    265694    4.0929   1        1        0        1      
Streptomyces sp. NPDC101118                                        NZ_JBIVZG010000004.1  183552    187287    6.1457   1        1        1        1      
Streptomyces sp. NPDC101118                                        NZ_JBIVZG010000029.1  23439     27117     6.1403   1        1        1        1      
Streptomyces sp. NPDC056632                                        NZ_JBHTWJ010000076.1  22287     25987     6.1447   1        1        1        1      
Streptomyces sp. DH41                                              NZ_JARVKY010000006.1  162800    173434    3.0916   1        1        0        1      
Streptomyces sp. NPDC057363                                        NZ_JBHVAP010000066.1  16191     26825     3.0916   1        1        0        1      
Streptomyces sp. MCL20-2                                           NZ_JAOBTP010000001.1  3241174   3244854   6.1450   1        1        1        1      
Streptomyces sp. NPDC020719                                        NZ_JBFAEC010000002.1  16184     19879     6.1474   1        1        1        1      
Streptomyces sp. NPDC020719                                        NZ_JBFAEC010000027.1  91827     95492     6.1451   1        1        1        1      
Streptomyces sp. NPDC048696                                        NZ_JBICVJ010000010.1  20522     24208     6.1474   1        1        1        1      
Streptomyces sp. NPDC048696                                        NZ_JBICVJ010000018.1  91798     95463     6.1448   1        1        1        1      
Streptomyces sp. NPDC127040                                        NZ_JBHXDS010000019.1  61792     65515     6.1437   1        1        1        1      
Streptomyces sp. NPDC058611                                        NZ_JBHXQF010000029.1  61793     65516     6.1437   1        1        1        1      
Streptomyces sp. NPDC058618                                        NZ_JBHXQM010000030.1  8494      12217     6.1437   1        1        1        1      
Streptomyces sp. NPDC058728                                        NZ_JBHYQT010000016.1  8494      12217     6.1437   1        1        1        1      
Streptomyces sp. NPDC046727                                        NZ_JBEYYR010000016.1  147911    158672    6.1459   1        1        1        1      
Streptomyces sp. PvR018                                            NZ_JBEPSZ010000011.1  106986    126451    4.0959   1        1        0        1      
Streptomyces sp. PvR018                                            NZ_JBEPSZ010000016.1  131292    135074    6.1461   1        1        1        1      
Streptomyces sp. NRRL S-623                                        NZ_JOJC01000003.1     112504    131969    4.0959   1        1        0        1      
Streptomyces sp. NRRL S-623                                        NZ_JOJC01000016.1     3724      7506      6.1462   1        1        1        1      
Streptomyces sp. 2R                                                NZ_MCGP01000021.1     26451     45914     4.0959   1        1        0        1      
Streptomyces sp. 2R                                                NZ_MCGP01000024.1     53148     56930     6.1458   1        1        1        1      
Streptomyces sp. NPDC091259                                        NZ_JBIVVH010000011.1  178625    182686    6.1476   1        1        1        1      
Streptomyces sp. NPDC091259                                        NZ_JBIVVH010000012.1  106693    115193    4.1040   0        1        1        1      
Streptomyces sp. A1136                                             NZ_SSBJ01000023.1     125643    129499    6.1476   1        1        1        1      
Streptomyces sp. A1136                                             NZ_SSBJ01000014.1     106108    114608    4.1039   0        1        1        1      
Streptomyces sp. RKAG290                                           NZ_JAJOZC010000001.1  5055840   5060266   6.1342   1        1        1        1      
Streptomyces sp. RKAG290                                           JAJOZC010000001.1     5055840   5058998   4.0808   1        0        1        1      
Streptomyces sp. NPDC006235                                        NZ_JBEXSR010000022.1  76432     80040     6.1470   1        1        1        1      
Streptomyces sp. NPDC096095                                        NZ_JBEOSR010000022.1  14100     20521     4.0929   1        1        0        1      
Streptomyces sp. NPDC091649                                        NZ_JBIVTR010000009.1  11414     17835     4.0929   1        1        0        1      
Streptomyces sp. NPDC050400                                        NZ_JBITIN010000005.1  145681    154397    3.0901   1        1        0        1      
Streptomyces sp. NPDC051217                                        NZ_JBITEV010000001.1  669945    673748    6.1467   1        1        1        1      
Streptomyces sp. NPDC058394                                        NZ_JBHXJT010000073.1  22725     26513     6.1455   1        1        1        1      
Streptomyces sp. NPDC057301                                        NZ_JBHUZI010000007.1  319161    323520    6.1434   1        1        1        1      
Streptomyces sp. NPDC001222                                        NZ_JBIAXT010000044.1  35552     40622     6.1420   1        1        1        1      
Streptomyces sp. NPDC001222                                        NZ_JBIAXT010000018.1  6079      8937      5.1018   0        1        1        1      
Streptomyces sp. NPDC057340                                        NZ_JBHVAE010000005.1  7968      19435     6.1350   1        1        1        1      
Streptomyces sp. NPDC088935                                        NZ_JBIVII010000009.1  399499    410949    6.1350   1        1        1        1      
Streptomyces sp. NPDC091046                                        NZ_JBIVWM010000003.1  1062480   1073930   6.1350   1        1        1        1      
Streptomyces sp. NPDC093676                                        NZ_JBIWIP010000026.1  18109     22027     6.1465   1        1        1        1      
Streptomyces sp. EN23                                              NZ_MJAI01000030.1     69873     74954     7.1508   1        1        1        2      
Streptomyces sp. NPDC019224                                        NZ_JBEYCF010000041.1  31500     35174     6.1458   1        1        1        1      
Streptomyces sp. NPDC008125                                        NZ_JBIBHR010000036.1  22544     27278     4.0939   1        1        0        1      
Streptomyces sp. CB01881                                           NZ_CP026498.1         9626134   9629771   6.1481   1        1        1        1      
Streptomyces sp. SDr-06                                            NZ_QOLA01000002.1     42094     46722     6.1373   1        1        1        1      
Streptomyces sp. IB2014 011-1                                      NZ_LZQS01000003.1     876051    896649    6.1368   1        1        1        1      
Streptomyces sp. IB2014 011-12                                     NZ_QEIK01000026.1     163098    183696    6.1368   1        1        1        1      
Streptomyces sp. IB2014 011-12                                     QEIK01000026.1        163098    167824    5.1295   1        1        1        0      
Streptomyces sp. NPDC048664                                        NZ_JBEZHK010000023.1  32334     36002     6.1482   1        1        1        1      
Streptomyces sp. NPDC048664                                        NZ_JBEZHK010000062.1  568       4307      6.1437   1        1        1        1      
Streptomyces sp. MPA0124                                           NZ_JBJDRC010000011.1  2938      6827      6.1440   1        1        1        1      
Streptomyces sp. C3-3                                              NZ_JAGPXG010000003.1  92788     96430     6.1432   1        1        1        1      
Streptomyces sp. 404i                                              NZ_JAGPXH010000001.1  331657    335299    6.1433   1        1        1        1      
Streptomyces sp. WAC 01529                                         NZ_CP029617.1         5044644   5049094   6.1364   1        1        1        1      
Streptomyces sp. NPDC089424                                        NZ_JBIVHU010000011.1  184151    188501    6.1479   1        1        1        1      
Streptomyces sp. BBFR25                                            NZ_CP172447.1         5425201   5448813   6.1445   1        1        1        2      
Streptomyces sp. M1013                                             NZ_MQUH01000016.1     747321    771193    6.1443   1        1        1        2      
Streptomyces sp. E5N298                                            NZ_RAIG01000575.1     16262     22035     5.1390   1        1        1        1      
Streptomyces sp. BK208                                             NZ_SOAV01000014.1     267036    270994    6.1439   1        1        1        1      
Streptomyces sp. NPDC059861                                        NZ_JBHWJQ010000058.1  33157     37657     6.1468   1        1        1        1      
Streptomyces sp. NPDC001621                                        NZ_JBIAUX010000026.1  39888     43556     6.1482   1        1        1        1      
Streptomyces sp. NPDC051105                                        NZ_JBFBBR010000011.1  118252    122247    4.1381   1        1        1        0      
Streptomyces sp. TRM72054                                          NZ_JAIHBJ010000028.1  1976      5902      6.1469   1        1        1        1      
Streptomyces sp. R527F                                             NZ_CP090837.1         5722123   5725903   6.1421   1        1        1        1      
Streptomyces sp. TSRI0445                                          NZ_LIPC01000001.1     330384    334164    6.1421   1        1        1        1      
Streptomyces sp. H27-D2                                            NZ_JAYMZR010000034.1  439       3383      5.1105   0        1        1        1      
Streptomyces sp. NPDC005820                                        NZ_JBEXXE010000098.1  609       4353      6.1455   1        1        1        1      
Streptomyces sp. NPDC017260                                        NZ_JBIRMN010000040.1  27044     37651     3.0914   1        1        0        1      
Streptomyces sp. NPDC017259                                        NZ_JBIRMO010000037.1  14881     25488     3.0914   1        1        0        1      
Streptomyces sp. NPDC017225                                        NZ_JBIRNE010000036.1  24782     35389     3.0914   1        1        0        1      
Streptomyces sp. NPDC056660                                        NZ_JBHTXF010000080.1  26902     30803     4.1380   1        1        1        0      
Streptomyces sp. NPDC048254                                        NZ_JBICZJ010000001.1  467470    471414    4.1380   1        1        1        0      
Streptomyces sp. NPDC007916                                        NZ_JBIBKL010000033.1  72346     76092     6.1470   1        1        1        1      
Streptomyces sp. NPDC007916                                        NZ_JBIBKL010000006.1  156563    160332    6.1445   1        1        1        1      
Streptomyces sp. NPDC007896                                        NZ_JBIBKX010000009.1  104126    107872    6.1470   1        1        1        1      
Streptomyces sp. NPDC007896                                        NZ_JBIBKX010000002.1  151903    155655    6.1444   1        1        1        1      
Streptomyces sp. NPDC020794                                        NZ_JBIRSX010000041.1  66477     70223     6.1470   1        1        1        1      
Streptomyces sp. NPDC020794                                        NZ_JBIRSX010000065.1  657       4426      6.1445   1        1        1        1      
Streptomyces sp. NPDC001691                                        NZ_JBIAUO010000007.1  158086    162748    6.1372   1        1        1        1      
Streptomyces sp. NPDC001848                                        NZ_JBIATP010000008.1  2142      5890      6.1451   1        1        1        1      
Streptomyces sp. NPDC001848                                        NZ_JBIATP010000028.1  46184     50092     6.1371   1        1        1        1      
Streptomyces sp. NPDC006367                                        NZ_JBEXQL010000013.1  167725    171594    6.1432   1        1        1        1      
Streptomyces sp. NPDC006384                                        NZ_JBIAHR010000020.1  150195    154064    6.1432   1        1        1        1      
Streptomyces sp. NPDC006384                                        NZ_JBIAHR010000005.1  231702    237563    4.1031   0        1        1        1      
Streptomyces sp. HUAS MG47                                         NZ_CP160404.1         6142744   6146415   6.1415   1        1        1        1      
Streptomyces sp. NPDC019443                                        NZ_JBIRYJ010000001.1  790921    797411    4.0931   1        1        0        1      
Streptomyces sp. NBC_00490                                         NZ_CP107870.1         53103     68277     6.1429   1        1        1        1      
Streptomyces sp. NBC_00490                                         CP107870.1            53103     68274     6.1429   1        1        1        1      
Streptomyces sp. NPDC026092                                        NZ_JBEZYN010000038.1  32501     36246     6.1455   1        1        1        1      
Streptomyces sp. NRRL S-340                                        NZ_JOIY01000028.1     104086    108974    6.1413   1        1        1        1      
Streptomyces sp. x-45                                              NZ_JAJPWL010000008.1  353450    377026    5.1372   1        1        1        1      
Streptomyces sp. NPDC005897                                        NZ_JBEXWD010000004.1  32144     55808     6.1445   1        1        1        2      
Streptomyces sp. NPDC019793                                        NZ_JBEYAX010000016.1  11627     35202     6.1443   1        1        1        2      
Streptomyces sp. NPDC048376                                        NZ_JBEZKV010000009.1  353149    376857    6.1443   1        1        1        2      
Streptomyces sp. NPDC020947                                        NZ_JBFADN010000027.1  78620     102195    6.1443   1        1        1        2      
Streptomyces sp. NPDC049744                                        NZ_JBFANE010000272.1  1629      7363      5.1391   1        1        1        1      
Streptomyces sp. NPDC094144                                        NZ_JBIWHU010000057.1  9169      18271     3.0930   1        1        0        1      
Streptomyces sp. McG7                                              NZ_JAAXYF010000205.1  2250      6375      6.1432   1        1        1        1      
Streptomyces sp. McG8                                              NZ_JAAXYG010000385.1  1637      5762      6.1433   1        1        1        1      
Streptomyces sp. McG8                                              JAAXYG010000385.1     1637      5762      3.0983   1        1        0        1      
Streptomyces sp. MD20-1-1                                          NZ_JARAYL010000025.1  41288     45413     6.1433   1        1        1        1      
Streptomyces sp. UNC401CLCol                                       NZ_JMLN01000012.1     2943      7068      6.1430   1        1        1        1      
Streptomyces sp. FxanaD5                                           NZ_KB891498.1         268157    272282    6.1432   1        1        1        1      
Streptomyces sp. Akac8                                             NZ_SSHQ01000001.1     497100    501225    6.1432   1        1        1        1      
Streptomyces sp. XHT-2                                             NZ_WUUF01000058.1     4706      8831      6.1433   1        1        1        1      
Streptomyces sp. SID8376                                           NZ_WWGF01000030.1     268157    272282    6.1432   1        1        1        1      
Streptomyces sp. SID4956                                           NZ_WWIT01000213.1     2822      6947      6.1434   1        1        1        1      
Streptomyces sp. NPDC014733                                        NZ_JBIBYO010000012.1  56781     60478     4.1311   1        1        1        0      
Streptomyces sp. NPDC056512                                        NZ_JBHTTC010000115.1  24710     28332     6.1425   1        1        1        1      
Streptomyces sp. NPDC056512                                        NZ_JBHTTC010000169.1  16099     18960     5.1060   0        1        1        1      
Streptomyces sp. NPDC056601                                        NZ_JBHTVR010000095.1  7347      10969     6.1437   1        1        1        1      
Streptomyces sp. NPDC056601                                        NZ_JBHTVR010000096.1  24267     27128     5.1060   0        1        1        1      
Streptomyces sp. NPDC056637                                        NZ_JBHTWM010000014.1  81066     84688     6.1437   1        1        1        1      
Streptomyces sp. NPDC056637                                        NZ_JBHTWM010000063.1  24283     27144     5.1060   0        1        1        1      
Streptomyces sp. NPDC101234                                        NZ_JBIWOA010000008.1  22560     26261     6.1427   1        1        1        1      
Streptomyces sp. NPDC033538                                        NZ_JBEZVH010000009.1  146417    157076    3.0914   1        1        0        1      
Streptomyces sp. NPDC015346                                        NZ_JBIBTW010000006.1  305544    309356    6.1443   1        1        1        1      
Streptomyces sp. NPDC005930                                        NZ_JBIAIH010000011.1  270256    274212    6.1440   1        1        1        1      
Streptomyces sp. NPDC005930                                        NZ_JBIAIH010000016.1  8163      19621     6.1342   1        1        1        1      
Streptomyces sp. NPDC006339                                        NZ_JBEXQW010000070.1  5506      9287      6.1444   1        1        1        1      
Streptomyces sp. CS-7                                              NZ_JAJUKK010000008.1  339626    343404    6.1418   1        1        1        1      
Streptomyces sp. ms184                                             NZ_NTHC01000124.1     10202     13980     6.1420   1        1        1        1      
Streptomyces sp. SID6648                                           JAAGML010000696.1     2429      6200      3.0962   1        1        0        1      
Streptomyces sp. PsTaAH-137                                        NZ_QLLY01000001.1     18529     22370     6.1459   1        1        1        1      
Streptomyces sp. PsTaAH-137                                        QLLY01000001.1        18529     21093     4.0870   1        0        1        1      
Streptomyces sp. SID8367                                           NZ_WWGM01000096.1     18529     22370     6.1459   1        1        1        1      
Streptomyces sp. NPDC037389                                        NZ_JBEZUS010000008.1  206722    216297    4.0794   1        0        1        1      
Streptomyces sp. wa22                                              NZ_RDBG01000067.1     461532    470279    4.0957   1        1        0        1      
Streptomyces sp. wa22                                              NZ_RDBG01000076.1     1875      5522      6.1459   1        1        1        1      
Streptomyces sp. CB00271                                           NZ_CP061072.1         2364425   2368154   6.1431   1        1        1        1      
Streptomyces sp. TSRI0261                                          NZ_LISY01000003.1     463910    467639    6.1431   1        1        1        1      
Streptomyces sp. PGA64                                             AY034378.2            14741     18483     6.1431   1        1        1        1      
Streptomyces sp. NPDC015408                                        NZ_JBIBTQ010000010.1  230743    241379    3.0912   1        1        0        1      
Streptomyces sp. NBC_00647                                         NZ_CP109040.1         9599801   9603546   6.1445   1        1        1        1      
Streptomyces sp. NBC_00645                                         NZ_CP109041.1         1072356   1076103   6.1453   1        1        1        1      
Streptomyces sp. NBC_00645                                         CP109041.1            1072356   1074835   4.0866   1        0        1        1      
Streptomyces sp. NBC_00638                                         NZ_JAPENZ010000001.1  8756271   8760018   6.1453   1        1        1        1      
Streptomyces sp. NBC_00638                                         JAPENZ010000001.1     8757539   8760018   4.0866   1        0        1        1      
Streptomyces sp. NPDC002688                                        NZ_JBEOVX010000068.1  46623     50368     6.1445   1        1        1        1      
Streptomyces sp. NPDC002773                                        NZ_JBEOVO010000059.1  14121     17770     6.1460   1        1        1        1      
Streptomyces sp. NPDC006446                                        NZ_JBEXPU010000021.1  9110      12857     6.1444   1        1        1        1      
Streptomyces sp. RM72                                              NZ_JAGPYH010000031.1  32159     55772     6.1443   1        1        1        2      
Streptomyces sp. RM72                                              JAGPYH010000031.1     32159     55772     5.1000   1        1        0        2      
Streptomyces sp. NPDC090106                                        NZ_JBIVDS010000011.1  316207    331358    6.1411   1        1        1        1      
Streptomyces sp. CCM_MD2014                                        NZ_CP009754.1         4328146   4332037   6.1438   1        1        1        1      
Streptomyces sp. R1                                                NZ_JAJIBA010000001.1  740662    744551    6.1438   1        1        1        1      
Streptomyces sp. R1                                                NZ_JAJIBA010000015.1  106706    110399    6.1394   1        1        1        1      
Streptomyces sp. R1                                                NZ_JAJIBA010000030.1  55479     59256     7.1359   1        1        1        1      
Streptomyces sp. R1                                                JAJIBA010000030.1     55479     59256     7.1360   1        1        1        1      
Streptomyces sp. NPDC057387                                        NZ_JBHVBK010000113.1  3942      7831      6.1438   1        1        1        1      
Streptomyces sp. NPDC057387                                        NZ_JBHVBK010000161.1  10289     14066     7.1360   1        1        1        1      
Streptomyces sp. NPDC101221                                        NZ_JBIWOI010000017.1  3033      6922      6.1439   1        1        1        1      
Streptomyces sp. MS2A                                              JAQIOU010000002.1     3033      6922      6.1438   1        1        1        1      
Streptomyces sp. TK08046                                           LC131463.1            13585     17433     4.1400   1        1        1        0      
Streptomyces sp. CA-256286                                         NZ_CP071044.1         4260286   4264068   6.1460   1        1        1        1      
Streptomyces sp. CA-256286                                         NZ_CP071044.1         839769    859232    4.0957   1        1        0        1      
Streptomyces sp. 09ZI22                                            NZ_JAHWTL010000017.1  99024     102800    6.1459   1        1        1        1      
Streptomyces sp. 09ZI22                                            JAHWTL010000017.1     100316    102800    4.0867   1        0        1        1      
Streptomyces sp. BE282                                             NZ_JAQYWY010000290.1  131702    135484    6.1457   1        1        1        1      
Streptomyces sp. NPDC126499                                        NZ_JBEOUO010000016.1  155118    158897    6.1440   1        1        1        1      
Streptomyces sp. ZSW22                                             NZ_JAUEPA010000043.1  42376     45980     6.1391   1        1        1        1      
Streptomyces sp. MA25(2023)                                        NZ_JAUEPC010000026.1  18887     22491     6.1394   1        1        1        1      
Streptomyces sp. DSM 42143                                         NZ_JAUSVD010000002.1  98318     101922    6.1394   1        1        1        1      
Streptomyces sp. DH17                                              JARVKX010000018.1     18806     22410     6.1394   1        1        1        1      
Streptomyces sp. 4F                                                CP013142.1            302745    305578    5.1094   0        1        1        1      
Streptomyces sp. 4F                                                CP013142.1            7742194   7745027   5.1094   0        1        1        1      
Streptomyces sp. alain-838                                         NQNW01000114.1        11246     14850     6.1394   1        1        1        1      
Streptomyces sp. NPDC047525                                        NZ_JBEYTL010000032.1  10322     19002     3.0896   1        1        0        1      
Streptomyces sp. NPDC051183                                        NZ_JBFBBA010000026.1  19654     23273     6.1421   1        1        1        1      
Streptomyces sp. NPDC048340                                        NZ_JBICYO010000023.1  21890     25509     6.1421   1        1        1        1      
Streptomyces sp. NPDC047043                                        NZ_JBEYVO010000018.1  191041    195443    6.1380   1        1        1        1      
Streptomyces sp. NPDC059002                                        NZ_JBHYJI010000002.1  365757    368545    5.1218   0        1        1        1      
Streptomyces sp. NPDC021056                                        NZ_JBFADI010000032.1  51608     66795     6.1428   1        1        1        1      
Streptomyces sp. NPDC002763                                        NZ_JBEOVS010000006.1  161577    165553    4.1380   1        1        1        0      
Streptomyces sp. NP10                                              NZ_PDIQ01000024.1     188481    194903    4.0922   1        1        0        1      
Streptomyces sp. NBC_01213                                         NZ_CP108541.1         7437010   7440657   6.1459   1        1        1        1      
Streptomyces sp. NBC_01213                                         NZ_CP108541.1         6767580   6776327   4.0956   1        1        0        1      
Streptomyces sp. NBC_01212                                         NZ_CP108545.1         7508191   7511838   6.1459   1        1        1        1      
Streptomyces sp. NBC_01212                                         NZ_CP108545.1         6849114   6857861   4.0958   1        1        0        1      
Streptomyces sp. NBC_01208                                         NZ_CP108551.1         707280    710927    6.1459   1        1        1        1      
Streptomyces sp. NBC_01208                                         NZ_CP108551.1         1362119   1370866   4.0958   1        1        0        1      
Streptomyces sp. NBC_01201                                         NZ_CP108565.1         7578300   7581947   6.1459   1        1        1        1      
Streptomyces sp. NBC_01201                                         NZ_CP108565.1         6919147   6927894   4.0957   1        1        0        1      
Streptomyces sp. NPDC090051                                        NZ_JBIVEV010000007.1  335613    344360    4.0958   1        1        0        1      
Streptomyces sp. NPDC090051                                        NZ_JBIVEV010000014.1  207626    211273    6.1459   1        1        1        1      
Streptomyces sp. NPDC090048                                        NZ_JBIVEY010000011.1  205771    214518    4.0958   1        1        0        1      
Streptomyces sp. NPDC090048                                        NZ_JBIVEY010000020.1  8067      11714     6.1459   1        1        1        1      
Streptomyces sp. NPDC046939                                        NZ_JBEYWV010000036.1  71537     75127     6.1391   1        1        1        1      
Streptomyces sp. QL37                                              NZ_PTJS02000001.1     5767609   5771320   6.1440   1        1        1        1      
Streptomyces sp. NBC_00654                                         NZ_JAPEOB010000001.1  3010833   3014444   6.1466   1        1        1        1      
Streptomyces sp. NBC_00654                                         NZ_JAPEOB010000004.1  55555     58339     5.1136   0        1        1        1      
Streptomyces sp. NPDC059697                                        NZ_JBHWFH010000130.1  16455     20200     6.1470   1        1        1        1      
Streptomyces sp. NPDC059697                                        NZ_JBHWFH010000206.1  8485      10954     4.0873   1        0        1        1      
Streptomyces sp. NPDC087859                                        NZ_JBIUUU010000019.1  82340     97634     6.1422   1        1        1        1      
Streptomyces sp. NPDC017086                                        NZ_JBIROX010000039.1  17392     21128     6.1458   1        1        1        1      
Streptomyces sp. HUCO-GS316                                        NZ_WUNA01000024.1     3346      7815      6.1452   1        1        1        1      
Streptomyces sp. HUCO-GS316                                        NZ_WUNA01000059.1     20750     24487     6.1453   1        1        1        1      
Streptomyces sp. HUCO-GS316                                        WUNA01000059.1        20750     24487     4.1379   1        1        1        0      
Streptomyces sp. HUCO-GS316                                        NZ_WUNA01000015.1     136762    139619    5.1004   0        1        1        1      
Streptomyces sp. AA0539                                            NZ_ALNP01000003.1     54911     58690     6.1455   1        1        1        1      
Streptomyces sp. NPDC093795                                        NZ_JBIWIO010000005.1  484555    488205    6.1448   1        1        1        1      
Streptomyces sp. CoH27                                             NZ_JAIQYY010000051.1  35040     38665     6.1421   1        1        1        1      
Streptomyces sp. NPDC006465                                        NZ_JBEXPN010000002.1  307826    311571    6.1445   1        1        1        1      
Streptomyces sp. NRRL B-1677                                       NZ_WPBY01000031.1     4511      8274      6.1465   1        1        1        1      
Streptomyces sp. GB4-14                                            NZ_RZHO01000001.1     242563    253225    6.1327   1        1        1        1      
Streptomyces sp. NPDC047706                                        NZ_JBIDCW010000014.1  178776    182927    6.1465   1        1        1        1      
Streptomyces sp. FBKL.4005                                         NZ_NPKF01000001.1     7722991   7733839   6.1462   1        1        1        1      
Streptomyces sp. SID7810                                           WWHG01000001.1        1923467   1934315   6.1462   1        1        1        1      
Streptomyces sp. NPDC006660                                        NZ_JBEYJQ010000027.1  92345     96115     6.1465   1        1        1        1      
Streptomyces sp. NPDC006711                                        NZ_JBIAGO010000019.1  149173    152943    6.1465   1        1        1        1      
Streptomyces sp. NPDC006704                                        NZ_JBIAGQ010000026.1  3767      7537      6.1465   1        1        1        1      
Streptomyces sp. NRRL WC-3725                                      NZ_JOJH01000024.1     249453    253218    6.1456   1        1        1        1      
Streptomyces sp. BPPL-273                                          NZ_CP124542.1         174414    185020    3.0913   1        1        0        1      
Streptomyces sp. SID5606                                           NZ_WWIE01000140.1     23654     34254     3.0913   1        1        0        1      
Streptomyces sp. STD57                                             NZ_JBFMIE010000062.1  6062      9826      6.1465   1        1        1        1      
Streptomyces sp. R21                                               NZ_CP163435.1         280482    284077    6.1429   1        1        1        1      
Streptomyces sp. MC1                                               NZ_JADWOR010000001.1  4583511   4587269   6.1456   1        1        1        1      
Streptomyces sp. NPDC021224                                        NZ_JBIRPW010000012.1  172757    176327    6.1398   1        1        1        1      
Streptomyces sp. NPDC021203                                        NZ_JBIRQA010000014.1  46384     49954     6.1398   1        1        1        1      
Streptomyces sp. NPDC020939                                        NZ_JBIRRL010000013.1  46384     49954     6.1398   1        1        1        1      
Streptomyces sp. ARC12                                             NZ_CP096675.1         1682857   1686500   6.1436   1        1        1        1      
Streptomyces sp. Tu10                                              NZ_JAHDTJ010000023.1  422405    426048    6.1435   1        1        1        1      
Streptomyces sp. MNU77                                             NZ_JXUQ02000001.1     1696610   1700252   6.1435   1        1        1        1      
Streptomyces sp. TSRI0395                                          NZ_LIPE01000004.1     383168    386811    6.1430   1        1        1        1      
Streptomyces sp. Root1295                                          NZ_LMEL01000002.1     476995    480612    6.1434   1        1        1        1      
Streptomyces sp. Root63                                            NZ_LMGX01000022.1     477233    480876    6.1434   1        1        1        1      
Streptomyces sp. or3                                               NZ_NTHB01000005.1     133303    136946    6.1435   1        1        1        1      
Streptomyces sp. HB372                                             JAQFIG010000001.1     6655959   6659602   6.1436   1        1        1        1      
Streptomyces sp. WAC00303                                          NZ_CP096281.1         6585120   6590546   7.1601   2        1        1        1      
Streptomyces sp. SolWspMP-5a-2                                     NZ_FMCI01000168.1     15808     18590     5.1124   0        1        1        1      
Streptomyces sp. NPDC096080                                        NZ_JBEOSS010000380.1  3626      6408      5.1124   0        1        1        1      
Streptomyces sp. NPDC005840                                        NZ_JBEXWY010000122.1  5524      8306      5.1124   0        1        1        1      
Streptomyces sp. NPDC101249                                        NZ_JBIWNV010000009.1  321539    324321    5.1124   0        1        1        1      
Streptomyces sp. SID4950                                           NZ_WWIV01000178.1     15808     18590     5.1124   0        1        1        1      
Streptomyces sp. NPDC001652                                        NZ_JBEOZR010000025.1  47114     62274     6.1427   1        1        1        1      
Streptomyces sp. NPDC051001                                        NZ_JBFAGH010000023.1  61032     76280     6.1395   1        1        1        1      
Streptomyces sp. NBC_01549                                         NZ_JAPEPW010000001.1  2971263   2975029   6.1447   1        1        1        1      
Streptomyces sp. NBC_01549                                         NZ_JAPEPW010000001.1  4324594   4328303   6.1427   1        1        1        1      
Streptomyces sp. NBC_01562                                         CP109356.1            5644296   5648052   6.1447   1        1        1        1      
Streptomyces sp. NBC_01562                                         CP109356.1            6982319   6986028   6.1427   1        1        1        1      
Streptomyces sp. NPDC021139                                        NZ_JBFADF010000094.1  11498     17241     5.1391   1        1        1        1      
Streptomyces sp. NPDC021140                                        NZ_JBIRQE010000023.1  11498     35226     6.1444   1        1        1        2      
Streptomyces sp. NPDC093065                                        NZ_JBIVPJ010000008.1  265924    291827    6.1466   1        1        1        2      
Streptomyces sp. SCA2-17                                           NZ_CP117521.1         2010463   2014239   6.1465   1        1        1        1      
Streptomyces sp. or43                                              NZ_RDBK01000008.1     595634    599402    6.1456   1        1        1        1      
Streptomyces sp. or43                                              NZ_RDBK01000043.1     4532185   4540258   3.0895   1        1        0        1      
Streptomyces sp. NPDC006743                                        NZ_JBEYJA010000037.1  56577     61484     6.1407   1        1        1        1      
Streptomyces sp. NRRL S-1868                                       NZ_JOGD01000002.1     108520    120884    4.0768   1        0        1        1      
Streptomyces sp. ACA25                                             NZ_JAQKPV010000012.1  147785    150740    5.1100   0        1        1        1      
Streptomyces sp. NPDC002054                                        NZ_JBEOXT010000034.1  4328      7982      6.1431   1        1        1        1      
Streptomyces sp. NPDC017454                                        NZ_JBIRLK010000016.1  26887     37521     3.0910   1        1        0        1      
Streptomyces sp. NPDC017230                                        NZ_JBIRNC010000019.1  146108    156704    3.0910   1        1        0        1      
Streptomyces sp. NPDC017227                                        NZ_JBIRND010000021.1  2210      12806     3.0910   1        1        0        1      
Streptomyces sp. NPDC048224                                        NZ_JBEZMG010000010.1  219165    223123    6.1437   1        1        1        1      
Streptomyces sp. NPDC048224                                        NZ_JBEZMG010000001.1  8485      19896     6.1375   1        1        1        1      
Streptomyces sp. NPDC048188                                        NZ_JBEZMP010000067.1  3081      7035      6.1434   1        1        1        1      
Streptomyces sp. NPDC048188                                        NZ_JBEZMP010000098.1  8219      19637     6.1376   1        1        1        1      
Streptomyces sp. NPDC051135                                        NZ_JBFBBJ010000004.1  393411    397365    6.1435   1        1        1        1      
Streptomyces sp. NPDC051135                                        NZ_JBFBBJ010000015.1  8561      19986     6.1375   1        1        1        1      
Streptomyces sp. NPDC048225                                        NZ_JBIDAA010000014.1  3111      7065      6.1438   1        1        1        1      
Streptomyces sp. NPDC048225                                        NZ_JBIDAA010000002.1  655086    666497    6.1375   1        1        1        1      
Streptomyces sp. NPDC051136                                        NZ_JBITFE010000003.1  434793    438747    6.1435   1        1        1        1      
Streptomyces sp. NPDC051136                                        NZ_JBITFE010000001.1  8441      19866     6.1375   1        1        1        1      
Streptomyces sp. NPDC012769                                        NZ_JBIBCP010000013.1  26599     30340     6.1440   1        1        1        1      
Streptomyces sp. NPDC018026                                        NZ_JBIRFY010000009.1  298986    302814    6.1438   1        1        1        1      
Streptomyces sp. NPDC018026                                        NZ_JBIRFY010000006.1  473491    497155    6.1457   1        1        1        2      
Streptomyces sp. NPDC091268                                        NZ_JBIVVE010000011.1  22437     26067     6.1429   1        1        1        1      
Streptomyces sp. TP-A0874                                          NZ_BBZK01000006.1     281708    291185    4.0955   1        1        0        1      
Streptomyces sp. NPDC050560                                        NZ_JBITGT010000005.1  228206    232293    4.1021   0        1        1        1      
Streptomyces sp. NPDC050560                                        NZ_JBITGT010000009.1  1661      5696      4.1137   0        1        1        1      
Streptomyces sp. NPDC047461                                        NZ_JBEYTQ010000021.1  49871     65083     6.1427   1        1        1        1      
Streptomyces sp. MBT72                                             NZ_JAENRV010000002.1  24793     31216     4.0923   1        1        0        1      
Streptomyces sp. MBT67                                             NZ_JAENRX010000013.1  46468     52891     4.0923   1        1        0        1      
Streptomyces sp. MBT61                                             NZ_JAENSA010000001.1  25512     31935     4.0923   1        1        0        1      
Streptomyces sp. MBT60                                             NZ_JAENSB010000010.1  82228     88651     4.0921   1        1        0        1      
Streptomyces sp. MBT59                                             NZ_JAEQAW010000020.1  24541     30964     4.0923   1        1        0        1      
Streptomyces sp. 7G                                                NZ_JAIUKD010000010.1  30278     36701     4.0921   1        1        0        1      
Streptomyces sp. JS01                                              NZ_JPWW01000020.1     373749    380172    4.0921   1        1        0        1      
Streptomyces sp. SS07                                              NZ_KZ268499.1         152819    159242    4.0921   1        1        0        1      
Streptomyces sp. t99                                               NZ_NTGQ01000069.1     10294     16717     4.0921   1        1        0        1      
Streptomyces sp. st140                                             NZ_NTGS01000037.1     38317     44740     4.0921   1        1        0        1      
Streptomyces sp. ms115                                             NZ_NTHD01000048.1     17510     23933     4.0921   1        1        0        1      
Streptomyces sp. gb14                                              NZ_NTHF01000021.1     17646     24070     4.0921   1        1        0        1      
Streptomyces sp. f51                                               NZ_NTHH01000040.1     10288     16712     4.0921   1        1        0        1      
Streptomyces sp. b62                                               NZ_NTHK01000012.1     17489     23911     4.0921   1        1        0        1      
Streptomyces sp. NBC_00203                                         NZ_CP108126.1         4593595   4597398   6.1480   1        1        1        1      
Streptomyces sp. NBC_00203                                         NZ_CP108126.1         913388    916171    5.1082   0        1        1        1      
Streptomyces sp. NPDC001744                                        NZ_JBIAUG010000030.1  39174     42044     5.1004   0        1        1        1      
Streptomyces sp. NPDC026672                                        NZ_JBEZXS010000023.1  66687     69537     5.1040   0        1        1        1      
Streptomyces sp. NPDC026672                                        NZ_JBEZXS010000034.1  13315     17153     6.1442   1        1        1        1      
Streptomyces sp. NPDC026666                                        NZ_JBEZXV010000010.1  75186     78036     5.1040   0        1        1        1      
Streptomyces sp. NPDC026666                                        NZ_JBEZXV010000036.1  13315     17153     6.1442   1        1        1        1      
Streptomyces sp. NPDC046988                                        NZ_JBEYWH010000015.1  24488     35133     3.0914   1        1        0        1      
Streptomyces sp. NPDC015237                                        NZ_JBIBUH010000009.1  165841    176498    3.0912   1        1        0        1      
Streptomyces sp. NPDC015140                                        NZ_JBIBUV010000011.1  165145    175811    3.0910   1        1        0        1      
Streptomyces sp. CB09001                                           NZ_CP026730.1         3522269   3526173   6.1434   1        1        1        1      
Streptomyces sp. CB09001                                           NZ_CP026730.1         2413833   2417443   6.1372   1        1        1        1      
Streptomyces sp. NPDC060275                                        NZ_JBHXBI010000095.1  27582     31486     6.1433   1        1        1        1      
Streptomyces sp. NPDC060275                                        NZ_JBHXBI010000153.1  8545      12155     6.1372   1        1        1        1      
Streptomyces sp. NPDC059849                                        NZ_JBHWJH010000005.1  113918    117527    6.1391   1        1        1        1      
Streptomyces sp. NPDC000075                                        NZ_JBEPFL010000010.1  26039     35719     6.1097   0        1        1        2      
Streptomyces sp. NPDC000075                                        NZ_JBEPFL010000010.1  61476     66167     5.1309   1        1        1        0      
Streptomyces sp. NPDC006670                                        NZ_JBEYJN010000101.1  3357      8039      5.1314   1        1        1        0      
Streptomyces sp. NPDC006670                                        NZ_JBEYJN010000067.1  20014     22896     5.1054   0        1        1        1      
Streptomyces sp. NPDC001594                                        NZ_JBIAVB010000025.1  58059     62741     5.1316   1        1        1        0      
Streptomyces sp. NPDC001594                                        NZ_JBIAVB010000025.1  30438     33320     5.1055   0        1        1        1      
Streptomyces sp. rh207                                             NZ_NTGW01000263.1     3101      6743      6.1434   1        1        1        1      
Streptomyces sp. rh206                                             NZ_NTGX01000023.1     47861     51503     6.1434   1        1        1        1      
Streptomyces sp. rh195                                             NZ_NTGY01000005.1     70108     73750     6.1434   1        1        1        1      
Streptomyces sp. Alain-F2R5                                        NQOS01000009.1        37638     41242     6.1392   1        1        1        1      
Streptomyces sp. NPDC058751                                        NZ_JBHYPZ010000044.1  33491     37246     6.1423   1        1        1        1      
Streptomyces sp. CSDS2                                             NZ_JAUEPB010000098.1  6063      9664      6.1428   1        1        1        1      
Streptomyces sp. CA2R101                                           NZ_JBAGKB010000047.1  10066     18635     6.1363   1        1        1        1      
Streptomyces sp. JHA26                                             NZ_BDJC01000071.1     19776     23452     6.1399   1        1        1        1      
Streptomyces sp. NPDC006678                                        NZ_JBEYJM010000078.1  3297      6976      6.1453   1        1        1        1      
Streptomyces sp. CA-210063                                         NZ_CP102512.1         2309260   2335133   10.2348  1        2        2        1      
Streptomyces sp. NPDC058157                                        NZ_JBHVUQ010000089.1  5938      10620     5.1327   1        1        1        0      
Streptomyces sp. NPDC058157                                        NZ_JBHVUQ010000051.1  10909     13791     5.1059   0        1        1        1      
Streptomyces sp. ScaeMP-e48                                        NZ_AQTJ01000022.1     159194    162988    6.1455   1        1        1        1      
Streptomyces sp. NRRL_B-2249                                       NZ_JARAWA010000008.1  168630    172439    6.1455   1        1        1        1      
Streptomyces sp. NPDC050844                                        NZ_JBFAGZ010000059.1  9057      20636     6.1342   1        1        1        1      
Streptomyces sp. NPDC055952                                        NZ_JBHJYU010000012.1  45513     58530     7.1351   1        1        1        1      
Streptomyces sp. NBC_01485                                         NZ_CP109435.1         1664200   1667982   6.1456   1        1        1        1      
Streptomyces sp. uw30                                              NZ_RDBN01000013.1     810       4673      6.1424   1        1        1        1      
Streptomyces sp. NRRL B-24572                                      NZ_MWIG01000006.1     1715      5376      6.1443   1        1        1        1      
Streptomyces sp. SID5476                                           NZ_WWIH01000011.1     197500    200355    5.1067   0        1        1        1      
Streptomyces sp. NPDC004362                                        NZ_JBEXLZ010000075.1  18145     22063     6.1464   1        1        1        1      
Streptomyces sp. NRRL WC-3744                                      NZ_JOCJ01000025.1     174467    178223    6.1455   1        1        1        1      
Streptomyces sp. NPDC007808                                        NZ_JBIAEQ010000008.1  584675    588350    6.1466   1        1        1        1      
Streptomyces sp. WAC07094                                          NZ_JAVMJZ010000001.1  1563239   1567157   6.1461   1        1        1        1      
Streptomyces sp. WAC07094                                          JAVMJZ010000001.1     1564516   1567157   4.0869   1        0        1        1      
Streptomyces sp. NPDC005968                                        NZ_JBEXVA010000018.1  153848    157766    6.1464   1        1        1        1      
Streptomyces sp. NPDC052207                                        NZ_JBFAVJ010000050.1  18167     22085     6.1465   1        1        1        1      
Streptomyces sp. NPDC091299                                        NZ_JBFBFS010000052.1  30995     34913     6.1463   1        1        1        1      
Streptomyces sp. NPDC057072                                        NZ_JBHUTG010000016.1  130714    133672    5.1147   0        1        1        1      
Streptomyces sp. NPDC059687                                        NZ_JBHWEX010000025.1  107878    111795    6.1462   1        1        1        1      
Streptomyces sp. NPDC059489                                        NZ_JBHYTZ010000018.1  48        3006      5.1145   0        1        1        1      
Streptomyces sp. NPDC007148                                        NZ_JBIAFI010000027.1  18106     22024     6.1462   1        1        1        1      
Streptomyces sp. NPDC002387                                        NZ_JBIARP010000025.1  108333    112250    6.1462   1        1        1        1      
Streptomyces sp. NPDC048231                                        NZ_JBICZV010000026.1  18145     22063     6.1465   1        1        1        1      
Streptomyces sp. R35                                               NZ_CP163440.1         4818681   4822493   6.1476   1        1        1        1      
Streptomyces sp. R35                                               NZ_CP163440.1         1132681   1135464   5.1081   0        1        1        1      
Streptomyces sp. NPDC005790                                        NZ_JBEXXS010000072.1  6895      10665     6.1458   1        1        1        1      
Streptomyces sp. NPDC005790                                        NZ_JBEXXS010000028.1  50046     52879     5.1067   0        1        1        1      
Streptomyces sp. NPDC005791                                        NZ_JBIAIP010000008.1  360019    363789    6.1457   1        1        1        1      
Streptomyces sp. NPDC005791                                        NZ_JBIAIP010000002.1  452833    455666    5.1071   0        1        1        1      
Streptomyces sp. NPDC026589                                        NZ_JBEZYG010000044.1  30653     34423     6.1426   1        1        1        1      
Streptomyces sp. NPDC052023                                        NZ_JBIUBW010000047.1  198       3352      5.1162   0        1        1        1      
Streptomyces sp. NRRL S-1896                                       NZ_JOIV01000036.1     178179    181935    6.1454   1        1        1        1      
Streptomyces sp. NRRL WC-3723                                      NZ_LGDX01000236.1     107437    111193    6.1454   1        1        1        1      
Streptomyces sp. NRRL WC-3723                                      LGDX01000236.1        108705    111193    4.0859   1        0        1        1      
Streptomyces sp. NPDC015684                                        NZ_JBIBSQ010000010.1  14275     18002     6.1452   1        1        1        1      
Streptomyces sp. NPDC015684                                        NZ_JBIBSQ010000002.1  393351    407135    4.1330   0        1        1        1      
Streptomyces sp. NPDC014846                                        NZ_JBIBWX010000006.1  391096    394823    6.1452   1        1        1        1      
Streptomyces sp. NPDC014846                                        NZ_JBIBWX010000011.1  51649     65433     4.1334   0        1        1        1      
Streptomyces sp. NPDC090073                                        NZ_JBIVEI010000006.1  14461     18188     6.1452   1        1        1        1      
Streptomyces sp. NPDC059850                                        NZ_JBHWJI010000062.1  10494     14081     6.1414   1        1        1        1      
Streptomyces sp. NPDC006450                                        NZ_JBEXPT010000169.1  4097      7713      6.1421   1        1        1        1      
Streptomyces sp. NPDC051211                                        NZ_JBFBAV010000056.1  3448      7103      6.1429   1        1        1        1      
Streptomyces sp. PA5.6                                             NZ_JAROKT010000028.1  42654     46231     6.1379   1        1        1        1      
Streptomyces sp. SID14515                                          NZ_JAAGMH010000097.1  179607    186020    4.0920   1        1        0        1      
Streptomyces sp. 549                                               NZ_JASKMT010000001.1  31278     37701     4.0917   1        1        0        1      
Streptomyces sp. NPDC059717                                        NZ_JBHWFZ010000149.1  114       3072      5.1148   0        1        1        1      
Streptomyces sp. NPDC029721                                        NZ_JBEZWB010000007.1  24334     29013     5.1320   1        1        1        0      
Streptomyces sp. NPDC029721                                        NZ_JBEZWB010000060.1  2742      12407     6.1121   0        1        1        2      
Streptomyces sp. NPDC127069                                        NZ_JBHXEO010000015.1  24247     28926     5.1319   1        1        1        0      
Streptomyces sp. NPDC127069                                        NZ_JBHXEO010000068.1  26771     36618     6.1121   0        1        1        2      
Streptomyces sp. NPDC127112                                        NZ_JBHXTH010000085.1  12396     17075     5.1323   1        1        1        0      
Streptomyces sp. NPDC127112                                        NZ_JBHXTH010000216.1  474       9879      4.1048   0        1        1        1      
Streptomyces sp. NPDC059525                                        NZ_JBHYTJ010000008.1  27035     31714     5.1323   1        1        1        0      
Streptomyces sp. NPDC059525                                        NZ_JBHYTJ010000415.1  2         2894      5.1069   0        1        1        1      
Streptomyces sp. NPDC096033                                        NZ_JBIWGI010000010.1  215143    224809    6.1123   0        1        1        2      
Streptomyces sp. NPDC096033                                        NZ_JBIWGI010000010.1  183728    188407    5.1306   1        1        1        0      
Streptomyces sp. NPDC002870                                        NZ_JBIAPW010000043.1  675       4436      6.1435   1        1        1        1      
Streptomyces sp. CB02115                                           NZ_LIVW01000004.1     311905    315547    6.1432   1        1        1        1      
Streptomyces sp. NPDC058326                                        NZ_JBHVZO010000021.1  7834      11550     6.1445   1        1        1        1      
Streptomyces sp. NPDC046557                                        NZ_JBEYZH010000030.1  54357     58210     6.1468   1        1        1        1      
Streptomyces sp. NPDC046557                                        NZ_JBEYZH010000019.1  22224     30075     4.1049   0        1        1        1      
Streptomyces sp. NPDC058614                                        NZ_JBHXQI010000087.1  15430     31171     6.1414   1        1        1        1      
Streptomyces sp. NPDC048504                                        NZ_JBICXA010000017.1  202637    206247    6.1439   1        1        1        1      
Streptomyces sp. NBC_00648                                         NZ_CP109038.1         7928885   7932830   7.1513   1        1        1        2      
Streptomyces sp. NBC_00648                                         NZ_CP109038.1         1923202   1926829   6.1442   1        1        1        1      
Streptomyces sp. TRM70350                                          NZ_JAHUXH010000052.1  3421      7861      6.1463   1        1        1        1      
Streptomyces sp. NPDC048560                                        NZ_JBEZIJ010000002.1  115314    120428    7.1514   1        1        1        2      
Streptomyces sp. NPDC002057                                        NZ_JBEOXR010000101.1  530       4226      6.1441   1        1        1        1      
Streptomyces sp. ISL-96                                            NZ_JAGGPA010000011.1  289334    293131    6.1443   1        1        1        1      
Streptomyces sp. NPDC088357                                        NZ_JBFBIJ010000013.1  29829     44976     6.1422   1        1        1        1      
Streptomyces sp. MBT84                                             NZ_JAHTGP010000001.1  1892339   1896332   6.1459   1        1        1        1      
Streptomyces sp. MI02-2A                                           NZ_JARAWY010000009.1  322881    326875    6.1454   1        1        1        1      
Streptomyces sp. NPDC093228                                        NZ_JBFBEQ010000005.1  324824    328818    6.1453   1        1        1        1      
Streptomyces sp. NPDC057062                                        NZ_JBHUTA010000095.1  18112     22122     6.1459   1        1        1        1      
Streptomyces sp. NPDC092129                                        NZ_JBIVRN010000017.1  163591    167585    6.1455   1        1        1        1      
Streptomyces sp. NRRL F-5122                                       NZ_LMWH01000240.1     105849    109843    6.1455   1        1        1        1      
Streptomyces sp. 3212.3                                            NZ_QTTM01000001.1     7802217   7806211   6.1454   1        1        1        1      
Streptomyces sp. KY40-1                                            KX356541.1            11293     14010     4.0867   1        0        1        1      
Streptomyces sp. Tu 3180                                           NZ_WOXS01000002.1     8330500   8334099   6.1415   1        1        1        1      
Streptomyces sp. SPB4                                              NZ_JARXYD010000019.1  131978    142743    7.1445   1        1        1        2      
Streptomyces sp. SPB4                                              JARXYD010000019.1     131978    142743    5.1373   1        1        1        1      
Streptomyces sp. f150                                              NZ_NTHG01000036.1     38446     44869     4.0919   1        1        0        1      
Streptomyces sp. NPDC058653                                        NZ_JBHXRM010000030.1  57256     63317     7.1435   1        1        1        2      
Streptomyces sp. Je 1-79                                           NZ_JAMGSL010000013.1  3198      7030      6.1442   1        1        1        1      
Streptomyces sp. NPDC058891                                        NZ_JBHYLV010000057.1  18110     22028     6.1464   1        1        1        1      
Streptomyces sp. NBC_00258                                         NZ_CP108081.1         2929783   2933455   6.1458   1        1        1        1      
Streptomyces sp. NBC_00258                                         NZ_CP108081.1         629726    632508    5.1058   0        1        1        1      
Streptomyces sp. NPDC050597                                        NZ_JBFAIX010000024.1  19246     22918     6.1459   1        1        1        1      
Streptomyces sp. IB201691-2A2                                      NZ_SPQF01000031.1     61195     64867     6.1458   1        1        1        1      
Streptomyces sp. NPDC091371                                        NZ_JBFBFP010000048.1  40331     44081     6.1461   1        1        1        1      
Streptomyces sp. NPDC091371                                        NZ_JBFBFP010000015.1  151994    156630    4.0909   1        1        0        1      
Streptomyces sp. SYP-A7185                                         NZ_CP122310.1         7394310   7398012   6.1444   1        1        1        1      
Streptomyces sp. 3211.6                                            NZ_RBXC01000002.1     61803     66485     5.1294   1        1        1        0      
Streptomyces sp. 3211.6                                            NZ_RBXC01000002.1     29587     32470     5.1066   0        1        1        1      
Streptomyces sp. Ag109_G2-6                                        NZ_RKRC01000004.1     58432     63114     5.1294   1        1        1        0      
Streptomyces sp. Ag109_G2-6                                        NZ_RKRC01000004.1     32988     35871     5.1066   0        1        1        1      
Streptomyces sp. NPDC046197                                        NZ_JBEYZY010000042.1  24630     27548     5.1116   0        1        1        1      
Streptomyces sp. NBC_00589                                         NZ_CP107764.1         4888307   4892112   6.1472   1        1        1        1      
Streptomyces sp. NBC_00589                                         NZ_CP107764.1         1262618   1265401   5.1078   0        1        1        1      
Streptomyces sp. NBC_00500                                         NZ_CP107860.1         4642883   4646688   6.1472   1        1        1        1      
Streptomyces sp. NBC_00500                                         NZ_CP107860.1         1017290   1020073   5.1078   0        1        1        1      
Streptomyces sp. NBC_00775                                         NZ_CP108938.1         6201814   6205619   6.1472   1        1        1        1      
Streptomyces sp. NBC_00775                                         NZ_CP108938.1         9828524   9831307   5.1078   0        1        1        1      
Streptomyces sp. NRRL F-5126                                       NZ_JOFZ01000008.1     54138     58625     6.1370   1        1        1        1      
Streptomyces sp. NPDC096105                                        NZ_JBIWGC010000012.1  23638     34276     6.1317   1        1        1        1      
Streptomyces sp. NBC_00872                                         NZ_CP108806.1         444557    448148    6.1468   1        1        1        1      
Streptomyces sp. S.PB5                                             NZ_JAQMWP010000017.1  42464     55694     4.0918   1        1        0        1      
Streptomyces sp. NPDC127164                                        NZ_JBHXUL010000010.1  89920     96328     4.0907   1        1        0        1      
Streptomyces sp. CC224B                                            NZ_JASCXL010000083.1  31750     35592     6.1417   1        1        1        1      
Streptomyces sp. NPDC050804                                        NZ_JBFAHD010000261.1  2762      6353      6.1468   1        1        1        1      
Streptomyces sp. CS057                                             NZ_KZ195572.1         1784758   1788400   6.1433   1        1        1        1      
Streptomyces sp. HUAS ZL42                                         NZ_CP160403.1         5388912   5392570   6.1442   1        1        1        1      
Streptomyces sp. JJ66                                              NZ_JAEVFI010000011.1  108583    116989    6.1407   1        1        1        1      
Streptomyces sp. NPDC050674                                        NZ_JBFAIG010000013.1  209751    216321    4.0912   1        1        0        1      
Streptomyces sp. NPDC050698                                        JBFARA010000009.1     153239    159809    4.0912   1        1        0        1      
Streptomyces sp. CA2R106                                           NZ_JBAGKC010000042.1  41998     45597     6.1414   1        1        1        1      
Streptomyces sp. CA2R106                                           NZ_JBAGKC010000003.1  327583    331290    4.1323   1        1        1        0      
Streptomyces sp. NPDC093675                                        NZ_JBIWIQ010000009.1  18518     22435     6.1460   1        1        1        1      
Streptomyces sp. NPDC093269                                        NZ_JBIWJR010000013.1  278324    282241    6.1460   1        1        1        1      
Streptomyces sp. or20                                              NZ_NTHA01000008.1     98975     102616    6.1428   1        1        1        1      
Streptomyces sp. H34-S4                                            NZ_JAPNLO010000015.1  20777     28501     3.0916   1        1        0        1      
Streptomyces sp. NBC_01450                                         NZ_CP109480.1         5849697   5853442   6.1454   1        1        1        1      
Streptomyces sp. NBC_00365                                         NZ_JAPENI010000001.1  4895536   4899273   6.1451   1        1        1        1      
Streptomyces sp. ICN903                                            NZ_JAKMAY010000008.1  40        2953      5.1083   0        1        1        1      
Streptomyces sp. BE147                                             NZ_JAQYWV010000374.1  8003      11614     6.1465   1        1        1        1      
Streptomyces sp. NPDC001787                                        NZ_JBEOZE010000006.1  349073    352684    6.1466   1        1        1        1      
Streptomyces sp. NPDC058657                                        NZ_JBHXRQ010000026.1  74999     78702     6.1415   1        1        1        1      
Streptomyces sp. NPDC058663                                        NZ_JBHXRV010000025.1  75000     78703     6.1415   1        1        1        1      
Streptomyces sp. NPDC001389                                        NZ_JBIAWK010000046.1  1994      6680      5.1314   1        1        1        0      
Streptomyces sp. NPDC001389                                        NZ_JBIAWK010000038.1  25027     34725     6.1140   0        1        1        2      
Streptomyces sp. NPDC001373                                        NZ_JBIAWQ010000025.1  25068     34766     6.1140   0        1        1        2      
Streptomyces sp. NPDC001373                                        NZ_JBIAWQ010000025.1  58914     63600     5.1314   1        1        1        0      
Streptomyces sp. NPDC004538                                        NZ_JBEXLT010000034.1  30400     33993     6.1398   1        1        1        1      
Streptomyces sp. NPDC056337                                        NZ_JBHJQU010000142.1  4161      7754      6.1395   1        1        1        1      
Streptomyces sp. NPDC127113                                        NZ_JBHXTI010000073.1  30562     34155     6.1394   1        1        1        1      
Streptomyces sp. NPDC004250                                        NZ_JBIAMO010000037.1  30374     33967     6.1395   1        1        1        1      
Streptomyces sp. NPDC048232                                        NZ_JBICZU010000044.1  30481     34077     6.1391   1        1        1        1      
Streptomyces sp. NPDC001980                                        NZ_JBEOYD010000067.1  25923     29615     6.1437   1        1        1        1      
Streptomyces sp. NPDC000229                                        NZ_JBEPEL010000080.1  18221     21161     5.1103   0        1        1        1      
Streptomyces sp. NPDC057287                                        NZ_JBHUYV010000042.1  551       4446      6.1449   1        1        1        1      
Streptomyces sp. CL7                                               NZ_CP139176.1         261509    272183    6.1326   1        1        1        1      
Streptomyces sp. NPDC056672                                        NZ_JBHTXO010000007.1  90799     94390     6.1472   1        1        1        1      
Streptomyces sp. NPDC056909                                        NZ_JBHUCB010000002.1  178277    181868    6.1472   1        1        1        1      
Streptomyces sp. NPDC088341                                        NZ_JBFBIO010000025.1  119245    122836    6.1473   1        1        1        1      
Streptomyces sp. Tu 4128                                           NZ_QTSY01000002.1     12026     15619     6.1394   1        1        1        1      
Streptomyces sp. NPDC047976                                        NZ_JBEZNT010000034.1  68739     73447     5.1302   1        1        1        0      
Streptomyces sp. NPDC047976                                        NZ_JBEZNT010000034.1  40505     43341     5.1068   0        1        1        1      
Streptomyces sp. NPDC058734                                        NZ_JBHYQO010000010.1  9658      14366     5.1305   1        1        1        0      
Streptomyces sp. NPDC058734                                        NZ_JBHYQO010000010.1  39753     42589     5.1070   0        1        1        1      
Streptomyces sp. NBC_00386                                         NZ_CP107950.1         1543984   1566810   9.2023   1        2        1        2      
Streptomyces sp. NPDC047123                                        NZ_JBEYUL010000012.1  28528     32175     6.1401   1        1        1        1      
Streptomyces sp. NPDC002564                                        NZ_JBIARE010000017.1  86469     90116     6.1401   1        1        1        1      
Streptomyces sp. NPDC101206                                        NZ_JBIWOP010000010.1  81235     86027     3.0928   1        1        0        1      
Streptomyces sp. NBC_00237                                         NZ_JAPEMT010000002.1  744484    748360    6.1444   1        1        1        1      
Streptomyces sp. NBC_00588                                         NZ_CP107765.1         5836485   5840979   6.1370   1        1        1        1      
Streptomyces sp. NPDC050788                                        NZ_JBFAHI010000002.1  572743    577167    6.1368   1        1        1        1      
Streptomyces sp. HGB0020                                           NZ_KE150428.1         771082    775497    6.1358   1        1        1        1      
Streptomyces sp. NPDC018647                                        NZ_JBISAE010000018.1  16172     24836     3.0899   1        1        0        1      
Streptomyces sp. NPDC018587                                        NZ_JBISAN010000022.1  9398      18062     3.0899   1        1        0        1      
Streptomyces sp. NPDC018586                                        NZ_JBISAO010000017.1  19032     27696     3.0899   1        1        0        1      
Streptomyces sp. NPDC018585                                        NZ_JBISAP010000023.1  19032     27696     3.0899   1        1        0        1      
Streptomyces sp. NPDC018584                                        NZ_JBISAQ010000020.1  19032     27696     3.0899   1        1        0        1      
Streptomyces sp. Edi4                                              NZ_JBEJGY010000003.1  33865     36772     5.1082   0        1        1        1      
Streptomyces sp. Edi4                                              NZ_JBEJGY010000004.1  3427663   3431423   6.1462   1        1        1        1      
Streptomyces sp. NPDC058377                                        NZ_JBHXJH010000062.1  557       4506      6.1450   1        1        1        1      
Streptomyces sp. NPDC058378                                        NZ_JBHXJI010000028.1  1121      5082      6.1450   1        1        1        1      
Streptomyces sp. NPDC087894                                        NZ_JBIUUH010000020.1  557       4531      6.1450   1        1        1        1      
Streptomyces sp. NBC_01218                                         NZ_CP108536.1         3247451   3251152   6.1418   1        1        1        1      
Streptomyces sp. NBC_01390                                         NZ_CP109551.1         9407275   9410955   6.1444   1        1        1        1      
Streptomyces sp. SID10115                                          NZ_JAAGLF010001306.1  1203      4827      6.1401   1        1        1        1      
Streptomyces sp. SID339                                            NZ_JAAGMJ010000425.1  1211      4835      6.1401   1        1        1        1      
Streptomyces sp. SID337                                            NZ_WWJV01000570.1     29132     32756     6.1401   1        1        1        1      
Streptomyces sp. SID335                                            NZ_WWJW01000559.1     1215      4839      6.1401   1        1        1        1      
Streptomyces sp. NPDC050988                                        NZ_JBITFQ010000001.1  1034927   1038603   6.1461   1        1        1        1      
Streptomyces sp. NPDC050988                                        NZ_JBITFQ010000007.1  318894    321678    5.1082   0        1        1        1      
Streptomyces sp. NPDC127110                                        NZ_JBHXTF010000147.1  7617      16152     8.1829   1        1        2        1      
Streptomyces sp. NPDC127110                                        NZ_JBHXTF010000018.1  22088     24924     5.1074   0        1        1        1      
Streptomyces sp. NPDC051214                                        NZ_JBFBAT010000004.1  17316     21000     6.1445   1        1        1        1      
Streptomyces sp. NPDC014870                                        NZ_JBIBWQ010000001.1  10570     14306     6.1450   1        1        1        1      
Streptomyces sp. NBC_00212                                         NZ_CP108115.1         5852161   5856866   6.1359   1        1        1        1      
Streptomyces sp. WM6378                                            NZ_LGDD01000155.1     37137     41837     6.1362   1        1        1        1      
Streptomyces sp. WM6378                                            LGDD01000155.1        38405     41837     4.0794   1        0        1        1      
Streptomyces sp. NBC_00038                                         NZ_JAPELQ010000003.1  16999     32818     6.1411   1        1        1        1      
Streptomyces sp. NBC_00038                                         JAPELQ010000003.1     16999     31562     4.0848   1        0        1        1      
Streptomyces sp. NPDC057074                                        NZ_JBHUTI010000009.1  24492     35116     3.0908   1        1        0        1      
Streptomyces sp. NRRL F-3307                                       NZ_JOIC01000039.1     127244    131009    6.1452   1        1        1        1      
Streptomyces sp. NBC_01243                                         NZ_CP108492.1         801829    805438    6.1385   1        1        1        1      
Streptomyces sp. NPDC094438                                        NZ_JBIWGW010000001.1  760098    766043    6.1354   1        1        1        1      
Streptomyces sp. NPDC094147                                        NZ_JBIWHT010000001.1  815355    821300    6.1354   1        1        1        1      
Streptomyces sp. NPDC005388                                        NZ_JBEXFJ010000059.1  56102     59817     6.1454   1        1        1        1      
Streptomyces sp. NPDC090798                                        NZ_JBIVXA010000035.1  84160     87921     6.1454   1        1        1        1      
Streptomyces sp. NPDC007084                                        NZ_JBEYFY010000003.1  63692     67376     6.1454   1        1        1        1      
Streptomyces sp. LamerLS-316                                       NZ_AQRG01000021.1     983       4905      6.1448   1        1        1        1      
Streptomyces sp. NPDC007107                                        NZ_JBEYFO010000100.1  563       4448      6.1446   1        1        1        1      
Streptomyces sp. NPDC102415                                        NZ_JBIWKM010000013.1  557       4483      6.1444   1        1        1        1      
Streptomyces sp. SID4921                                           NZ_WWJL01000019.1     983       4905      6.1448   1        1        1        1      
Streptomyces sp. B21-083                                           NZ_JARUND010000002.1  4571292   4574945   6.1469   1        1        1        1      
Streptomyces sp. B21-083                                           NZ_JARUND010000001.1  2155358   2159035   6.1437   1        1        1        1      
Streptomyces sp. ET3-23                                            NZ_JAJEJY010000022.1  71917     75558     6.1450   1        1        1        1      
Streptomyces sp. NPDC057966                                        NZ_JBHVQA010000014.1  153428    157037    6.1388   1        1        1        1      
Streptomyces sp. NPDC059221                                        NZ_JBHZAO010000014.1  150796    154405    6.1388   1        1        1        1      
Streptomyces sp. NPDC059218                                        NZ_JBHZAQ010000016.1  36215     39824     6.1388   1        1        1        1      
Streptomyces sp. NPDC056049                                        NZ_JBHJWX010000217.1  2057      5030      5.1063   0        1        1        1      
Streptomyces sp. NPDC127049                                        NZ_JBHXDY010000060.1  42440     46320     6.1459   1        1        1        1      
Streptomyces sp. NPDC127049                                        NZ_JBHXDY010000104.1  13        2863      5.1117   0        1        1        1      
Streptomyces sp. NPDC004435                                        NZ_JBIAMB010000013.1  4465      8189      6.1459   1        1        1        1      
Streptomyces sp. NPDC004435                                        NZ_JBIAMB010000025.1  83003     85855     5.1117   0        1        1        1      
Streptomyces sp. NPDC058766                                        NZ_JBHYPL010000022.1  68528     72152     6.1422   1        1        1        1      
Streptomyces sp. NPDC058741                                        NZ_JBHYQH010000047.1  34842     38466     6.1422   1        1        1        1      
Streptomyces sp. NPDC058741                                        NZ_JBHYQH010000076.1  1667      4535      5.1021   0        1        1        1      
Streptomyces sp. NPDC058735                                        NZ_JBHYQN010000053.1  25693     29317     6.1422   1        1        1        1      
Streptomyces sp. NPDC058735                                        NZ_JBHYQN010000077.1  1670      4538      5.1021   0        1        1        1      
Streptomyces sp. NPDC021020                                        NZ_JBIRQQ010000014.1  52900     56467     6.1411   1        1        1        1      
Streptomyces sp. C                                                 NZ_GG657752.1         16643     26959     6.1117   0        1        1        2      
Streptomyces sp. cg36                                              NZ_CP163520.1         2071346   2075005   6.1438   1        1        1        1      
Streptomyces sp. NPDC059070                                        NZ_JBHYHG010000082.1  20129     23788     6.1438   1        1        1        1      
Streptomyces sp. NPDC002722                                        NZ_JBEOVV010000015.1  60868     64477     6.1383   1        1        1        1      
Streptomyces sp. NPDC059616                                        NZ_JBHWCW010000005.1  61673     65282     6.1382   1        1        1        1      
Streptomyces sp. NPDC127061                                        NZ_JBHXEH010000009.1  55489     59098     6.1382   1        1        1        1      
Streptomyces sp. NPDC127118                                        NZ_JBHXTN010000011.1  126597    130206    6.1383   1        1        1        1      
Streptomyces sp. NPDC048685                                        NZ_JBICVK010000026.1  57352     60961     6.1383   1        1        1        1      
Streptomyces sp. NPDC088137                                        NZ_JBIUTC010000020.1  62787     66396     6.1383   1        1        1        1      
Streptomyces sp. NPDC087769                                        NZ_JBIUVU010000026.1  56891     60500     6.1382   1        1        1        1      
Streptomyces sp. M2                                                NZ_CP028834.1         5601948   5606375   6.1379   1        1        1        1      
Streptomyces sp. MG                                                NZ_QANQ01000002.1     5610545   5614972   6.1379   1        1        1        1      
Streptomyces sp. P8-A8                                             NZ_CP118705.1         557418    561027    6.1383   1        1        1        1      
Streptomyces sp. NBC_01767                                         NZ_JAPEQR010000002.1  535484    539093    6.1383   1        1        1        1      
Streptomyces sp. NBC_01767                                         NZ_JAPEQR010000001.1  2277696   2281473   7.1350   1        1        1        1      
Streptomyces sp. NPDC101209                                        NZ_JBIWOO010000001.1  146976    150619    6.1424   1        1        1        1      
Streptomyces sp. NBC_00053                                         NZ_CP108262.1         60774     64383     6.1383   1        1        1        1      
Streptomyces sp. NBC_00987                                         NZ_CP108732.1         529969    533578    6.1383   1        1        1        1      
Streptomyces sp. NBC_01768                                         NZ_CP109116.1         529203    532812    6.1386   1        1        1        1      
Streptomyces sp. NBC_01732                                         NZ_CP109158.1         531055    534664    6.1383   1        1        1        1      
Streptomyces sp. NBC_01563                                         NZ_CP109355.1         69804     73413     6.1383   1        1        1        1      
Streptomyces sp. NBC_00051                                         NZ_JAPELS010000002.1  556360    559969    6.1383   1        1        1        1      
Streptomyces sp. NBC_00052                                         NZ_JAPELT010000002.1  60791     64400     6.1383   1        1        1        1      
Streptomyces sp. NBC_00264                                         NZ_JAPEMX010000002.1  69741     73350     6.1383   1        1        1        1      
Streptomyces sp. NBC_00305                                         NZ_JAPENC010000003.1  580392    584001    6.1383   1        1        1        1      
Streptomyces sp. NBC_00439                                         NZ_JAPENO010000003.1  62245     65854     6.1382   1        1        1        1      
Streptomyces sp. ADI95-17                                          NZ_ML123056.1         60757     64366     6.1383   1        1        1        1      
Streptomyces sp. NPDC018610                                        NZ_JBISAL010000007.1  403174    406131    5.1104   0        1        1        1      
Streptomyces sp. NPDC090026                                        NZ_JBIVFK010000073.1  12225     15922     6.1471   1        1        1        1      
Streptomyces sp. NPDC060031                                        NZ_JBHWVM010000007.1  7186      10809     6.1432   1        1        1        1      
Streptomyces sp. NPDC057438                                        NZ_JBHVDD010000167.1  1361      4212      5.1075   0        1        1        1      
Streptomyces sp. NPDC051563                                        NZ_JBITDL010000031.1  49875     53488     6.1402   1        1        1        1      
Streptomyces sp. NPDC051546                                        NZ_JBITDS010000026.1  49835     53448     6.1403   1        1        1        1      
Streptomyces sp. NPDC050516                                        NZ_JBITHJ010000001.1  542511    547324    6.1360   1        1        1        1      
Streptomyces sp. ActVer                                            NZ_JAPWHT010000010.1  42338     46014     6.1443   1        1        1        1      
Streptomyces sp. NPDC060028                                        NZ_JBHWVJ010000041.1  10735     14359     6.1432   1        1        1        1      
Streptomyces sp. NPDC005012                                        NZ_JBEXJA010000031.1  40244     50955     3.0903   1        1        0        1      
Streptomyces sp. NPDC047130                                        NZ_JBEYUK010000027.1  40452     51163     3.0903   1        1        0        1      
Streptomyces sp. NPDC024017                                        NZ_JBEZYZ010000019.1  9609      22587     7.1345   1        1        1        1      
Streptomyces sp. NBC_00519                                         NZ_CP107839.1         2068339   2071195   5.1076   0        1        1        1      
Streptomyces sp. NBC_00485                                         NZ_CP107878.1         7961059   7963915   5.1076   0        1        1        1      
Streptomyces sp. NBC_00461                                         NZ_CP107902.1         7837240   7840096   5.1077   0        1        1        1      
Streptomyces sp. NBC_00453                                         NZ_CP107910.1         7932014   7934870   5.1076   0        1        1        1      
Streptomyces sp. NBC_00366                                         NZ_CP107971.1         2060946   2063802   5.1075   0        1        1        1      
Streptomyces sp. NBC_00079                                         NZ_CP108237.1         2168323   2171179   5.1076   0        1        1        1      
Streptomyces sp. NBC_01597                                         NZ_CP109319.1         2375401   2378257   5.1076   0        1        1        1      
Streptomyces sp. NBC_01396                                         NZ_CP109545.1         7703278   7706134   5.1077   0        1        1        1      
Streptomyces sp. NBC_00183                                         NZ_JAPEML010000002.1  1329741   1332597   5.1076   0        1        1        1      
Streptomyces sp. NBC_00201                                         NZ_JAPEMP010000001.1  7232005   7234861   5.1077   0        1        1        1      
Streptomyces sp. NBC_00452                                         NZ_JAPENP010000002.1  2433187   2436043   5.1076   0        1        1        1      
Streptomyces sp. NBC_00474                                         NZ_JAPENR010000019.1  3602      6458      5.1076   0        1        1        1      
Streptomyces sp. NBRC 110465                                       NZ_BDHJ01000008.1     801129    806210    7.1506   1        1        1        2      
Streptomyces sp. NPDC007002                                        NZ_JBEYHE010000041.1  13048     18129     7.1502   1        1        1        2      
Streptomyces sp. NPDC090126                                        NZ_JBIVDF010000002.1  143338    148419    7.1506   1        1        1        2      
Streptomyces sp. NPDC090029                                        NZ_JBIVFI010000003.1  159105    162802    6.1470   1        1        1        1      
Streptomyces sp. NPDC002888                                        NZ_JBIAPU010000019.1  157431    161059    6.1447   1        1        1        1      
Streptomyces sp. RLB3-17                                           NZ_CP041610.2         5865341   5869058   6.1457   1        1        1        1      
Streptomyces sp. S1A1-3                                            NZ_CP041611.1         6069610   6073327   6.1457   1        1        1        1      
Streptomyces sp. S1A1-8                                            NZ_CP041612.2         6065165   6068882   6.1457   1        1        1        1      
Streptomyces sp. RLB1-9                                            NZ_CP041654.1         6069754   6073471   6.1457   1        1        1        1      
Streptomyces sp. AM 2-1-1                                          NZ_CP119147.1         3199964   3203664   6.1417   1        1        1        1      
Streptomyces sp. NPDC005827                                        NZ_JBEXXB010000003.1  9323      13121     6.1455   1        1        1        1      
Streptomyces sp. NPDC051985                                        NZ_JBFAXJ010000042.1  47682     51463     6.1453   1        1        1        1      
Streptomyces sp. NPDC048179                                        NZ_JBIDAR010000011.1  347884    351686    6.1453   1        1        1        1      
Streptomyces sp. NPDC051016                                        NZ_JBITFO010000003.1  491920    495693    6.1456   1        1        1        1      
Streptomyces sp. NPDC020983                                        NZ_JBIRRA010000010.1  145880    149447    6.1436   1        1        1        1      
Streptomyces sp. NPDC005426                                        NZ_JBEXES010000116.1  4737      8436      6.1450   1        1        1        1      
Streptomyces sp. NPDC005803                                        NZ_JBEXXO010000051.1  12354     16053     6.1449   1        1        1        1      
Streptomyces sp. NPDC002039                                        NZ_JBEOXW010000169.1  580       4405      6.1455   1        1        1        1      
Streptomyces sp. NPDC002602                                        NZ_JBIAQX010000010.1  118022    121847    6.1455   1        1        1        1      
Streptomyces sp. NBC_00370                                         NZ_CP107968.1         7280288   7283914   6.1386   1        1        1        1      
Streptomyces sp. NPDC002018                                        NZ_JBIASO010000014.1  208959    212549    6.1474   1        1        1        1      
Streptomyces sp. NPDC029216                                        NZ_JBEZWL010000005.1  103292    112981    6.1124   0        1        1        2      
Streptomyces sp. NPDC029216                                        NZ_JBEZWL010000005.1  75122     79803     5.1298   1        1        1        0      
Streptomyces sp. NPDC079020                                        NZ_JBITUB010000002.1  415856    418292    4.0861   1        0        1        1      
Streptomyces sp. NBC_01174                                         NZ_CP108605.1         3338816   3342751   6.1450   1        1        1        1      
Streptomyces sp. NBC_01708                                         NZ_CP109188.1         4457166   4461103   6.1450   1        1        1        1      
Streptomyces sp. NBC_01696                                         NZ_CP109200.1         3339924   3343849   6.1450   1        1        1        1      
Streptomyces sp. NBC_01693                                         NZ_CP109202.1         4503554   4507479   6.1450   1        1        1        1      
Streptomyces sp. NBC_01685                                         NZ_CP109209.1         4534695   4538630   6.1450   1        1        1        1      
Streptomyces sp. NBC_01422                                         NZ_CP109508.1         3248047   3251972   6.1450   1        1        1        1      
Streptomyces sp. S584                                              NZ_CP141102.1         1868124   1871901   7.1351   1        1        1        1      
Streptomyces sp. S584                                              NZ_CP141102.1         4543806   4547793   6.1450   1        1        1        1      
Streptomyces sp. ME01-18a                                          NZ_JARAYH010000015.1  139505    143426    6.1450   1        1        1        1      
Streptomyces sp. AK04-4c                                           NZ_JARAZZ010000009.1  257171    261096    6.1450   1        1        1        1      
Streptomyces sp. P5-A9                                             NZ_JAVLTZ010000002.1  3268832   3272769   6.1450   1        1        1        1      
Streptomyces sp. NPDC094458                                        NZ_JBEOTP010000027.1  559       4507      6.1450   1        1        1        1      
Streptomyces sp. NPDC005508                                        NZ_JBEXDQ010000041.1  623       4548      6.1450   1        1        1        1      
Streptomyces sp. NPDC056844                                        NZ_JBHUBE010000038.1  57369     61310     6.1446   1        1        1        1      
Streptomyces sp. NPDC056853                                        NZ_JBHUBJ010000022.1  142436    146377    6.1446   1        1        1        1      
Streptomyces sp. NPDC057067                                        NZ_JBHUTD010000145.1  628       4589      6.1448   1        1        1        1      
Streptomyces sp. NPDC057083                                        NZ_JBHUTL010000011.1  268877    272838    6.1448   1        1        1        1      
Streptomyces sp. NPDC057699                                        NZ_JBHVJB010000004.1  527698    531670    6.1448   1        1        1        1      
Streptomyces sp. NPDC058411                                        NZ_JBHXKJ010000003.1  215646    219619    6.1447   1        1        1        1      
Streptomyces sp. NPDC006978                                        NZ_JBIAFW010000011.1  250359    254297    6.1448   1        1        1        1      
Streptomyces sp. NPDC006978                                        NZ_JBIAFW010000037.1  9568      13345     7.1353   1        1        1        1      
Streptomyces sp. NPDC002458                                        NZ_JBIARM010000017.1  740       4701      6.1448   1        1        1        1      
Streptomyces sp. NPDC008312                                        NZ_JBIBFS010000008.1  257158    261095    6.1450   1        1        1        1      
Streptomyces sp. NPDC048511                                        NZ_JBICWW010000010.1  269837    273796    6.1448   1        1        1        1      
Streptomyces sp. NPDC017201                                        NZ_JBIRNQ010000033.1  623       4558      6.1450   1        1        1        1      
Streptomyces sp. NPDC053707                                        NZ_JBITXG010000027.1  623       4558      6.1450   1        1        1        1      
Streptomyces sp. NPDC094473                                        NZ_JBIWGN010000013.1  258161    262096    6.1450   1        1        1        1      
Streptomyces sp. NPDC093610                                        NZ_JBIWIS010000010.1  243633    247554    6.1450   1        1        1        1      
Streptomyces sp. NPDC102424                                        NZ_JBIWKL010000040.1  559       4494      6.1450   1        1        1        1      
Streptomyces sp. ADI93-02                                          NZ_ML123086.1         260404    264339    6.1451   1        1        1        1      
Streptomyces sp. M3                                                NZ_QANR01000003.1     3537109   3541081   6.1448   1        1        1        1      
Streptomyces sp. NBC_01177                                         CP108595.1            3334549   3338484   6.1450   1        1        1        1      
Streptomyces sp. NBC_01175                                         CP108602.1            3269014   3272949   6.1450   1        1        1        1      
Streptomyces sp. NBC_00148                                         CP108169.1            3260371   3264344   6.1448   1        1        1        1      
Streptomyces sp. NRRL F-6491                                       NZ_LGEE01000227.1     8353      13192     7.1358   1        1        1        1      
Streptomyces sp. NRRL F-6491                                       LGEE01000227.1        8353      13192     4.0891   1        1        0        1      
Streptomyces sp. NRRL F-6492                                       NZ_LGEG01000229.1     8353      13192     7.1358   1        1        1        1      
Streptomyces sp. NRRL F-6492                                       LGEG01000229.1        8353      13192     4.0891   1        1        0        1      
Streptomyces sp. NPDC060322                                        NZ_JBHXCI010000033.1  4190      7840      6.1414   1        1        1        1      
Streptomyces sp. NPDC102473                                        NZ_JBIWJY010000051.1  4280      7930      6.1414   1        1        1        1      
Streptomyces sp. NPDC102282                                        NZ_JBIWLR010000034.1  13757     17407     6.1414   1        1        1        1      
Streptomyces sp. Ru72                                              NZ_PQSR01000066.1     27598     31268     6.1436   1        1        1        1      
Streptomyces sp. Ru72                                              PQSR01000066.1        27598     30003     4.0848   1        0        1        1      
Streptomyces sp. NBC_01525                                         NZ_CP109397.1         1009700   1013328   6.1469   1        1        1        1      
Streptomyces sp. NPDC060065                                        NZ_JBHWWG010000030.1  23067     38698     6.1406   1        1        1        1      
Streptomyces sp. MB09-02B                                          NZ_JARGEE010000396.1  11        3822      6.1437   1        1        1        1      
Streptomyces sp. MB09-02B                                          NZ_JARGEE010000391.1  5455      8288      5.1096   0        1        1        1      
Streptomyces sp. NPDC089915                                        NZ_JBFBGN010000069.1  2547      7223      5.1301   1        1        1        0      
Streptomyces sp. NPDC089915                                        NZ_JBFBGN010000151.1  8458      11347     5.1058   0        1        1        1      
Streptomyces sp. ERV7                                              NZ_LYOY01000040.1     707545    711208    6.1441   1        1        1        1      
Streptomyces sp. ERV7                                              LYOY01000040.1        708816    711208    4.0869   1        0        1        1      
Streptomyces sp. NPDC004237                                        NZ_JBEXMA010000022.1  9258      13039     6.1456   1        1        1        1      
Streptomyces sp. NPDC007901                                        NZ_JBIBKW010000002.1  301932    305676    6.1452   1        1        1        1      
Streptomyces sp. NPDC048282                                        NZ_JBICZG010000044.1  42243     46004     6.1453   1        1        1        1      
Streptomyces sp. NPDC090088                                        NZ_JBIVDZ010000001.1  1210574   1214356   6.1439   1        1        1        1      
Streptomyces sp. NPDC090075                                        NZ_JBIVEH010000001.1  1100582   1104364   6.1438   1        1        1        1      
Streptomyces sp. NPDC046979                                        NZ_JBEYWM010000017.1  169716    173309    6.1393   1        1        1        1      
Streptomyces sp. NPDC059708                                        NZ_JBHWFQ010000029.1  50659     60442     6.1105   0        1        1        2      
Streptomyces sp. NPDC059708                                        NZ_JBHWFQ010000029.1  8111      12787     5.1297   1        1        1        0      
Streptomyces sp. CAU 1734                                          NZ_JBDQQP010000006.1  436795    454508    8.1785   1        1        2        1      
Streptomyces sp. NPDC059104                                        NZ_JBHZEB010000141.1  228       4955      5.1301   1        1        1        0      
Streptomyces sp. NPDC059104                                        NZ_JBHZEB010000203.1  5690      8554      5.1059   0        1        1        1      
Streptomyces sp. NRRL F-5123                                       NZ_JOHY01000021.1     79074     82641     6.1442   1        1        1        1      
Streptomyces sp. NPDC058335                                        NZ_JBHXHX010000009.1  376746    380508    6.1457   1        1        1        1      
Streptomyces sp. NPDC088394                                        NZ_JBIVNA010000027.1  57764     61373     6.1382   1        1        1        1      
Streptomyces sp. NPDC053431                                        NZ_JBITXX010000031.1  21384     25090     6.1440   1        1        1        1      
Streptomyces sp. NBC_01005                                         NZ_CP108704.1         68440     72049     6.1386   1        1        1        1      
Streptomyces sp. NBC_00826                                         NZ_CP108875.1         69291     72900     6.1382   1        1        1        1      
Streptomyces sp. NBC_00825                                         NZ_CP108877.1         71128     74737     6.1382   1        1        1        1      
Streptomyces sp. NBC_00822                                         NZ_CP108879.1         470018    473627    6.1382   1        1        1        1      
Streptomyces sp. NBC_01650                                         NZ_CP109259.1         68405     72014     6.1386   1        1        1        1      
Streptomyces sp. NBC_01592                                         NZ_CP109324.1         63218     66827     6.1386   1        1        1        1      
Streptomyces sp. NBC_01592                                         CP109323.1            1904835   1908612   4.0873   1        1        0        1      
Streptomyces sp. NBC_01369                                         NZ_CP109576.1         71144     74753     6.1382   1        1        1        1      
Streptomyces sp. NBC_01362                                         NZ_CP109587.1         432738    436347    6.1387   1        1        1        1      
Streptomyces sp. NRRL F-2580                                       NZ_JOIR01000032.1     38040     41630     6.1416   1        1        1        1      
Streptomyces sp. AcH 505                                           NZ_JTIY01000001.1     5969865   5973489   6.1386   1        1        1        1      
Streptomyces sp. NPDC096136                                        NZ_JBIWFZ010000038.1  1993      6679      5.1311   1        1        1        0      
Streptomyces sp. NPDC096136                                        NZ_JBIWFZ010000033.1  27058     36755     6.1138   0        1        1        2      
Streptomyces sp. NBC_01022                                         NZ_CP108674.1         9295407   9299059   6.1389   1        1        1        1      
Streptomyces sp. NBC_01022                                         CP108674.1            811360    815012    6.1389   1        1        1        1      
Streptomyces sp. BE230                                             NZ_JAQYWX010000298.1  487850    491502    6.1390   1        1        1        1      
Streptomyces sp. NPDC047970                                        NZ_JBEZNX010000164.1  3626      7323      6.1474   1        1        1        1      
Streptomyces sp. NPDC047968                                        NZ_JBEZNZ010000218.1  3698      7395      6.1474   1        1        1        1      
Streptomyces sp. NPDC047966                                        NZ_JBEZOB010000169.1  3481      7178      6.1474   1        1        1        1      
Streptomyces sp. NPDC055929                                        NZ_JBHJZG010000001.1  33711     37408     6.1474   1        1        1        1      
Streptomyces sp. NPDC048001                                        NZ_JBIDBN010000005.1  285666    289363    6.1474   1        1        1        1      
Streptomyces sp. NPDC047999                                        NZ_JBIDBO010000002.1  184140    187837    6.1474   1        1        1        1      
Streptomyces sp. NPDC050529                                        NZ_JBITHG010000004.1  53021     56673     6.1391   1        1        1        1      
Streptomyces sp. NPDC048288                                        NZ_JBICZD010000001.1  664025    667790    6.1454   1        1        1        1      
Streptomyces sp. CMC78                                             NZ_AP035884.1         3354197   3357991   6.1355   1        1        1        1      
Streptomyces sp. CMC78                                             AP035884.1            3354197   3357991   3.0936   1        1        0        1      
Streptomyces sp. JUS-F4                                            NZ_CP098783.1         4757632   4761429   6.1348   1        1        1        1      
Streptomyces sp. 43Y-GA-1                                          NZ_JAMFLF010000013.1  33538     37332     6.1354   1        1        1        1      
Streptomyces sp. NRRL_ISP-5395                                     NZ_JARAVX010000004.1  214355    218152    6.1354   1        1        1        1      
Streptomyces sp. ME02-6979.5a                                      NZ_JARAXX010000001.1  454572    458366    6.1354   1        1        1        1      
Streptomyces sp. ID03-2B                                           NZ_JARAZG010000002.1  35109     38903     6.1357   1        1        1        1      
Streptomyces sp. ID01-9D                                           NZ_JARAZI010000034.1  2180      5974      6.1351   1        1        1        1      
Streptomyces sp. DE06-01C                                          NZ_JARAZO010000002.1  948349    952143    6.1352   1        1        1        1      
Streptomyces sp. st115                                             NZ_NTGT01000172.1     8681      12475     6.1353   1        1        1        1      
Streptomyces sp. TLI_146                                           NZ_PJMX01000001.1     6638586   6642274   6.1423   1        1        1        1      
Streptomyces sp. NPDC059278                                        NZ_JBHYZA010000044.1  50622     54231     6.1389   1        1        1        1      
Streptomyces sp. NBC_00257                                         NZ_CP108082.1         8944057   8947666   6.1383   1        1        1        1      
Streptomyces sp. NBC_00062                                         NZ_JAPELV010000002.1  463498    467107    6.1383   1        1        1        1      
Streptomyces sp. NBC_00892                                         NZ_JAPEOL010000003.1  463501    467110    6.1383   1        1        1        1      
Streptomyces sp. NBC_00906                                         NZ_JAPEON010000003.1  71126     74735     6.1383   1        1        1        1      
Streptomyces sp. NPDC102441                                        NZ_JBIWKH010000015.1  556       4385      6.1449   1        1        1        1      
Streptomyces sp. NPDC004667                                        NZ_JBEXKC010000144.1  1352      4216      5.1044   0        1        1        1      
Streptomyces sp. NBC_01296                                         NZ_CP130721.1         100348    105095    3.0916   1        1        0        1      
Streptomyces sp. NBC_00859                                         NZ_CP108826.1         7759909   7769469   3.0891   1        1        0        1      
Streptomyces sp. MA15                                              NZ_JAUEPF010000040.1  28889     39528     6.1318   1        1        1        1      
Streptomyces sp. NPDC004232                                        NZ_JBEXMC010000029.1  69318     73010     6.1435   1        1        1        1      
Streptomyces sp. NPDC048665                                        NZ_JBEZHJ010000030.1  74008     77701     6.1435   1        1        1        1      
Streptomyces sp. NPDC055966                                        NZ_JBHJYK010000012.1  161321    165013    6.1435   1        1        1        1      
Streptomyces sp. NPDC088560                                        NZ_JBIVMA010000033.1  27727     31421     6.1435   1        1        1        1      
Streptomyces sp. tea 10                                            JAIGNV010000009.1     74040     77732     6.1435   1        1        1        1      
Streptomyces sp. NBC_01351                                         NZ_CP108356.1         3674831   3679971   6.1460   1        1        1        1      
Streptomyces sp. NBC_01351                                         NZ_CP108358.1         108645    113428    4.0933   1        1        0        1      
Streptomyces sp. NPDC058695                                        NZ_JBHXSS010000028.1  64965     75761     3.0924   1        1        0        1      
Streptomyces sp. NBC_00280                                         NZ_CP108059.1         8102929   8106600   6.1427   1        1        1        1      
Streptomyces sp. NBC_00280                                         NZ_CP108059.1         922217    925047    5.1057   0        1        1        1      
Streptomyces sp. NPDC058869                                        NZ_JBHYMM010000014.1  131603    136684    7.1501   1        1        1        2      
Streptomyces sp. NPDC059173                                        NZ_JBHZCB010000004.1  131170    136251    7.1501   1        1        1        2      
Streptomyces sp. NPDC059171                                        NZ_JBHZCD010000003.1  32539     37620     7.1499   1        1        1        2      
Streptomyces sp. NPDC126497                                        NZ_JBEORT010000028.1  63276     67009     6.1467   1        1        1        1      
Streptomyces sp. NPDC087903                                        NZ_JBIUUB010000011.1  3663      7983      6.1419   1        1        1        1      
Streptomyces sp. NPDC087843                                        NZ_JBIUVE010000014.1  966       4912      6.1444   1        1        1        1      
Streptomyces sp. NPDC047000                                        NZ_JBEYWE010000001.1  66009     69024     5.1095   0        1        1        1      
Streptomyces sp. 184                                               NZ_CP123230.1         6205885   6208257   4.0831   1        0        1        1      
Streptomyces sp. NPDC048603                                        NZ_JBICVY010000009.1  82900     96976     7.1349   1        1        1        1      
Streptomyces sp. I8-5                                              NZ_JAYMFC010000151.1  7083      10692     6.1382   1        1        1        1      
Streptomyces sp. NPDC048312                                        NZ_JBEZLG010000024.1  63155     66764     6.1386   1        1        1        1      
Streptomyces sp. NPDC015680                                        NZ_JBIBSR010000019.1  62847     66456     6.1382   1        1        1        1      
Streptomyces sp. NBC_01276                                         NZ_CP108444.1         433458    443367    6.1110   0        1        1        2      
Streptomyces sp. NBC_01276                                         NZ_CP108444.1         404887    409615    5.1301   1        1        1        0      
Streptomyces sp. NPDC050204                                        NZ_JBFALD010000026.1  57200     60809     6.1382   1        1        1        1      
Streptomyces sp. NPDC051080                                        NZ_JBFBBW010000027.1  62338     65947     6.1383   1        1        1        1      
Streptomyces sp. NPDC006879                                        NZ_JBIAGC010000009.1  6760      10429     6.1409   1        1        1        1      
Streptomyces sp. NPDC031705                                        NZ_JBEZVR010000021.1  33292     38052     5.1291   1        1        1        0      
Streptomyces sp. NPDC031705                                        NZ_JBEZVR010000021.1  8754      11625     5.1072   0        1        1        1      
Streptomyces sp. NBC_00015                                         NZ_CP108306.1         9748462   9752071   6.1432   1        1        1        1      
Streptomyces sp. NBC_00015                                         NZ_CP108306.1         654555    659356    5.0991   0        1        1        1      
Streptomyces sp. NBC_00103                                         NZ_JAPEMD010000004.1  638616    642219    6.1429   1        1        1        1      
Streptomyces sp. NPDC052127                                        NZ_JBFAVY010000224.1  7306      10915     6.1433   1        1        1        1      
Streptomyces sp. NPDC052127                                        NZ_JBFAVY010000078.1  10736     15537     5.0991   0        1        1        1      
Streptomyces sp. NPDC059991                                        NZ_JBHWUQ010000148.1  3660      7432      6.1449   1        1        1        1      
Streptomyces sp. NPDC059994                                        NZ_JBHWUR010000089.1  10647     14419     6.1449   1        1        1        1      
Streptomyces sp. NPDC088270                                        NZ_JBFBOL010000056.1  5580      15069     3.0936   1        1        0        1      
Streptomyces sp. NPDC087539                                        NZ_JBIUXC010000017.1  33162     42667     3.0936   1        1        0        1      
Streptomyces sp. NPDC087307                                        NZ_JBIUYG010000016.1  28914     38439     3.0936   1        1        0        1      
Streptomyces sp. NPDC007088                                        NZ_JBIAFO010000014.1  93792     97761     6.1438   1        1        1        1      
Streptomyces sp. NPDC058322                                        NZ_JBHVZM010000007.1  55365     58974     6.1381   1        1        1        1      
Streptomyces sp. GESEQ-35                                          NZ_JAFFSX010000018.1  88919     92508     6.1378   1        1        1        1      
Streptomyces sp. GESEQ-35                                          NZ_JAFFSX010000017.1  179436    182328    5.1024   0        1        1        1      
Streptomyces sp. NPDC001034                                        NZ_JBEPBH010000065.1  20634     25525     6.1402   1        1        1        1      
Streptomyces sp. NBC_01361                                         NZ_CP109590.1         97731     108528    3.0924   1        1        0        1      
Streptomyces sp. NPDC005786                                        NZ_JBEXXT010000003.1  47540     51192     6.1360   1        1        1        1      
Streptomyces sp. NPDC001904                                        NZ_JBEOYI010000025.1  83219     86833     6.1449   1        1        1        1      
Streptomyces sp. NPDC016309                                        NZ_JBIBSG010000017.1  62846     65841     5.1116   0        1        1        1      
Streptomyces sp. NPDC048142                                        NZ_JBIDBC010000031.1  67030     70672     6.1422   1        1        1        1      
Streptomyces sp. ALI-76-A                                          NZ_JASVWB010000003.1  105649    118892    4.0919   1        1        0        1      
Streptomyces sp. NPDC048182                                        NZ_JBIDAQ010000005.1  99237     103203    7.1458   1        1        1        2      
Streptomyces sp. NBC_00101                                         NZ_CP108217.1         3233786   3237485   6.1412   1        1        1        1      
Streptomyces sp. NRRL S-1813                                       NZ_JOHB01000006.1     51517     54329     5.1126   0        1        1        1      
Streptomyces sp. NPDC048352                                        NZ_JBEZKZ010000017.1  60450     65198     5.1291   1        1        1        0      
Streptomyces sp. NPDC048352                                        NZ_JBEZKZ010000017.1  35788     38659     5.1071   0        1        1        1      
Streptomyces sp. NBC_00122                                         NZ_CP108192.1         212936    217673    4.0948   1        1        0        1      
Streptomyces sp. NBC_00868                                         NZ_CP108816.1         42427     47164     4.0947   1        1        0        1      
Streptomyces sp. NPDC046985                                        NZ_JBEYWK010000031.1  52459     56098     6.1401   1        1        1        1      
Streptomyces sp. NBC_00273                                         NZ_CP108067.1         10173691  10187706  7.1363   1        1        1        1      
Streptomyces sp. NBC_00273                                         CP108067.1            128443    142458    4.0837   1        0        1        1      
Streptomyces sp. NBC_00273                                         CP108067.1            10173691  10187706  4.0837   1        0        1        1      
Streptomyces sp. NBC_01367                                         NZ_CP109580.1         9980551   9994599   7.1361   1        1        1        1      
Streptomyces sp. NBC_01367                                         CP109580.1            124562    138610    4.0835   1        0        1        1      
Streptomyces sp. NBC_01367                                         CP109580.1            9980551   9994599   4.0835   1        0        1        1      
Streptomyces sp. NBC_01304                                         NZ_CP109055.1         10380055  10390396  3.0900   1        1        0        1      
Streptomyces sp. NPDC048434                                        NZ_JBICXQ010000041.1  58053     60850     5.1121   0        1        1        1      
Streptomyces sp. NPDC052101                                        NZ_JBFAWH010000021.1  129192    132047    5.1031   0        1        1        1      
Streptomyces sp. NPDC001536                                        NZ_JBIAVQ010000020.1  58877     74005     6.1411   1        1        1        1      
Streptomyces sp. NBRC 110030                                       NZ_BBOK01000010.1     136786    140453    6.1391   1        1        1        1      
Streptomyces sp. NRRL F-5635                                       NZ_JOGJ01000010.1     52977     56634     6.1395   1        1        1        1      
Streptomyces sp. NRRL S-1831                                       NZ_JOGT01000004.1     52973     56625     6.1392   1        1        1        1      
Streptomyces sp. NRRL F-5555                                       NZ_JOHJ01000017.1     108522    112184    6.1393   1        1        1        1      
Streptomyces sp. NRRL F-4711                                       NZ_LGCX01000002.1     148579    152241    6.1393   1        1        1        1      
Streptomyces sp. NRRL F-4707                                       NZ_LGEF01000068.1     148536    152188    6.1394   1        1        1        1      
Streptomyces sp. NRRL F-7442                                       NZ_LGEH01000146.1     115282    118934    6.1392   1        1        1        1      
Streptomyces sp. NPDC127139                                        NZ_JBHXUC010000007.1  174079    184732    3.0908   1        1        0        1      
Streptomyces sp. NPDC127168                                        NZ_JBHXUN010000003.1  174100    184753    3.0908   1        1        0        1      
Streptomyces sp. NPDC049813                                        NZ_JBITLI010000011.1  146061    149648    6.1401   1        1        1        1      
Streptomyces sp. NPDC091267                                        NZ_JBFBFV010000006.1  55508     59954     6.1341   1        1        1        1      
Streptomyces sp. NPDC091263                                        NZ_JBFBFW010000001.1  177241    181690    6.1342   1        1        1        1      
Streptomyces sp. NPDC091265                                        NZ_JBIVVG010000001.1  601455    605904    6.1342   1        1        1        1      
Streptomyces sp. NPDC093801                                        NZ_JBFBDP010000057.1  25790     30464     5.1305   1        1        1        0      
Streptomyces sp. NPDC093801                                        NZ_JBFBDP010000047.1  21245     30940     6.1134   0        1        1        2      
Streptomyces sp. NPDC058834                                        NZ_JBHYNJ010000083.1  5654      9362      6.1408   1        1        1        1      
Streptomyces sp. NPDC058812                                        NZ_JBHYOB010000034.1  5664      9372      6.1408   1        1        1        1      
Streptomyces sp. NBC_01445                                         NZ_CP109486.1         922401    933209    3.0924   1        1        0        1      
Streptomyces sp. NPDC017964                                        NZ_JBIRHA010000027.1  40800     51608     3.0926   1        1        0        1      
Streptomyces sp. HG99                                              NZ_MVDM01000001.1     787175    790950    6.1474   1        1        1        1      
Streptomyces sp. HG99                                              MVDM01000001.1        787175    790950    3.0984   1        1        0        1      
Streptomyces sp. NBC_00239                                         NZ_CP108097.1         37151     41087     6.1427   1        1        1        1      
Streptomyces sp. Je 1-369                                          NZ_CP101750.1         8772415   8776037   6.1382   1        1        1        1      
Streptomyces sp. Je 1-369                                          CP101750.1            43989     47611     6.1382   1        1        1        1      
Streptomyces sp. NPDC051921                                        NZ_JBFAXU010000043.1  22159     25863     6.1437   1        1        1        1      
Streptomyces sp. NPDC005878                                        NZ_JBEXWK010000009.1  7211      10829     6.1449   1        1        1        1      
Streptomyces sp. NPDC005877                                        NZ_JBEXWL010000035.1  3660      7278      6.1449   1        1        1        1      
Streptomyces sp. NPDC051597                                        NZ_JBFAZI010000076.1  3630      7246      6.1448   1        1        1        1      
Streptomyces sp. NPDC049954                                        NZ_JBFALS010000001.1  744621    748415    6.1453   1        1        1        1      
Streptomyces sp. VMFN-G11Ma                                        NZ_PZZX01000002.1     32702     37130     6.1368   1        1        1        1      
Streptomyces sp. NPDC088358                                        NZ_JBIVNI010000007.1  477298    481243    6.1440   1        1        1        1      
Streptomyces sp. NPDC001843                                        NZ_JBIATQ010000025.1  33138     36735     6.1405   1        1        1        1      
Streptomyces sp. NBC_00224                                         NZ_CP108106.1         6657897   6661524   6.1442   1        1        1        1      
Streptomyces sp. NBC_00150                                         NZ_CP130716.1         6657893   6661520   6.1442   1        1        1        1      
Streptomyces sp. NBC_00060                                         CP108253.1            2250447   2254074   6.1442   1        1        1        1      
Streptomyces sp. NPDC048349                                        NZ_JBEZLA010000014.1  80348     87197     3.0906   1        1        0        1      
Streptomyces sp. NPDC046716                                        NZ_JBEYYU010000030.1  72622     76236     6.1459   1        1        1        1      
Streptomyces sp. NBC_01244                                         NZ_CP108489.1         119208    122821    6.1406   1        1        1        1      
Streptomyces sp. NPDC007164                                        NZ_JBEYFB010000018.1  53844     57453     6.1374   1        1        1        1      
Streptomyces sp. NPDC046870                                        NZ_JBEYXM010000005.1  143422    147105    6.1451   1        1        1        1      
Streptomyces sp. NPDC059564                                        NZ_JBHWBP010000031.1  27257     37892     7.1441   1        1        1        2      
Streptomyces sp. NPDC057686                                        NZ_JBHVIQ010000034.1  10903     16689     6.1327   1        1        1        1      
Streptomyces sp. NPDC051130                                        NZ_JBFBCY010000082.1  1451      11952     7.1423   1        1        1        2      
Streptomyces sp. 11x1                                              NZ_CP122458.1         247622    251230    6.1418   1        1        1        1      
Streptomyces sp. TLI_55                                            NZ_OAOJ01000001.1     6029265   6032843   6.1381   1        1        1        1      
Streptomyces sp. NPDC014983                                        NZ_JBIBWA010000070.1  17294     22175     3.0992   1        1        0        1      
Streptomyces sp. NBC_00151                                         NZ_CP108165.1         10231898  10235513  6.1413   1        1        1        1      
Streptomyces sp. NBC_00151                                         CP108165.1            434709    438324    6.1413   1        1        1        1      
Streptomyces sp. NPDC006290                                        NZ_JBEXRU010000062.1  12227     15842     6.1415   1        1        1        1      
Streptomyces sp. NPDC005784                                        NZ_JBIAIQ010000055.1  6144      9759      6.1415   1        1        1        1      
Streptomyces sp. MS1.AVA.3                                         NZ_JBBKAL010000008.1  1279157   1281957   5.1117   0        1        1        1      
Streptomyces sp. SM8                                               NZ_AMPN02000001.1     23119     26552     5.1027   0        1        1        1      
Streptomyces sp. ScaeMP-6W                                         NZ_FMBX01000112.1     19350     22783     5.1027   0        1        1        1      
Streptomyces sp. SID4934                                           NZ_WWJF01000114.1     19350     22783     5.1027   0        1        1        1      
Streptomyces sp. NPDC006487                                        NZ_JBIAHN010000016.1  126090    129703    6.1404   1        1        1        1      
Streptomyces sp. CBMA370                                           NZ_MSJO01000136.1     92111     95996     6.1423   1        1        1        1      
Streptomyces sp. CBMA291                                           NZ_MSJP01000019.1     92112     95997     6.1423   1        1        1        1      
Streptomyces sp. NPDC057280                                        NZ_JBHUYR010000003.1  749703    753300    6.1392   1        1        1        1      
Streptomyces sp. NRRL F-2890                                       NZ_JOIG01000003.1     91953     103867    6.0849   1        0        1        2      
Streptomyces sp. NPDC057253                                        NZ_JBHUXV010000070.1  40144     43892     6.1439   1        1        1        1      
Streptomyces sp. NPDC056749                                        NZ_JBHTZL010000027.1  89030     92689     6.1460   1        1        1        1      
Streptomyces sp. NPDC001941                                        NZ_JBEOYE010000033.1  65512     76363     3.0899   1        1        0        1      
Streptomyces sp. NPDC057376                                        NZ_JBHVBB010000019.1  13569     17200     6.1413   1        1        1        1      
Streptomyces sp. NPDC018322                                        NZ_JBIREU010000003.1  140320    143951    6.1413   1        1        1        1      
Streptomyces sp. NPDC018321                                        NZ_JBIREV010000004.1  456102    459733    6.1413   1        1        1        1      
Streptomyces sp. CB02414                                           NZ_LIPF01000008.1     194572    198203    6.1409   1        1        1        1      
Streptomyces sp. RK23                                              NZ_JAGPYB010000011.1  55124     58779     6.1400   1        1        1        1      
Streptomyces sp. RK23                                              NZ_JAGPYB010000038.1  53216     56001     5.1108   0        1        1        1      
Streptomyces sp. RK74B                                             NZ_JAGPYE010000011.1  163001    166656    6.1400   1        1        1        1      
Streptomyces sp. RK74B                                             NZ_JAGPYE010000038.1  18174     20959     5.1108   0        1        1        1      
Streptomyces sp. NPDC005480                                        NZ_JBEXED010000020.1  65267     84273     3.0923   1        1        0        1      
Streptomyces sp. NRRL F-5650                                       NZ_JOGV01000020.1     13459     17237     7.1338   1        1        1        1      
Streptomyces sp. NPDC005251                                        NZ_JBEXHE010000082.1  21811     25426     6.1415   1        1        1        1      
Streptomyces sp. NPDC012935                                        NZ_JBIBBC010000008.1  96630     100357    6.1435   1        1        1        1      
Streptomyces sp. WI04-05B                                          NZ_JARAUL010000031.1  72648     76320     6.1418   1        1        1        1      
Streptomyces sp. WI04-05A                                          NZ_JARAUM010000014.1  193744    197416    6.1418   1        1        1        1      
Streptomyces sp. AK08-02                                           NZ_JARAZV010000018.1  109000    112672    6.1418   1        1        1        1      
Streptomyces sp. NPDC091209                                        NZ_JBIVVR010000014.1  133913    137528    6.1407   1        1        1        1      
Streptomyces sp. NPDC006463                                        NZ_JBIAHP010000035.1  42308     47022     4.0948   1        1        0        1      
Streptomyces sp. NPDC003717                                        NZ_JBEXMV010000007.1  200432    204397    7.1453   1        1        1        2      
Streptomyces sp. NPDC051773                                        NZ_JBFAYR010000050.1  49153     52768     6.1406   1        1        1        1      
Streptomyces sp. NPDC005408                                        NZ_JBEXEX010000073.1  8741      12402     6.1438   1        1        1        1      
Streptomyces sp. CG 926                                            NZ_QGGZ01000005.1     125031    128623    6.1412   1        1        1        1      
Streptomyces sp. NPDC000188                                        NZ_JBEPES010000147.1  1079      11878     3.0921   1        1        0        1      
Streptomyces sp. CB01635                                           NZ_NNBL01000032.1     45723     56522     3.0921   1        1        0        1      
Streptomyces sp. NBC_00289                                         NZ_CP108046.1         5877909   5881949   6.1418   1        1        1        1      
Streptomyces sp. NBC_00289                                         CP108046.1            5877909   5881949   3.0968   1        1        0        1      
Streptomyces sp. JV185                                             NZ_JAQYXH010000383.1  19665     26088     4.0910   1        1        0        1      
Streptomyces sp. NPDC048430                                        NZ_JBEZKC010000039.1  10896     17318     4.0916   1        1        0        1      
Streptomyces sp. NPDC051064                                        NZ_JBITFK010000005.1  236975    243397    4.0914   1        1        0        1      
Streptomyces sp. NBC_00328                                         NZ_CP108013.1         9770741   9774356   6.1414   1        1        1        1      
Streptomyces sp. NBC_00328                                         CP108013.1            197096    200711    6.1414   1        1        1        1      
Streptomyces sp. NPDC000405                                        NZ_JBKOOM010000005.1  133113    143317    7.1354   1        1        1        1      
Streptomyces sp. AMCC400023                                        NZ_CP024990.1         47129     50744     6.1408   1        1        1        1      
Streptomyces sp. FxanaA7                                           NZ_LACL01000076.1     1737      5352      6.1411   1        1        1        1      
Streptomyces sp. NBC_00190                                         NZ_CP108132.1         212908    217645    4.0947   1        1        0        1      
Streptomyces sp. NBC_00048                                         NZ_CP108267.1         208753    213490    4.0947   1        1        0        1      
Streptomyces sp. NBC_00669                                         NZ_CP109018.1         641862    645768    6.1427   1        1        1        1      
Streptomyces sp. NBC_00669                                         CP109018.1            641862    645768    3.0983   1        1        0        1      
Streptomyces sp. NPDC058701                                        NZ_JBHXSY010000079.1  2990      6745      6.1475   1        1        1        1      
Streptomyces sp. NPDC060198                                        NZ_JBHWZJ010000017.1  17715     21388     6.1377   1        1        1        1      
Streptomyces sp. NPDC001250                                        NZ_JBEPAU010000033.1  1385      4956      6.1402   1        1        1        1      
Streptomyces sp. NPDC001127                                        NZ_JBEPBB010000056.1  39955     43526     6.1402   1        1        1        1      
Streptomyces sp. NPDC005574                                        NZ_JBEXCW010000138.1  6630      10665     6.1393   1        1        1        1      
Streptomyces sp. TOR3209                                           NZ_AGNH01000616.1     7510      11127     6.1422   1        1        1        1      
Streptomyces sp. CRB46                                             NZ_JACTMC010000238.1  3659      7276      6.1423   1        1        1        1      
Streptomyces sp. RT42                                              NZ_JAGPYJ010000045.1  12600     16217     6.1422   1        1        1        1      
Streptomyces sp. RT42                                              NZ_JAGPYJ010000014.1  134585    138362    7.1357   1        1        1        1      
Streptomyces sp. RT42                                              JAGPYJ010000014.1     134585    138362    7.1358   1        1        1        1      
Streptomyces sp. DH1                                               NZ_JAHWGV010000016.1  76038     79655     6.1422   1        1        1        1      
Streptomyces sp. DH1                                               NZ_JAHWGV010000014.1  153651    157428    7.1354   1        1        1        1      
Streptomyces sp. 030-HV                                            NZ_JAJPVU010000015.1  97705     101322    6.1422   1        1        1        1      
Streptomyces sp. AN-3                                              NZ_JASBOE010000022.1  23739     27356     6.1423   1        1        1        1      
Streptomyces sp. NY05-11A                                          NZ_JARAVT010000018.1  118532    121437    5.1041   0        1        1        1      
Streptomyces sp. NPDC085995                                        NZ_JBFBJU010000104.1  17478     21144     6.1399   1        1        1        1      
Streptomyces sp. NPDC006624                                        NZ_JBEXOM010000003.1  119914    126387    4.0919   1        1        0        1      
Streptomyces sp. NPDC006289                                        NZ_JBEXRV010000031.1  40972     43792     5.1085   0        1        1        1      
Streptomyces sp. NPDC006288                                        NZ_JBEXRW010000002.1  40961     43781     5.1085   0        1        1        1      
Streptomyces sp. NPDC049970                                        NZ_JBFALP010000003.1  231050    233870    5.1085   0        1        1        1      
Streptomyces sp. WAC07149                                          NZ_RQJC01000010.1     40293     43129     5.1061   0        1        1        1      
Streptomyces sp. NPDC001401                                        NZ_JBIAWI010000004.1  126888    131854    6.1366   1        1        1        1      
Streptomyces sp. NRRL F-5755                                       NZ_LGCW01000311.1     24096     27688     6.1407   1        1        1        1      
Streptomyces sp. NRRL F-5755                                       NZ_LGCW01000295.1     274482    283855    4.0779   1        0        1        1      
Streptomyces sp. NPDC046161                                        NZ_JBEZAC010000020.1  36098     46638     7.1423   1        1        1        2      
Streptomyces sp. NPDC051578                                        NZ_JBITDH010000015.1  22037     32536     7.1419   1        1        1        2      
Streptomyces sp. NPDC053429                                        NZ_JBITXY010000022.1  21946     32524     7.1421   1        1        1        2      
Streptomyces sp. BK205                                             NZ_SLYY01000008.1     371421    375076    6.1427   1        1        1        1      
Streptomyces sp. BK205                                             SLYY01000008.1        371421    375076    4.1344   1        1        1        0      
Streptomyces sp. NPDC048258                                        NZ_JBICZH010000029.1  14967     19724     4.0949   1        1        0        1      
Streptomyces sp. NBC_00358                                         NZ_CP107976.1         841502    845315    6.1455   1        1        1        1      
Streptomyces sp. NBC_00728                                         NZ_CP108980.1         1130975   1134788   6.1455   1        1        1        1      
Streptomyces sp. NBC_00683                                         NZ_CP109013.1         2910624   2913476   5.1087   0        1        1        1      
Streptomyces sp. NPDC056452                                        NZ_JBHTRI010000056.1  18297     21140     5.1087   0        1        1        1      
Streptomyces sp. NPDC060022                                        NZ_JBHWVH010000093.1  18418     21270     5.1086   0        1        1        1      
Streptomyces sp. NPDC060035                                        NZ_JBHWVO010000053.1  2264      5107      5.1084   0        1        1        1      
Streptomyces sp. NPDC058463                                        NZ_JBHXLZ010000100.1  2668      5511      5.1087   0        1        1        1      
Streptomyces sp. NPDC047022                                        NZ_JBEYVV010000076.1  653       4453      6.1451   1        1        1        1      
Streptomyces sp. AD681                                             NZ_JAQISL010000032.1  77857     81557     6.1418   1        1        1        1      
Streptomyces sp. NPDC088194                                        NZ_JBFBIV010000025.1  7729      11654     6.1428   1        1        1        1      
Streptomyces sp. NPDC087270                                        NZ_JBIUYR010000020.1  110998    114933    6.1427   1        1        1        1      
Streptomyces sp. NPDC018029                                        NZ_JBIRFV010000014.1  128982    132596    6.1380   1        1        1        1      
Streptomyces sp. R08                                               NZ_CP163431.1         5524742   5528344   6.1389   1        1        1        1      
Streptomyces sp. AP-93                                             NZ_JALGBX010000012.1  146936    150555    6.1412   1        1        1        1      
Streptomyces sp. XC 2026                                           NZ_CP064057.1         2242949   2254848   6.0846   1        0        1        2      
Streptomyces sp. XC 2026                                           CP064057.1            2242949   2253411   4.0794   1        0        1        1      
Streptomyces sp. G-5                                               NZ_JAOQAQ010000003.1  423243    435141    6.0847   1        0        1        2      
Streptomyces sp. HP-A2021                                          NZ_CP094344.1         3382122   3385792   6.1396   1        1        1        1      
Streptomyces sp. NPDC096097                                        NZ_JBEOSQ010000025.1  32195     35787     6.1412   1        1        1        1      
Streptomyces sp. CS113                                             NZ_KZ195574.1         2352412   2356112   6.1415   1        1        1        1      
Streptomyces sp. NPDC005799                                        NZ_JBEXXQ010000033.1  108261    112005    6.1448   1        1        1        1      
Streptomyces sp. NBC_00984                                         NZ_CP108734.1         1630116   1633702   6.1439   1        1        1        1      
Streptomyces sp. NPDC059166                                        NZ_JBHZCI010000058.1  28918     31978     5.1109   0        1        1        1      
Streptomyces sp. NPDC006798                                        NZ_JBEYIS010000054.1  3071      15392     6.1324   1        1        1        1      
Streptomyces sp. NPDC058637                                        NZ_JBHXRD010000027.1  74172     77014     5.1087   0        1        1        1      
Streptomyces sp. NBC_01340                                         NZ_CP108365.1         5001725   5005470   6.1448   1        1        1        1      
Streptomyces sp. NPDC002588                                        NZ_JBEOWF010000016.1  12859     16490     6.1385   1        1        1        1      
Streptomyces sp. NPDC005303                                        NZ_JBEXGM010000068.1  234       3011      5.1040   0        1        1        1      
Streptomyces sp. NPDC048269                                        NZ_JBEZLW010000038.1  45962     50774     4.0950   1        1        0        1      
Streptomyces sp. NPDC088915                                        NZ_JBIVIR010000022.1  111940    116775    5.1270   1        1        1        0      
Streptomyces sp. NPDC050485                                        NZ_JBITHR010000001.1  230502    234952    6.1343   1        1        1        1      
Streptomyces sp. NPDC001876                                        NZ_JBEOYM010000156.1  2274      5117      5.1087   0        1        1        1      
Streptomyces sp. NPDC059499                                        NZ_JBHYTT010000016.1  18347     21190     5.1087   0        1        1        1      
Streptomyces sp. NPDC092307                                        NZ_JBIVQX010000014.1  163008    166601    6.1412   1        1        1        1      
Streptomyces sp. SID11385                                          NZ_JAAGLR010001122.1  12015     29178     7.1384   1        1        1        1      
Streptomyces sp. NPDC025273                                        NZ_JBEZYP010000002.1  257405    260249    5.1093   0        1        1        1      
Streptomyces sp. NPDC057418                                        NZ_JBHVCL010000028.1  25598     28442     5.1093   0        1        1        1      
Streptomyces sp. NPDC057429                                        NZ_JBHVCU010000009.1  124887    127732    5.1093   0        1        1        1      
Streptomyces sp. NBC_00114                                         NZ_CP108201.1         7566655   7569511   5.1072   0        1        1        1      
Streptomyces sp. NBC_00078                                         NZ_JAPELX010000001.1  7506437   7509293   5.1072   0        1        1        1      
Streptomyces sp. NBC_00847                                         NZ_JAPEOJ010000002.1  1884085   1886941   5.1073   0        1        1        1      
Streptomyces sp. NPDC006668                                        NZ_JBEYJO010000054.1  39276     43027     6.1445   1        1        1        1      
Streptomyces sp. NPDC005566                                        NZ_JBEXDB010000031.1  46870     49715     5.1077   0        1        1        1      
Streptomyces sp. NBC_00658                                         NZ_CP109032.1         10623258  10638996  6.1402   1        1        1        1      
Streptomyces sp. NBC_00658                                         CP109032.1            213067    227549    4.0835   1        0        1        1      
Streptomyces sp. NBC_00658                                         CP109032.1            10624514  10638996  4.0835   1        0        1        1      
Streptomyces sp. YS-3                                              NZ_JBJHPC010000003.1  43270     46957     6.1438   1        1        1        1      
Streptomyces sp. WAC05458                                          NZ_RPRU01000036.1     89438     93055     6.1421   1        1        1        1      
Streptomyces sp. WAC02707                                          NZ_RPSB01000072.1     14210     17827     6.1422   1        1        1        1      
Streptomyces sp. NPDC001985                                        NZ_JBEOYB010000014.1  66218     69814     6.1464   1        1        1        1      
Streptomyces sp. NPDC001985                                        NZ_JBEOYB010000122.1  1955      4809      5.1026   0        1        1        1      
Streptomyces sp. NPDC101393                                        NZ_JBIWNU010000006.1  265705    286812    4.0954   1        1        0        1      
Streptomyces sp. NPDC047117                                        NZ_JBEYUN010000034.1  3817      7504      6.1433   1        1        1        1      
Streptomyces sp. NPDC042319                                        NZ_JBEZBY010000030.1  35850     39541     6.1433   1        1        1        1      
Streptomyces sp. PGLac3x                                           JBGDKM010000009.1     1109      4776      6.1386   1        1        1        1      
Streptomyces sp. NBC_01102                                         NZ_CP108654.1         2783780   2786626   5.1082   0        1        1        1      
Streptomyces sp. NBC_01520                                         NZ_CP109404.1         5486477   5489325   5.1082   0        1        1        1      
Streptomyces sp. NPDC019531                                        NZ_JBJDQL010000009.1  238042    241706    6.1385   1        1        1        1      
Streptomyces sp. NPDC059740                                        NZ_JBHWGP010000037.1  2334      6009      6.1406   1        1        1        1      
Streptomyces sp. NRRL B-2790                                       NZ_JBAFSW010000001.1  1379394   1382302   5.1086   0        1        1        1      
Streptomyces sp. NPDC020362                                        NZ_JBFAET010000138.1  13567     16475     5.1086   0        1        1        1      
Streptomyces sp. NPDC058256                                        NZ_JBHVXI010000039.1  16283     31932     6.1406   1        1        1        1      
Streptomyces sp. NBC_00448                                         NZ_CP107913.1         9011517   9015413   6.1428   1        1        1        1      
Streptomyces sp. NBC_00448                                         CP107913.1            9011517   9015413   3.0982   1        1        0        1      
Streptomyces sp. SGAir0924                                         NZ_CP027297.1         52163     55780     6.1421   1        1        1        1      
Streptomyces sp. A144                                              NZ_CP083267.2         8023496   8027115   6.1421   1        1        1        1      
Streptomyces sp. KAI 90                                            NZ_JAANNZ010000041.1  18923     22540     6.1420   1        1        1        1      
Streptomyces sp. VITNK9                                            NZ_JACWAA010000012.1  12432     16049     6.1421   1        1        1        1      
Streptomyces sp. RM99                                              NZ_JAGPYI010000010.1  333039    336656    6.1421   1        1        1        1      
Streptomyces sp. RM99                                              NZ_JAGPYI010000002.1  628678    632455    7.1359   1        1        1        1      
Streptomyces sp. RM99                                              JAGPYI010000002.1     628678    632455    7.1360   1        1        1        1      
Streptomyces sp. CC302I                                            NZ_JBHOFE010000070.1  10612     14229     6.1421   1        1        1        1      
Streptomyces sp. NRRL WC-3795                                      NZ_JOCG01000055.1     19679     23296     6.1421   1        1        1        1      
Streptomyces sp. NRRL WC-3795                                      NZ_JOCG01000019.1     39151     42928     7.1356   1        1        1        1      
Streptomyces sp. CS207                                             NZ_KZ819184.1         4151032   4154649   6.1421   1        1        1        1      
Streptomyces sp. MBT28                                             NZ_LARV01000404.1     4182      7799      6.1421   1        1        1        1      
Streptomyces sp. WAC04189                                          NZ_RPRT01000002.1     173258    176877    6.1421   1        1        1        1      
Streptomyces sp. WAC08401                                          NZ_RPRV01000035.1     10755     14374     6.1421   1        1        1        1      
Streptomyces sp. WAC08452                                          NZ_RPRW01000002.1     663560    667179    6.1421   1        1        1        1      
Streptomyces sp. WAC06128                                          NZ_RPSC01000003.1     56756     60375     6.1422   1        1        1        1      
Streptomyces sp. WAC06273                                          NZ_RPSD01000010.1     320059    323678    6.1421   1        1        1        1      
Streptomyces sp. NBC_00828                                         NZ_CP130727.1         10479077  10494775  6.1387   1        1        1        1      
Streptomyces sp. NBC_00828                                         CP130727.1            26746     42443     6.1387   1        1        1        1      
Streptomyces sp. NPDC053542                                        NZ_JBITXL010000006.1  92665     96361     6.1444   1        1        1        1      
Streptomyces sp. NPDC053542                                        NZ_JBITXL010000010.1  336825    345612    3.0893   1        1        0        1      
Streptomyces sp. NPDC002580                                        NZ_JBIAQZ010000014.1  32812     36429     6.1397   1        1        1        1      
Streptomyces sp. NPDC048565                                        NZ_JBEZIH010000042.1  40826     43693     5.1077   0        1        1        1      
Streptomyces sp. NPDC058000                                        NZ_JBHVQS010000005.1  97347     100985    6.1337   1        1        1        1      
Streptomyces sp. NPDC051954                                        NZ_JBFAXO010000029.1  31954     34828     5.1034   0        1        1        1      
Streptomyces sp. NPDC050439                                        NZ_JBFAJT010000016.1  55002     58595     6.1376   1        1        1        1      
Streptomyces sp. NPDC050395                                        NZ_JBFAKD010000045.1  55356     58949     6.1376   1        1        1        1      
Streptomyces sp. NPDC056796                                        NZ_JBHUAK010000142.1  2278      5111      5.1069   0        1        1        1      
Streptomyces sp. NPDC058008                                        NZ_JBHVQX010000022.1  2365      5201      5.1073   0        1        1        1      
Streptomyces sp. NPDC006656                                        NZ_JBEYJT010000028.1  28818     33542     5.1290   1        1        1        0      
Streptomyces sp. NPDC006656                                        NZ_JBEYJT010000028.1  57460     60463     5.1073   0        1        1        1      
Streptomyces sp. NPDC001546                                        NZ_JBIAVM010000008.1  64102     68814     5.1290   1        1        1        0      
Streptomyces sp. NPDC001546                                        NZ_JBIAVM010000008.1  29975     32979     5.1072   0        1        1        1      
Streptomyces sp. NPDC001674                                        NZ_JBEOZO010000030.1  26688     31400     5.1291   1        1        1        0      
Streptomyces sp. NPDC001674                                        NZ_JBEOZO010000030.1  62524     65527     5.1072   0        1        1        1      
Streptomyces sp. NPDC048387                                        NZ_JBICYD010000029.1  57173     61885     5.1292   1        1        1        0      
Streptomyces sp. NPDC048387                                        NZ_JBICYD010000029.1  30159     33162     5.1074   0        1        1        1      
Streptomyces sp. NPDC001591                                        NZ_JBIAVC010000016.1  56580     61292     5.1290   1        1        1        0      
Streptomyces sp. NPDC001591                                        NZ_JBIAVC010000016.1  29755     32758     5.1073   0        1        1        1      
Streptomyces sp. NPDC051771                                        NZ_JBFAYS010000139.1  581       4340      6.1439   1        1        1        1      
Streptomyces sp. BpilaLS-43                                        NZ_FMCB01000171.1     7809      11535     3.0956   1        1        0        1      
Streptomyces sp. BpilaLS-43                                        NZ_FMCB01000019.1     39688     43817     5.1000   0        1        1        1      
Streptomyces sp. SID8358                                           NZ_WWGT01000025.1     244415    248141    6.1457   1        1        1        1      
Streptomyces sp. SID8358                                           NZ_WWGT01000019.1     230563    234692    5.1000   0        1        1        1      
Streptomyces sp. SID3915                                           NZ_WWJU01000456.1     10172     13898     6.1457   1        1        1        1      
Streptomyces sp. SID3915                                           NZ_WWJU01000388.1     7462      11591     5.0999   0        1        1        1      
Streptomyces sp. NBC_00162                                         NZ_CP102510.1         143351    148967    3.0915   1        1        0        1      
Streptomyces sp. NBC_01546                                         NZ_CP109380.1         137621    143232    3.0917   1        1        0        1      
Streptomyces sp. NBC_00047                                         NZ_JAPELR010000004.1  111155    116766    3.0917   1        1        0        1      
Streptomyces sp. NBC_00555                                         NZ_JAPENV010000003.1  71764     77380     3.0916   1        1        0        1      
Streptomyces sp. NPDC049099                                        NZ_JBEZEE010000005.1  127213    130953    6.1451   1        1        1        1      
Streptomyces sp. NPDC049099                                        NZ_JBEZEE010000019.1  53964     56769     5.1078   0        1        1        1      
Streptomyces sp. NPDC053069                                        NZ_JBITZN010000004.1  299530    303270    6.1451   1        1        1        1      
Streptomyces sp. NPDC053069                                        NZ_JBITZN010000024.1  44562     47367     5.1073   0        1        1        1      
Streptomyces sp. NPDC059720                                        NZ_JBHWGC010000007.1  81148     94167     7.1334   1        1        1        1      
Streptomyces sp. NPDC001046                                        NZ_JBIAYG010000004.1  80002     93020     7.1335   1        1        1        1      
Streptomyces sp. NBC_01356                                         NZ_CP108350.1         10210752  10226318  6.1401   1        1        1        1      
Streptomyces sp. NBC_01356                                         CP108350.1            67464     81774     4.0837   1        0        1        1      
Streptomyces sp. NBC_01356                                         CP108350.1            10212008  10226318  4.0837   1        0        1        1      
Streptomyces sp. NPDC006662                                        NZ_JBEYJP010000041.1  2716      7428      5.1291   1        1        1        0      
Streptomyces sp. NPDC006662                                        NZ_JBEYJP010000034.1  27419     30422     5.1074   0        1        1        1      
Streptomyces sp. NPDC059897                                        NZ_JBHWKQ010000001.1  260659    264268    6.1447   1        1        1        1      
Streptomyces sp. NPDC093598                                        NZ_JBIWIV010000008.1  215983    219657    6.1391   1        1        1        1      
Streptomyces sp. NPDC048507                                        NZ_JBICWZ010000016.1  86318     96947     7.1428   1        1        1        2      
Streptomyces sp. NPDC004647                                        NZ_JBEXKU010000006.1  10665     23554     6.1394   1        1        1        1      
Streptomyces sp. NPDC035033                                        NZ_JBEZUZ010000084.1  8745      12313     6.1396   1        1        1        1      
Streptomyces sp. 840.1                                             NZ_RJUU01000001.1     1135034   1138708   6.1392   1        1        1        1      
Streptomyces sp. 840.1                                             NZ_RJUU01000004.1     143338    152600    3.0899   1        1        0        1      
Streptomyces sp. NBC_01224                                         NZ_CP108530.1         265942    274573    3.0886   1        1        0        1      
Streptomyces sp. NPDC059970                                        NZ_JBHWUG010000083.1  16352     24977     3.0886   1        1        0        1      
Streptomyces sp. MCA2                                              NZ_JAMJFM010000043.1  31995     34795     5.1144   0        1        1        1      
Streptomyces sp. NBC_01314                                         NZ_CP108394.1         5075999   5079740   6.1386   1        1        1        1      
Streptomyces sp. SirexAA-E                                         NC_015953.1           7208263   7211989   6.1457   1        1        1        1      
Streptomyces sp. SirexAA-E                                         NC_015953.1           5861511   5865640   5.1000   0        1        1        1      
Streptomyces sp. DvalAA-83                                         NZ_ARPI01000012.1     168860    172586    6.1457   1        1        1        1      
Streptomyces sp. DvalAA-83                                         NZ_ARPI01000006.1     401789    405918    5.1000   0        1        1        1      
Streptomyces sp. DpondAA-F4a                                       NZ_FMBZ01000183.1     168578    171037    4.0884   1        0        1        1      
Streptomyces sp. DpondAA-F4a                                       NZ_FMBZ01000235.1     7753      11882     5.1000   0        1        1        1      
Streptomyces sp. DpondAA-F4                                        NZ_FMIG01000044.1     168563    172289    6.1457   1        1        1        1      
Streptomyces sp. DpondAA-F4                                        NZ_FMIG01000079.1     24726     28855     5.1000   0        1        1        1      
Streptomyces sp. DvalAA-21                                         NZ_QKZP01000012.1     168898    172624    6.1457   1        1        1        1      
Streptomyces sp. DvalAA-21                                         NZ_QKZP01000007.1     7462      11591     5.1000   0        1        1        1      
Streptomyces sp. DpondAA-E10                                       NZ_QLLS01000016.1     4084      7810      6.1457   1        1        1        1      
Streptomyces sp. DpondAA-E10                                       NZ_QLLS01000008.1     9318      13447     5.1000   0        1        1        1      
Streptomyces sp. DpondAA-A50                                       NZ_QLLU01000017.1     4058      7784      6.1457   1        1        1        1      
Streptomyces sp. DpondAA-A50                                       NZ_QLLU01000007.1     7462      11591     5.1000   0        1        1        1      
Streptomyces sp. SID8360                                           NZ_WWGR01000026.1     4058      7784      6.1457   1        1        1        1      
Streptomyces sp. SID8360                                           NZ_WWGR01000005.1     7462      11591     5.1000   0        1        1        1      
Streptomyces sp. SID8357                                           NZ_WWGU01000020.1     168860    172586    6.1457   1        1        1        1      
Streptomyces sp. SID8357                                           NZ_WWGU01000018.1     401789    405918    5.1000   0        1        1        1      
Streptomyces sp. SID4940                                           NZ_WWJB01000197.1     168578    171037    4.0884   1        0        1        1      
Streptomyces sp. SID4940                                           NZ_WWJB01000255.1     7753      11882     5.1000   0        1        1        1      
Streptomyces sp. SID4939                                           NZ_WWJC01000048.1     168563    172289    6.1457   1        1        1        1      
Streptomyces sp. SID4939                                           NZ_WWJC01000084.1     24726     28855     5.1000   0        1        1        1      
Streptomyces sp. SID1                                              NZ_WWKF01000001.1     7208263   7211989   6.1457   1        1        1        1      
Streptomyces sp. SID1                                              NZ_WWKF01000001.1     5861511   5865640   5.1000   0        1        1        1      
Streptomyces sp. NPDC057939                                        NZ_JBHVPG010000059.1  18322     28998     6.0884   1        0        1        2      
Streptomyces sp. NPDC059832                                        NZ_JBHWIY010000001.1  133710    146183    3.0913   1        1        0        1      
Streptomyces sp. NRRL_B-2557                                       NZ_JARAVZ010000008.1  251509    254346    5.1093   0        1        1        1      
Streptomyces sp. Root1319                                          NZ_LMEU01000025.1     251418    254247    5.1093   0        1        1        1      
Streptomyces sp. Root55                                            NZ_LMFT01000032.1     399269    402098    5.1093   0        1        1        1      
Streptomyces sp. ADI97-07                                          NZ_ML123098.1         2661732   2664560   5.1093   0        1        1        1      
Streptomyces sp. NPDC052299                                        NZ_JBFAUP010000002.1  169612    173293    6.1458   1        1        1        1      
Streptomyces sp. NPDC052299                                        NZ_JBFAUP010000042.1  5150      13694     3.0883   1        1        0        1      
Streptomyces sp. NPDC088261                                        NZ_JBIURL010000004.1  243447    250028    4.0875   1        1        0        1      
Streptomyces sp. NPDC049881                                        NZ_JBFAMN010000005.1  246917    250536    6.1394   1        1        1        1      
Streptomyces sp. NBC_00459                                         NZ_CP107903.1         7939818   7943593   6.1433   1        1        1        1      
Streptomyces sp. NPDC007863                                        NZ_JBEYEI010000009.1  296900    300688    6.1441   1        1        1        1      
Streptomyces sp. NPDC006261                                        NZ_JBEXSI010000109.1  6786      10385     6.1424   1        1        1        1      
Streptomyces sp. NPDC058279                                        NZ_JBHVYA010000014.1  2956      7712      5.1291   1        1        1        0      
Streptomyces sp. NPDC058279                                        NZ_JBHVYA010000016.1  81581     98356     6.1144   0        1        1        2      
Streptomyces sp. NPDC006984                                        NZ_JBEYHN010000038.1  3719      7416      6.1464   1        1        1        1      
Streptomyces sp. NPDC005180                                        NZ_JBEXIE010000038.1  2889      7613      5.1290   1        1        1        0      
Streptomyces sp. NPDC005180                                        NZ_JBEXIE010000038.1  35462     38465     5.1072   0        1        1        1      
Streptomyces sp. NPDC053560                                        NZ_JBITXI010000022.1  103630    107321    6.1430   1        1        1        1      
Streptomyces sp. DH37                                              NZ_JARVKV010000046.1  14516     17429     5.1107   0        1        1        1      
Streptomyces sp. NPDC051963                                        NZ_JBIUCC010000016.1  73473     76347     5.1034   0        1        1        1      
Streptomyces sp. NBC_01719                                         NZ_JAPEQL010000001.1  4288552   4292308   6.1446   1        1        1        1      
Streptomyces sp. NBC_01728                                         NZ_JAPEQN010000001.1  5600141   5603897   6.1446   1        1        1        1      
Streptomyces sp. RS2                                               NZ_JAPCIE010000001.1  5244760   5248415   6.1397   1        1        1        1      
Streptomyces sp. NPDC050263                                        NZ_JBFAKW010000011.1  65834     68655     5.1065   0        1        1        1      
Streptomyces sp. NPDC029041                                        NZ_JBEZWO010000016.1  109830    122227    3.0942   1        1        0        1      
Streptomyces sp. NBC_00091                                         NZ_JAPEMA010000003.1  467778    477391    6.1132   0        1        1        2      
Streptomyces sp. NBC_00091                                         NZ_JAPEMA010000003.1  433028    437741    5.1279   1        1        1        0      
Streptomyces sp. Osf17                                             NZ_JADBJP010000002.1  56119     59736     6.1420   1        1        1        1      
Streptomyces sp. Babs14                                            NZ_JADBJQ010000001.1  87398     91015     6.1420   1        1        1        1      
Streptomyces sp. NPDC056441                                        NZ_JBHTRC010000057.1  19186     27820     3.0883   1        1        0        1      
Streptomyces sp. NPDC056701                                        NZ_JBHTYF010000055.1  16364     25007     3.0883   1        1        0        1      
Streptomyces sp. NPDC056708                                        NZ_JBHTYL010000049.1  25593     34236     3.0883   1        1        0        1      
Streptomyces sp. NPDC057908                                        NZ_JBHVON010000045.1  38372     46997     3.0886   1        1        0        1      
Streptomyces sp. LN325                                             NZ_JAZHRF010000002.1  3151550   3155332   6.1428   1        1        1        1      
Streptomyces sp. LN704                                             NZ_JAZHRL010000002.1  5268805   5272571   6.1428   1        1        1        1      
Streptomyces sp. NBC_01483                                         NZ_CP109438.1         5883896   5887621   6.1445   1        1        1        1      
Streptomyces sp. NBC_00247                                         NZ_CP108093.1         777018    780716    6.1375   1        1        1        1      
Streptomyces sp. AC627_RSS907                                      NZ_JAGMUE010000006.1  6213      9849      6.1419   1        1        1        1      
Streptomyces sp. AC495_CC817                                       NZ_JAGPOR010000115.1  6168      9780      6.1409   1        1        1        1      
Streptomyces sp. NPDC002012                                        NZ_JBEOXZ010000054.1  17056     25687     3.0886   1        1        0        1      
Streptomyces sp. NPDC050732                                        NZ_JBFAHP010000027.1  45264     48877     6.1389   1        1        1        1      
Streptomyces sp. NBC_00376                                         NZ_CP107961.1         30859     48338     3.0917   1        1        0        1      
Streptomyces sp. NBC_00378                                         NZ_JAPENJ010000003.1  626056    643535    3.0917   1        1        0        1      
Streptomyces sp. NPDC057592                                        NZ_JBHVGK010000026.1  28206     44152     3.0916   1        1        0        1      
Streptomyces sp. NPDC087538                                        NZ_JBIUXD010000023.1  23696     41172     3.0917   1        1        0        1      
Streptomyces sp. NPDC089799                                        NZ_JBFBGR010000032.1  81334     85305     6.1321   1        1        1        1      
Streptomyces sp. NBC_00827                                         NZ_CP108872.1         9254604   9270257   6.1386   1        1        1        1      
Streptomyces sp. NBC_00827                                         CP108872.1            9255860   9270257   4.0822   1        0        1        1      
Streptomyces sp. NPDC057382                                        NZ_JBHVBG010000086.1  8734      21752     7.1333   1        1        1        1      
Streptomyces sp. NPDC057398                                        NZ_JBHVBT010000077.1  10794     23812     7.1333   1        1        1        1      
Streptomyces sp. NPDC057417                                        NZ_JBHVCK010000080.1  10796     23814     7.1333   1        1        1        1      
Streptomyces sp. NPDC001822                                        NZ_JBIATW010000007.1  253013    255842    5.1094   0        1        1        1      
Streptomyces sp. S07_1.15                                          NZ_JAJBZK010000001.1  4739108   4742009   5.1062   0        1        1        1      
Streptomyces sp. MNU76                                             NZ_JAJKLK010000030.1  74826     78431     6.1407   1        1        1        1      
Streptomyces sp. NPDC020875                                        NZ_JBFADP010000011.1  132499    144759    6.1318   1        1        1        1      
Streptomyces sp. NPDC058295                                        NZ_JBHVYO010000030.1  89131     92803     6.1391   1        1        1        1      
Streptomyces sp. NPDC059874                                        NZ_JBHWJY010000033.1  9423      14092     4.0949   1        1        0        1      
Streptomyces sp. NPDC056921                                        NZ_JBHUQH010000034.1  38507     59773     3.0915   1        1        0        1      
Streptomyces sp. NPDC005728                                        NZ_JBEXYL010000024.1  92458     96130     6.1399   1        1        1        1      
Streptomyces sp. NBC_01341                                         NZ_CP108364.1         2491223   2494052   5.1104   0        1        1        1      
Streptomyces sp. NPDC059459                                        NZ_JBHYUX010000007.1  10832     14428     6.1427   1        1        1        1      
Streptomyces sp. CC71                                              NZ_LOSR01000140.1     3548      7165      6.1418   1        1        1        1      
Streptomyces sp. PB17                                              NZ_JBJPFQ010000004.1  337395    341094    6.1414   1        1        1        1      
Streptomyces sp. NPDC047974                                        NZ_JBEZNU010000032.1  581       4339      6.1440   1        1        1        1      
Streptomyces sp. NPDC059447                                        NZ_JBHYVI010000027.1  10344     15003     4.0922   1        1        0        1      
Streptomyces sp. NPDC059385                                        NZ_JBHYWX010000002.1  117137    121796    4.0922   1        1        0        1      
Streptomyces sp. ATCC 21386                                        NZ_JAAVVL010000001.1  5818622   5822233   6.1409   1        1        1        1      
Streptomyces sp. NPDC059802                                        NZ_JBHWII010000049.1  24836     37858     3.0911   1        1        0        1      
Streptomyces sp. NBC_00243                                         NZ_CP108094.1         10594051  10609319  6.1379   1        1        1        1      
Streptomyces sp. NBC_00243                                         CP108094.1            49324     63336     4.0815   1        0        1        1      
Streptomyces sp. NBC_00243                                         CP108094.1            10595307  10609319  4.0815   1        0        1        1      
Streptomyces sp. NBC_00035                                         NZ_CP108291.1         10360861  10376164  6.1381   1        1        1        1      
Streptomyces sp. NBC_00035                                         CP108291.1            49002     63048     4.0817   1        0        1        1      
Streptomyces sp. NBC_00035                                         CP108291.1            10362117  10376164  4.0817   1        0        1        1      
Streptomyces sp. NPDC048297                                        NZ_JBICZA010000022.1  41188     44059     5.1052   0        1        1        1      
Streptomyces sp. ADI98-10                                          NZ_ML123118.1         1063935   1067933   6.1416   1        1        1        1      
Streptomyces sp. ADI98-10                                          ML123118.1            1063935   1067933   4.1347   1        1        1        0      
Streptomyces sp. NPDC002033                                        NZ_JBEOXX010000034.1  25388     36002     7.1412   1        1        1        2      
Streptomyces sp. NPDC059981                                        NZ_JBHWUL010000024.1  25272     35902     7.1412   1        1        1        2      
Streptomyces sp. NPDC059982                                        NZ_JBHWUM010000045.1  30447     41077     7.1412   1        1        1        2      
Streptomyces sp. NPDC002032                                        NZ_JBIASM010000021.1  25342     35956     7.1412   1        1        1        2      
Streptomyces sp. NBC_00268                                         NZ_JAPEMY010000001.1  5461652   5465424   6.1447   1        1        1        1      
Streptomyces sp. NPDC057900                                        NZ_JBHVOI010000021.1  9023      18087     6.1331   1        1        1        1      
Streptomyces sp. CMB-StM0423                                       NZ_CP025407.1         1012202   1015811   6.1367   1        1        1        1      
Streptomyces sp. WAC00263                                          NZ_MPHV02000001.1     7499815   7503541   6.1449   1        1        1        1      
Streptomyces sp. NPDC057927                                        JBHVOW010000036.1     9816      13542     3.0954   1        1        0        1      
Streptomyces sp. NPDC048337                                        NZ_JBICYR010000008.1  278453    282079    6.1392   1        1        1        1      
Streptomyces sp. NPDC057600                                        NZ_JBHVGO010000026.1  54958     66053     3.0915   1        1        0        1      
Streptomyces sp. NPDC059443                                        NZ_JBHYVM010000020.1  96349     100158    6.1439   1        1        1        1      
Streptomyces sp. NPDC059431                                        NZ_JBHYVW010000168.1  9049      12858     6.1439   1        1        1        1      
Streptomyces sp. NPDC059411                                        NZ_JBHYWF010000007.1  9069      12878     6.1439   1        1        1        1      
Streptomyces sp. NBC_00525                                         NZ_CP107835.1         184330    187972    6.1408   1        1        1        1      
Streptomyces sp. NBC_01764                                         NZ_JAPEQQ010000003.1  430255    434028    6.1447   1        1        1        1      
Streptomyces sp. NPDC059837                                        NZ_JBHWJB010000294.1  605       4378      6.1447   1        1        1        1      
Streptomyces sp. NPDC059441                                        NZ_JBHYVO010000339.1  640       4413      6.1447   1        1        1        1      
Streptomyces sp. NPDC050315                                        NZ_JBFAKN010000014.1  5018      8712      6.1436   1        1        1        1      
Streptomyces sp. RLB3-6                                            NZ_CP041602.2         5965838   5969555   6.1449   1        1        1        1      
Streptomyces sp. S1A1-7                                            NZ_CP041604.2         6203871   6207588   6.1449   1        1        1        1      
Streptomyces sp. S1D4-14                                           NZ_CP041607.2         5869010   5872737   6.1449   1        1        1        1      
Streptomyces sp. S1D4-20                                           NZ_CP041609.2         5960983   5964710   6.1449   1        1        1        1      
Streptomyces sp. S1D4-23                                           NZ_CP041613.2         6323776   6327493   6.1449   1        1        1        1      
Streptomyces sp. RLB1-8                                            NZ_CP041650.2         6250364   6254091   6.1449   1        1        1        1      
Streptomyces sp. RLB3-5                                            NZ_CP041651.1         5787031   5790758   6.1449   1        1        1        1      
Streptomyces sp. NBC_00271                                         NZ_CP108070.1         6100601   6104344   6.1447   1        1        1        1      
Streptomyces sp. RLA2-12                                           NZ_JABAQG010000001.1  6503419   6507146   6.1449   1        1        1        1      
Streptomyces sp. AK02-04a                                          NZ_JARBAB010000058.1  670       4386      6.1449   1        1        1        1      
Streptomyces sp. NPDC007095                                        NZ_JBEYFS010000409.1  651       4367      6.1442   1        1        1        1      
Streptomyces sp. NPDC056704                                        NZ_JBHTYH010000014.1  1498      5242      6.1447   1        1        1        1      
Streptomyces sp. NPDC058086                                        NZ_JBHVST010000138.1  1161      4945      6.1443   1        1        1        1      
Streptomyces sp. OK228                                             NZ_OCQN01000001.1     6304987   6308705   6.1449   1        1        1        1      
Streptomyces sp. RLB1-33                                           CP050974.2            5910372   5914087   6.1442   1        1        1        1      
Streptomyces sp. NPDC056568                                        NZ_JBHTUU010000037.1  55265     58861     6.1421   1        1        1        1      
Streptomyces sp. NPDC096311                                        NZ_JBIWFN010000049.1  20508     24259     6.1448   1        1        1        1      
Streptomyces sp. NPDC093510                                        NZ_JBFBEE010000006.1  342712    357273    6.1415   1        1        1        1      
Streptomyces sp. NPDC093510                                        NZ_JBFBEE010000012.1  239503    243483    7.1416   1        1        1        2      
Streptomyces sp. NPDC059340                                        NZ_JBHYXY010000008.1  1901      5681      6.1443   1        1        1        1      
Streptomyces sp. SCSIO ZS0520                                      NZ_CP092644.1         5657408   5661068   6.1397   1        1        1        1      
Streptomyces sp. VTCC 41912                                        NZ_JBJMAB010000001.1  557225    560872    6.1348   1        1        1        1      
Streptomyces sp. NPDC088864                                        NZ_JBIVJD010000016.1  103564    107205    6.1420   1        1        1        1      
Streptomyces sp. LN785                                             NZ_JAZHRM010000001.1  1324104   1327776   6.1375   1        1        1        1      
Streptomyces sp. NPDC058231                                        NZ_JBHVWN010000009.1  81193     84865     6.1372   1        1        1        1      
Streptomyces sp. NPDC006284                                        NZ_JBEXRY010000033.1  11892     15488     6.1423   1        1        1        1      
Streptomyces sp. NPDC047868                                        NZ_JBEYRL010000037.1  11890     15486     6.1424   1        1        1        1      
Streptomyces sp. NPDC047829                                        NZ_JBEYRU010000044.1  29175     32771     6.1423   1        1        1        1      
Streptomyces sp. NPDC047853                                        NZ_JBIDCI010000028.1  62706     66302     6.1424   1        1        1        1      
Streptomyces sp. NPDC029003                                        NZ_JBEZWT010000026.1  24960     35673     7.1417   1        1        1        2      
Streptomyces sp. Act143                                            NZ_QFRX01000001.1     5562372   5566074   6.1380   1        1        1        1      
Streptomyces sp. Act143                                            QFRX01000001.1        5562372   5566074   3.0938   1        1        0        1      
Streptomyces sp. NPDC048751                                        NZ_JBICUX010000007.1  364843    368527    6.1353   1        1        1        1      
Streptomyces sp. NPDC088253                                        NZ_JBIURR010000005.1  206684    210438    6.1447   1        1        1        1      
Streptomyces sp. ND04-05B                                          NZ_JARAWO010000026.1  31991     34820     5.1093   0        1        1        1      
Streptomyces sp. NPDC012794                                        NZ_JBIBCI010000031.1  658       10319     6.1147   0        1        1        2      
Streptomyces sp. M2CJ-2                                            NZ_JAESIF010000051.1  9156      14422     5.1411   1        1        1        1      
Streptomyces sp. NPDC015131                                        NZ_JBIBVB010000001.1  1069529   1072426   5.1112   0        1        1        1      
Streptomyces sp. OfavH-34-F                                        NZ_JAKRGC010000055.1  14526     18167     6.1421   1        1        1        1      
Streptomyces sp. NPDC013181                                        NZ_JBIBAH010000014.1  133553    137194    6.1421   1        1        1        1      
Streptomyces sp. NPDC006552                                        NZ_JBEXOS010000043.1  47912     56501     3.0893   1        1        0        1      
Streptomyces sp. NPDC016675                                        NZ_JBIBQW010000024.1  28690     32286     6.1414   1        1        1        1      
Streptomyces sp. SID2563                                           NZ_WWKC01000602.1     3584      12114     3.0890   1        1        0        1      
Streptomyces sp. SID2563                                           NZ_WWKC01000980.1     0         3343      6.1324   1        1        1        1      
Streptomyces sp. NPDC086010                                        NZ_JBITRZ010000001.1  1032525   1035354   5.1094   0        1        1        1      
Streptomyces sp. NBC_00496                                         NZ_CP107865.1         3255462   3259130   6.1403   1        1        1        1      
Streptomyces sp. NBC_00487                                         NZ_CP107877.1         3255451   3259119   6.1403   1        1        1        1      
Streptomyces sp. NBC_00391                                         NZ_CP107944.1         3628202   3631870   6.1403   1        1        1        1      
Streptomyces sp. NBC_00104                                         NZ_CP108215.1         7448062   7451730   6.1403   1        1        1        1      
Streptomyces sp. NBC_00024                                         NZ_CP108298.1         4210233   4213901   6.1403   1        1        1        1      
Streptomyces sp. NBC_00310                                         NZ_CP130714.1         7415276   7418944   6.1403   1        1        1        1      
Streptomyces sp. NPDC004134                                        NZ_JBIAMS010000006.1  319971    323580    6.1380   1        1        1        1      
Streptomyces sp. TverLS-915                                        NZ_FMCE01000084.1     47665     53766     4.1024   1        1        0        2      
Streptomyces sp. LcepLS                                            NZ_FMCY01000029.1     13313     19401     4.1024   1        1        0        2      
Streptomyces sp. SID4945                                           NZ_WWIY01000033.1     13313     19401     4.1024   1        1        0        2      
Streptomyces sp. MNU89                                             NZ_JAJKLL010000001.1  4875405   4878580   5.1069   0        1        1        1      
Streptomyces sp. MNU89                                             NZ_JAJKLL010000001.1  1077129   1080905   4.0821   1        0        1        1      
Streptomyces sp. WAC 00631                                         NZ_QHKJ02000001.1     1974380   1977490   5.1069   0        1        1        1      
Streptomyces sp. NPDC047097                                        NZ_JBEYUQ010000001.1  598390    606969    4.0935   1        1        0        1      
Streptomyces sp. MP131-18                                          NZ_LZNS01000001.1     21957     24319     4.0814   1        0        1        1      
Streptomyces sp. NPDC058274                                        NZ_JBHVXW010000015.1  203477    206386    5.1101   0        1        1        1      
Streptomyces sp. NPDC097610                                        NZ_JBEOSE010000175.1  660       4411      6.1448   1        1        1        1      
Streptomyces sp. AM 3-1-1                                          NZ_CP119149.1         6517474   6523550   7.1438   1        1        1        2      
Streptomyces sp. NPDC006684                                        NZ_JBEYJK010000005.1  34525     40614     7.1437   1        1        1        2      
Streptomyces sp. NPDC001255                                        NZ_JBIAXR010000006.1  309391    315480    7.1439   1        1        1        2      
Streptomyces sp. NPDC088925                                        NZ_JBIVIM010000002.1  814378    820471    4.1025   1        1        0        2      
Streptomyces sp. NPDC088674                                        NZ_JBIVLY010000002.1  274218    280322    4.1023   1        1        0        2      
Streptomyces sp. GZWMJZ-114                                        NZ_RWGV01000050.1     92986     99072     4.1025   1        1        0        2      
Streptomyces sp. NPDC047841                                        NZ_JBEYRP010000010.1  24060     27725     6.1435   1        1        1        1      
Streptomyces sp. NPDC058375                                        NZ_JBHXJG010000033.1  32347     41683     7.1462   1        1        1        2      
Streptomyces sp. NBC_00503                                         NZ_CP107856.1         381179    386568    4.0908   1        1        0        1      
Streptomyces sp. NBC_00028                                         NZ_CP108293.1         5254937   5258675   6.1369   1        1        1        1      
Streptomyces sp. NBC_00028                                         CP108293.1            5254937   5258675   3.0943   1        1        0        1      
Streptomyces sp. NPDC091271                                        NZ_JBIVVD010000012.1  100981    104750    6.1435   1        1        1        1      
Streptomyces sp. NRRL WC-3742                                      NZ_JOCF01000006.1     64473     86782     7.1404   1        1        1        1      
Streptomyces sp. NPDC096339                                        NZ_JBIWFI010000035.1  22339     27015     7.1324   1        1        1        1      
Streptomyces sp. GbtcB7                                            NZ_JAGXJM010000059.1  48484     52190     6.1442   1        1        1        1      
Streptomyces sp. NBC_00726                                         NZ_CP108983.1         2601050   2603841   5.1263   0        1        1        1      
Streptomyces sp. NPDC057718                                        NZ_JBHVJL010000005.1  44308     53646     7.1459   1        1        1        2      
Streptomyces sp. NPDC091292                                        NZ_JBIVUQ010000002.1  342616    347226    6.1381   1        1        1        1      
Streptomyces sp. B8F3                                              NZ_JBDPLW010000008.1  321315    324924    6.1381   1        1        1        1      
Streptomyces sp. B5E4                                              NZ_JBDPMI010000008.1  289568    293177    6.1380   1        1        1        1      
Streptomyces sp. WAC 06738                                         NZ_CP029618.1         7335304   7338913   6.1381   1        1        1        1      
Streptomyces sp. NPDC088785                                        NZ_JBIVKH010000026.1  4410      7999      6.1403   1        1        1        1      
Streptomyces sp. A0958                                             NZ_SSBK01000008.1     116680    120324    6.1416   1        1        1        1      
Streptomyces sp. NPDC058001                                        NZ_JBHVQT010000006.1  55784     59450     6.1363   1        1        1        1      
Streptomyces sp. NPDC005209                                        NZ_JBEXHT010000013.1  45615     49213     6.1396   1        1        1        1      
Streptomyces sp. NPDC049879                                        NZ_JBITKT010000007.1  400210    403844    6.1387   1        1        1        1      
Streptomyces sp. NBC_00178                                         NZ_CP108143.1         5021525   5024354   5.1096   0        1        1        1      
Streptomyces sp. NPDC017676                                        NZ_JBIRJA010000006.1  52862     56602     6.1385   1        1        1        1      
Streptomyces sp. NPDC017676                                        NZ_JBIRJA010000010.1  94384     97124     5.1172   0        1        1        1      
Streptomyces sp. NPDC017673                                        NZ_JBIRJB010000005.1  124463    128203    6.1385   1        1        1        1      
Streptomyces sp. NPDC017673                                        NZ_JBIRJB010000024.1  20118     22858     5.1172   0        1        1        1      
Streptomyces sp. Ag82_O1-15                                        NZ_NSGZ01000001.1     6125068   6128811   6.1445   1        1        1        1      
Streptomyces sp. OV198                                             NZ_OCSW01000001.1     4625065   4628808   6.1445   1        1        1        1      
Streptomyces sp. NPDC058646                                        NZ_JBHXRK010000039.1  18984     22645     6.1436   1        1        1        1      
Streptomyces sp. R301                                              NZ_JABBGD010000024.1  74615     78315     6.1438   1        1        1        1      
Streptomyces sp. R302                                              NZ_JABBGE010000004.1  623       4323      6.1438   1        1        1        1      
Streptomyces sp. NBC_00441                                         NZ_CP107920.1         180719    189234    3.0894   1        1        0        1      
Streptomyces sp. NPDC001933                                        NZ_JBIASS010000028.1  23583     39910     3.0913   1        1        0        1      
Streptomyces sp. NPDC001743                                        NZ_JBEOZJ010000051.1  28633     37885     6.1330   1        1        1        1      
Streptomyces sp. NPDC048045                                        NZ_JBEZNI010000006.1  124936    134251    7.1442   1        1        1        2      
Streptomyces sp. NPDC051913                                        NZ_JBIUCI010000003.1  724668    728367    6.1358   1        1        1        1      
Streptomyces sp. SCSIO 30461                                       NZ_CP146101.1         6826502   6829368   5.1080   0        1        1        1      
Streptomyces sp. CB03234                                           NZ_LIYH01000009.1     246605    249396    5.1069   0        1        1        1      
Streptomyces sp. CB03234                                           NZ_LIYH01000004.1     911635    914521    5.1029   0        1        1        1      
Streptomyces sp. NBC_00539                                         NZ_CP107812.1         244522    254998    7.1415   1        1        1        2      
Streptomyces sp. NBC_00667                                         NZ_CP109023.1         192122    202598    7.1415   1        1        1        2      
Streptomyces sp. NBC_00664                                         NZ_CP109026.1         193551    204027    7.1415   1        1        1        2      
Streptomyces sp. NPDC091272                                        NZ_JBIVVC010000018.1  56346     74988     3.0914   1        1        0        1      
Streptomyces sp. NPDC053474                                        NZ_JBITXV010000011.1  172562    193697    4.0800   1        0        1        1      
Streptomyces sp. NPDC008163                                        NZ_JBIBHG010000024.1  6069      14574     3.0886   1        1        0        1      
Streptomyces sp. NPDC046909                                        NZ_JBEYXC010000026.1  97712     109695    3.0918   1        1        0        1      
Streptomyces sp. KMM 9044                                          NZ_CP113910.1         70148     73768     6.1385   1        1        1        1      
Streptomyces sp. NBC_00663                                         NZ_CP109027.1         4950014   4954086   7.1420   1        1        1        2      
Streptomyces sp. NPDC091406                                        NZ_JBIVTW010000001.1  1027199   1036647   7.1456   1        1        1        2      
Streptomyces sp. NPDC091405                                        NZ_JBIVTX010000002.1  1027590   1037038   7.1456   1        1        1        2      
Streptomyces sp. NPDC057654                                        NZ_JBHVHQ010000089.1  2429      13268     6.1359   1        1        1        1      
Streptomyces sp. NPDC052225                                        NZ_JBFAVD010000046.1  5416      9109      6.1420   1        1        1        1      
Streptomyces sp. NPDC057644                                        NZ_JBHVHJ010000076.1  1550      10917     7.1457   1        1        1        2      
Streptomyces sp. NPDC017056                                        NZ_JBIRPD010000033.1  38186     42734     6.1376   1        1        1        1      
Streptomyces sp. NPDC017056                                        NZ_JBIRPD010000031.1  65751     75112     4.0789   1        0        1        1      
Streptomyces sp. NPDC089919                                        NZ_JBFBGK010000012.1  67490     71095     6.1403   1        1        1        1      
Streptomyces sp. NPDC088745                                        NZ_JBIVLB010000017.1  58096     60952     5.1014   0        1        1        1      
Streptomyces sp. NBC_01408                                         NZ_JAPEPJ010000004.1  16516     20120     6.1432   1        1        1        1      
Streptomyces sp. NPDC048255                                        NZ_JBEZMA010000035.1  40877     44482     6.1403   1        1        1        1      
Streptomyces sp. NPDC020607                                        NZ_JBIRUG010000016.1  48003     51625     6.1356   1        1        1        1      
Streptomyces sp. NPDC056367                                        NZ_JBHJQD010000019.1  13936     18597     4.0932   1        1        0        1      
Streptomyces sp. NPDC085524                                        NZ_JBITTH010000034.1  84249     88910     4.0932   1        1        0        1      
Streptomyces sp. NPDC039016                                        NZ_JBEZCS010000033.1  13063     16732     6.1358   1        1        1        1      
Streptomyces sp. NPDC048357                                        NZ_JBEZKX010000052.1  50562     54633     5.1031   0        1        1        1      
Streptomyces sp. NPDC051665                                        NZ_JBFAZC010000001.1  466773    487076    7.1327   1        1        1        1      
Streptomyces sp. NPDC051642                                        NZ_JBFAZF010000009.1  454592    474890    7.1347   1        1        1        1      
Streptomyces sp. NPDC005435                                        NZ_JBEXEQ010000007.1  278115    281792    6.1421   1        1        1        1      
Streptomyces sp. A0642                                             NZ_SSBL01000039.1     28638     37900     6.1326   1        1        1        1      
Streptomyces sp. NRRL S-87                                         NZ_JOGB01000049.1     7382      25599     9.1854   1        1        2        2      
Streptomyces sp. CNQ-509                                           NZ_CP011492.1         7092593   7096202   6.1374   1        1        1        1      
Streptomyces sp. CNQ-509                                           NZ_CP011492.1         3531945   3534823   5.0999   0        1        1        1      
Streptomyces sp. B22F1                                             NZ_JBDPMG010000026.1  9002      12611     6.1374   1        1        1        1      
Streptomyces sp. B22F1                                             NZ_JBDPMG010000049.1  1339      4217      5.0999   0        1        1        1      
Streptomyces sp. NPDC091289                                        NZ_JBIVUT010000042.1  25960     35236     7.1421   1        1        1        2      
Streptomyces sp. AC512_CC834                                       NZ_JAGMUO010000006.1  20119     22904     5.1103   0        1        1        1      
Streptomyces sp. NBC_01012                                         NZ_CP108688.1         2367028   2369855   5.1070   0        1        1        1      
Streptomyces sp. NPDC127084                                        NZ_JBHXFA010000087.1  97        2943      5.1085   0        1        1        1      
Streptomyces sp. NPDC057249                                        NZ_JBHUXS010000031.1  33013     41548     3.0892   1        1        0        1      
Streptomyces sp. NPDC012466                                        NZ_JBIBEQ010000017.1  85331     97702     3.0943   1        1        0        1      
Streptomyces sp. NPDC048590                                        NZ_JBICWC010000003.1  466166    469208    5.1116   0        1        1        1      
Streptomyces sp. NPDC057579                                        NZ_JBHVGD010000030.1  713       4370      6.1357   1        1        1        1      
Streptomyces sp. NPDC059152                                        NZ_JBHZCU010000212.1  6757      10420     6.1358   1        1        1        1      
Streptomyces sp. NPDC059101                                        NZ_JBHZED010000012.1  12382     16052     6.1358   1        1        1        1      
Streptomyces sp. CB02959                                           NZ_NNBP01000063.1     8067      11724     6.1358   1        1        1        1      
Streptomyces sp. NPDC019396                                        NZ_JBEYBS010000003.1  294207    297054    5.1082   0        1        1        1      
Streptomyces sp. NPDC014676                                        NZ_JBIBZI010000004.1  485476    489181    6.1382   1        1        1        1      
Streptomyces sp. W1SF4                                             NZ_CP034352.1         273531    284155    7.1425   1        1        1        2      
Streptomyces sp. W1SF4                                             CP034352.1            273531    284155    4.0801   1        0        1        1      
Streptomyces sp. NPDC048442                                        NZ_JBEZKB010000021.1  158599    164783    7.1356   1        1        1        1      
Streptomyces sp. NPDC048442                                        NZ_JBEZKB010000018.1  25748     28567     5.1218   0        1        1        1      
Streptomyces sp. 303MFCol5.2                                       NZ_KB911721.1         137922    141526    6.1421   1        1        1        1      
Streptomyces sp. 303MFCol5.2                                       NZ_KB911731.1         95856     100066    5.0993   0        1        1        1      
Streptomyces sp. NPDC005195                                        NZ_JBEXHZ010000004.1  668       4466      6.1427   1        1        1        1      
Streptomyces sp. NPDC038707                                        NZ_JBEZUP010000005.1  217436    220444    4.0795   1        0        1        1      
Streptomyces sp. NPDC049590                                        NZ_JBFAPB010000042.1  57045     59997     4.0798   1        0        1        1      
Streptomyces sp. NPDC059122                                        NZ_JBHZDP010000022.1  116003    119660    6.1358   1        1        1        1      
Streptomyces sp. NBC_00343                                         NZ_CP107998.1         9268445   9288196   7.1344   1        1        1        1      
Streptomyces sp. NBC_01261                                         NZ_CP108463.1         10107476  10127204  7.1344   1        1        1        1      
Streptomyces sp. NPDC059828                                        NZ_JBHWIW010000018.1  14234     17096     5.1077   0        1        1        1      
Streptomyces sp. NRRL B-24085                                      NZ_MWIF01000025.1     7619      27321     4.0851   1        0        1        1      
Streptomyces sp. NPDC047718                                        NZ_JBEYST010000052.1  19502     24763     3.0921   1        1        0        1      
Streptomyces sp. NPDC004296                                        NZ_JBIAMH010000016.1  144117    147786    6.1356   1        1        1        1      
Streptomyces sp. AcE210                                            NZ_QURC01000004.1     3066203   3069010   5.1093   0        1        1        1      
Streptomyces sp. NPDC051784                                        NZ_JBFAYP010000047.1  2343      5520      5.1115   0        1        1        1      
Streptomyces sp. NPDC093225                                        NZ_JBIVNX010000019.1  61191     77824     7.1454   1        1        1        2      
Streptomyces sp. NPDC013161                                        NZ_JBIBAJ010000004.1  353996    372869    7.1336   1        1        1        1      
Streptomyces sp. NPDC013161                                        NZ_JBIBAJ010000009.1  406767    410365    6.1434   1        1        1        1      
Streptomyces sp. NPDC020766                                        NZ_JBFADW010000220.1  2042      4900      5.1069   0        1        1        1      
Streptomyces sp. NPDC020747                                        NZ_JBIRTJ010000009.1  410852    413710    5.1068   0        1        1        1      
Streptomyces sp. CB03238                                           NZ_NBCN01000017.1     55316     58106     5.1071   0        1        1        1      
Streptomyces sp. CB03238                                           NZ_NBCN01000015.1     158670    161549    5.1048   0        1        1        1      
Streptomyces sp. CB09030                                           NZ_CP094676.1         2243261   2246147   5.1038   0        1        1        1      
Streptomyces sp. NPDC059668                                        NZ_JBHWEL010000054.1  60005     63901     6.1440   1        1        1        1      
Streptomyces sp. NBC_01176                                         NZ_CP108600.1         4956328   4960291   6.1434   1        1        1        1      
Streptomyces sp. NBC_01571                                         NZ_JAPEPZ010000001.1  5406425   5410326   6.1436   1        1        1        1      
Streptomyces sp. NPDC002769                                        NZ_JBEOVP010000144.1  1002      4920      6.1436   1        1        1        1      
Streptomyces sp. NPDC001185                                        NZ_JBEPAX010000060.1  656       4495      6.1440   1        1        1        1      
Streptomyces sp. NPDC088350                                        NZ_JBIVNL010000023.1  85099     87920     5.1086   0        1        1        1      
Streptomyces sp. NPDC056627                                        NZ_JBHTWF010000089.1  6612      11787     7.1526   1        1        1        2      
Streptomyces sp. CB02058                                           NZ_LIPG01000003.1     838842    844017    7.1519   1        1        1        2      
Streptomyces sp. NPDC056255                                        NZ_JBHJSS010000033.1  19837     31510     3.0907   1        1        0        1      
Streptomyces sp. NPDC056600                                        NZ_JBHTVQ010000043.1  34988     37975     5.1051   0        1        1        1      
Streptomyces sp. NBC_01715                                         NZ_CP109182.1         5110501   5114344   6.1437   1        1        1        1      
Streptomyces sp. NBC_01689                                         NZ_CP109592.1         5017191   5021034   6.1437   1        1        1        1      
Streptomyces sp. NPDC004528                                        NZ_JBEXLV010000125.1  1426      5260      6.1437   1        1        1        1      
Streptomyces sp. NPDC005732                                        NZ_JBEXYI010000135.1  1275      5111      6.1437   1        1        1        1      
Streptomyces sp. NPDC007074                                        NZ_JBEYGD010000151.1  708       4546      6.1437   1        1        1        1      
Streptomyces sp. NPDC006875                                        NZ_JBEYIJ010000407.1  656       4494      6.1437   1        1        1        1      
Streptomyces sp. NPDC048489                                        NZ_JBEZJX010000152.1  693       4537      6.1437   1        1        1        1      
Streptomyces sp. NPDC056785                                        NZ_JBHUAG010000331.1  5231      9050      6.1437   1        1        1        1      
Streptomyces sp. NPDC058108                                        NZ_JBHVTH010000005.1  290694    294523    6.1437   1        1        1        1      
Streptomyces sp. NPDC059215                                        NZ_JBHZAT010000128.1  648       4487      6.1437   1        1        1        1      
Streptomyces sp. NPDC001083                                        NZ_JBIAYB010000004.1  436108    439942    6.1437   1        1        1        1      
Streptomyces sp. NPDC047990                                        NZ_JBIDBR010000007.1  460471    464312    6.1437   1        1        1        1      
Streptomyces sp. NPDC088736                                        NZ_JBIVLF010000001.1  906498    910337    6.1439   1        1        1        1      
Streptomyces sp. me109                                             NZ_RDBJ01000038.1     405036    408874    6.1437   1        1        1        1      
Streptomyces sp. NPDC058746                                        NZ_JBHYQD010000031.1  77637     82298     4.0931   1        1        0        1      
Streptomyces sp. NBC_01426                                         NZ_CP109501.1         498951    502758    6.1447   1        1        1        1      
Streptomyces sp. H27-G5                                            NZ_JAPNLI010000005.1  1231      5039      6.1446   1        1        1        1      
Streptomyces sp. H27-H5                                            NZ_JAPNLK010000122.1  15078     18881     6.1447   1        1        1        1      
Streptomyces sp. LN699                                             NZ_JAZHRK010000006.1  270469    274275    6.1447   1        1        1        1      
Streptomyces sp. NPDC059999                                        NZ_JBHWUT010000050.1  52223     56029     6.1447   1        1        1        1      
Streptomyces sp. MJM8645                                           NZ_LJJF01000001.1     799368    817405    6.1331   1        1        1        1      
Streptomyces sp. NPDC046821                                        NZ_JBEYYB010000002.1  587805    590707    5.1058   0        1        1        1      
Streptomyces sp. L2                                                NZ_QBDT01000001.1     4630118   4636186   6.1434   1        1        1        1      
Streptomyces sp. NBC_00059                                         NZ_JAPELU010000002.1  44556     49752     7.1525   1        1        1        2      
Streptomyces sp. NBC_00059                                         JAPELU010000002.1     44556     49752     4.1037   1        1        0        2      
Streptomyces sp. MNU103                                            JAJKLM010000001.1     7052285   7055118   5.1104   0        1        1        1      
Streptomyces sp. NPDC096934                                        NZ_JBEOUU010000214.1  656       4492      6.1437   1        1        1        1      
Streptomyces sp. NPDC048436                                        NZ_JBICXP010000015.1  91411     100819    7.1452   1        1        1        2      
Streptomyces sp. ALB3                                              NZ_JBISCE010000004.1  36005     39806     6.1368   1        1        1        1      
Streptomyces sp. NPDC001523                                        NZ_JBEPAN010000079.1  559       4383      6.1444   1        1        1        1      
Streptomyces sp. NPDC059382                                        NZ_JBHYWY010000061.1  580       4404      6.1444   1        1        1        1      
Streptomyces sp. ISL-21                                            NZ_JAGGOP010000001.1  30611     34205     6.1414   1        1        1        1      
Streptomyces sp. ISL-87                                            NZ_JAGGOY010000037.1  48048     51642     6.1414   1        1        1        1      
Streptomyces sp. SLBN-118                                          NZ_VFNP01000001.1     683546    687203    6.1419   1        1        1        1      
Streptomyces sp. NPDC093093                                        NZ_JBIVOY010000049.1  710       4518      6.1447   1        1        1        1      
Streptomyces sp. NPDC047028                                        NZ_JBEYVS010000044.1  4576      10668     6.1421   1        1        1        1      
Streptomyces sp. NBC_00029                                         NZ_CP108292.1         1639085   1649192   7.1467   1        1        1        2      
Streptomyces sp. NL15-2K                                           NZ_BHXA01000072.1     56048     61356     5.1404   1        1        1        1      
Streptomyces sp. NL15-2K                                           NZ_CP130630.1         6045863   6051171   5.1404   1        1        1        1      
Streptomyces sp. NL15-2K                                           BHXA01000072.1        56048     60088     3.0831   1        0        1        1      
Streptomyces sp. NPDC007100                                        NZ_JBEYFQ010000046.1  19085     23648     6.1374   1        1        1        1      
Streptomyces sp. NPDC007100                                        NZ_JBEYFQ010000020.1  122507    131803    4.0792   1        0        1        1      
Streptomyces sp. NPDC090131                                        NZ_JBIVDC010000005.1  195477    205561    7.1469   1        1        1        2      
Streptomyces sp. NPDC090046                                        NZ_JBIVEZ010000010.1  195512    205597    7.1469   1        1        1        2      
Streptomyces sp. NPDC090036                                        NZ_JBIVFD010000002.1  193121    203209    7.1467   1        1        1        2      
Streptomyces sp. NPDC005805                                        NZ_JBEXXN010000031.1  75300     78223     5.1094   0        1        1        1      
Streptomyces sp. NPDC047973                                        NZ_JBEZNV010000073.1  2341      5490      5.1103   0        1        1        1      
Streptomyces sp. NPDC051840                                        NZ_JBFAYH010000016.1  213986    217133    5.1104   0        1        1        1      
Streptomyces sp. NPDC060333                                        NZ_JBHXCN010000221.1  559       4361      6.1444   1        1        1        1      
Streptomyces sp. NPDC060334                                        NZ_JBHXCO010000191.1  540       4343      6.1444   1        1        1        1      
Streptomyces sp. WM4235                                            NZ_LGDE01000092.1     588       4557      6.1445   1        1        1        1      
Streptomyces sp. BE20                                              NZ_JAQYWW010001214.1  13016     17140     7.1506   1        1        1        2      
Streptomyces sp. NPDC002734                                        NZ_JBEOVU010000006.1  78537     81522     5.1052   0        1        1        1      
Streptomyces sp. NPDC047315                                        NZ_JBEYTZ010000021.1  19882     30167     7.1468   1        1        1        2      
Streptomyces sp. NPDC059862                                        NZ_JBHWJR010000031.1  8977      12570     6.1382   1        1        1        1      
Streptomyces sp. NPDC059862                                        NZ_JBHWJR010000038.1  59955     62785     5.1014   0        1        1        1      
Streptomyces sp. NPDC127197                                        NZ_JBHXVG010000028.1  48978     52571     6.1382   1        1        1        1      
Streptomyces sp. NPDC127197                                        NZ_JBHXVG010000039.1  37012     39842     5.1014   0        1        1        1      
Streptomyces sp. NBC_01232                                         NZ_CP108518.1         1225874   1235981   7.1466   1        1        1        2      
Streptomyces sp. NPDC101776                                        NZ_JBIWMV010000027.1  66440     70137     6.1334   1        1        1        1      
Streptomyces sp. NPDC048272                                        NZ_JBEZLU010000096.1  654       4506      6.1446   1        1        1        1      
Streptomyces sp. NPDC051000                                        NZ_JBFAGI010000033.1  637       4490      6.1446   1        1        1        1      
Streptomyces sp. NPDC051577                                        NZ_JBFAZN010000031.1  83926     87772     6.1447   1        1        1        1      
Streptomyces sp. NPDC102278                                        NZ_JBIWLV010000010.1  306715    310572    6.1446   1        1        1        1      
Streptomyces sp. NPDC001816                                        NZ_JBIATY010000021.1  47279     50893     6.1411   1        1        1        1      
Streptomyces sp. AC1-42T                                           NZ_QKWX01000004.1     87775     96338     3.0881   1        1        0        1      
Streptomyces sp. AC1-42W                                           NZ_QKWY01000003.1     177508    186071    3.0881   1        1        0        1      
Streptomyces sp. NPDC001260                                        NZ_JBIAXQ010000022.1  91463     103471    3.0913   1        1        0        1      
Streptomyces sp. ISL-86                                            NZ_JAGGOX010000015.1  30392     33986     6.1413   1        1        1        1      
Streptomyces sp. DSM 116496                                        NZ_CP169552.1         188678    192384    6.1450   1        1        1        1      
Streptomyces sp. NPDC059072                                        NZ_JBHYHE010000198.1  6201      10860     4.0924   1        1        0        1      
Streptomyces sp. NPDC001717                                        NZ_JBIAUK010000028.1  93841     98500     4.0922   1        1        0        1      
Streptomyces sp. NPDC056453                                        NZ_JBHTRJ010000043.1  2234      5093      5.1073   0        1        1        1      
Streptomyces sp. NPDC056713                                        NZ_JBHTYP010000040.1  80482     83341     5.1072   0        1        1        1      
Streptomyces sp. NPDC056721                                        NZ_JBHTYU010000111.1  20485     23344     5.1072   0        1        1        1      
Streptomyces sp. NPDC056723                                        NZ_JBHTYW010000095.1  2234      5093      5.1072   0        1        1        1      
Streptomyces sp. NPDC056910                                        NZ_JBHUCC010000102.1  2237      5096      5.1068   0        1        1        1      
Streptomyces sp. NPDC056938                                        NZ_JBHUQP010000039.1  80374     83233     5.1073   0        1        1        1      
Streptomyces sp. NPDC056975                                        NZ_JBHURO010000053.1  28475     31334     5.1072   0        1        1        1      
Streptomyces sp. NPDC056982                                        NZ_JBHURR010000106.1  20485     23344     5.1071   0        1        1        1      
Streptomyces sp. NPDC057717                                        NZ_JBHVJK010000032.1  2215      5074      5.1072   0        1        1        1      
Streptomyces sp. NPDC057888                                        NZ_JBHVNB010000040.1  2234      5092      5.1072   0        1        1        1      
Streptomyces sp. NPDC057889                                        NZ_JBHVNC010000044.1  79858     82716     5.1072   0        1        1        1      
Streptomyces sp. NPDC058286                                        NZ_JBHVYF010000069.1  2255      5119      5.1068   0        1        1        1      
Streptomyces sp. NPDC058287                                        NZ_JBHVYG010000021.1  20531     23395     5.1068   0        1        1        1      
Streptomyces sp. NPDC059916                                        NZ_JBHWLB010000093.1  2234      5093      5.1072   0        1        1        1      
Streptomyces sp. NPDC058441                                        NZ_JBHXLJ010000032.1  2888      5747      5.1072   0        1        1        1      
Streptomyces sp. NPDC059349                                        NZ_JBHYXT010000039.1  2234      5093      5.1072   0        1        1        1      
Streptomyces sp. NPDC048425                                        NZ_JBICXR010000032.1  2258      5122      5.1072   0        1        1        1      
Streptomyces sp. NPDC055105                                        NZ_JBITWS010000037.1  80462     83326     5.1072   0        1        1        1      
Streptomyces sp. BA2                                               NZ_WSRO01000001.1     544904    554345    8.1932   1        2        1        1      
Streptomyces sp. NBC_00371                                         NZ_CP107967.1         3939181   3942040   5.1072   0        1        1        1      
Streptomyces sp. NBC_00269                                         NZ_CP108075.1         3654290   3657149   5.1073   0        1        1        1      
Streptomyces sp. NBC_00147                                         NZ_CP108172.1         7353909   7356768   5.1072   0        1        1        1      
Streptomyces sp. NBC_00117                                         NZ_CP108199.1         7537222   7540081   5.1072   0        1        1        1      
Streptomyces sp. NBC_01474                                         NZ_CP109449.1         3673298   3676157   5.1073   0        1        1        1      
Streptomyces sp. NBC_01453                                         NZ_CP109478.1         2022341   2025200   5.1072   0        1        1        1      
Streptomyces sp. NBC_01386                                         NZ_CP109558.1         7692756   7695615   5.1072   0        1        1        1      
Streptomyces sp. NPDC001553                                        NZ_JBEPAI010000088.1  680       4482      6.1444   1        1        1        1      
Streptomyces sp. NPDC048641                                        NZ_JBEZHP010000032.1  80595     83456     5.1072   0        1        1        1      
Streptomyces sp. NPDC058247                                        NZ_JBHVXA010000118.1  2231      5092      5.1072   0        1        1        1      
Streptomyces sp. NPDC058254                                        NZ_JBHVXG010000062.1  20900     23761     5.1072   0        1        1        1      
Streptomyces sp. NPDC058266                                        NZ_JBHVXQ010000065.1  2231      5092      5.1072   0        1        1        1      
Streptomyces sp. NPDC058686                                        NZ_JBHXSM010000040.1  2247      5108      5.1074   0        1        1        1      
Streptomyces sp. NPDC048156                                        NZ_JBIDAZ010000011.1  2258      5119      5.1072   0        1        1        1      
Streptomyces sp. NPDC090032                                        NZ_JBIVFF010000023.1  2258      5119      5.1072   0        1        1        1      
Streptomyces sp. NPDC001851                                        NZ_JBEOYR010000002.1  37389     40204     5.1091   0        1        1        1      
Streptomyces sp. NPDC088794                                        NZ_JBIVKB010000003.1  120373    123156    5.1104   0        1        1        1      
Streptomyces sp. IMTB 2501                                         NZ_MQUS01000050.1     2603      5421      5.1098   0        1        1        1      
Streptomyces sp. NPDC059650                                        NZ_JBHWDW010000057.1  20109     25348     3.0919   1        1        0        1      
Streptomyces sp. NPDC056491                                        NZ_JBHTSJ010000190.1  2110      12217     7.1468   1        1        1        2      
Streptomyces sp. NPDC051051                                        NZ_JBFBCB010000004.1  239222    242869    6.1404   1        1        1        1      
Streptomyces sp. NPDC008313                                        NZ_JBIBFR010000003.1  86702     96289     4.0998   1        1        0        2      
Streptomyces sp. BE303                                             NZ_JAQYWZ010000680.1  14055     18189     7.1505   1        1        1        2      
Streptomyces sp. NBC_00322                                         NZ_CP108019.1         868111    871768    6.1417   1        1        1        1      
Streptomyces sp. NBC_00191                                         NZ_CP108130.1         7656075   7659736   6.1413   1        1        1        1      
Streptomyces sp. NBC_00885                                         NZ_CP108796.1         540574    544234    6.1418   1        1        1        1      
Streptomyces sp. NBC_00879                                         NZ_CP108799.1         473654    477314    6.1418   1        1        1        1      
Streptomyces sp. NBC_01410                                         NZ_CP109530.1         7866914   7870573   6.1416   1        1        1        1      
Streptomyces sp. NPDC029004                                        NZ_JBEZWS010000123.1  15024     18682     6.1417   1        1        1        1      
Streptomyces sp. NPDC020377                                        NZ_JBIRVS010000011.1  304641    308245    6.1412   1        1        1        1      
Streptomyces sp. NPDC020377                                        NZ_JBIRVS010000011.1  7500      11710     5.0992   0        1        1        1      
Streptomyces sp. NPDC001165                                        NZ_JBIAXW010000022.1  46336     49950     6.1396   1        1        1        1      
Streptomyces sp. DSM 110735                                        NZ_JACYHF010000006.1  194681    198278    3.0957   1        1        0        1      
Streptomyces sp. NPDC059788                                        NZ_JBHWHY010000035.1  38420     43001     6.1385   1        1        1        1      
Streptomyces sp. NPDC004549                                        NZ_JBEXLN010000001.1  497730    501327    3.0954   1        1        0        1      
Streptomyces sp. NPDC059597                                        NZ_JBHWCK010000047.1  33393     36989     3.0959   1        1        0        1      
Streptomyces sp. NPDC017979                                        NZ_JBIRGU010000006.1  175592    185857    7.1472   1        1        1        2      
Streptomyces sp. NPDC020412                                        NZ_JBIRVK010000003.1  175118    185363    7.1474   1        1        1        2      
Streptomyces sp. NBC_00145                                         NZ_CP108174.1         7351888   7354747   5.1072   0        1        1        1      
Streptomyces sp. NPDC007205                                        NZ_JBEYEW010000003.1  84930     87745     5.1074   0        1        1        1      
Streptomyces sp. NPDC091385                                        NZ_JBIVUA010000001.1  548453    552050    3.0955   1        1        0        1      
Streptomyces sp. NPDC047002                                        NZ_JBEYWC010000040.1  2326      5137      5.1054   0        1        1        1      
Streptomyces sp. NPDC052077                                        NZ_JBFAWN010000071.1  8082      11680     6.1424   1        1        1        1      
Streptomyces sp. GMY02                                             NZ_CP077658.1         4403712   4406758   5.1100   0        1        1        1      
Streptomyces sp. NPDC088766                                        NZ_JBIVKQ010000006.1  192573    196208    6.1390   1        1        1        1      
Streptomyces sp. SUK 48                                            NZ_CP045740.1         3232675   3243400   4.0806   1        0        1        1      
Streptomyces sp. NPDC094462                                        NZ_JBEOTN010000006.1  447257    457965    4.0807   1        0        1        1      
Streptomyces sp. NPDC047813                                        NZ_JBEYRX010000033.1  34134     44861     4.0804   1        0        1        1      
Streptomyces sp. NPDC094014                                        NZ_JBFBDD010000006.1  34458     45166     4.0807   1        0        1        1      
Streptomyces sp. NPDC091383                                        NZ_JBIVUC010000006.1  499381    510117    4.0803   1        0        1        1      
Streptomyces sp. PsTaAH-130                                        NZ_QLLW01000021.1     77392     88107     4.0807   1        0        1        1      
Streptomyces sp. SID8366                                           NZ_WWGN01000006.1     77392     88107     4.0808   1        0        1        1      
Streptomyces sp. SID8366                                           WWGN01000006.1        77392     88107     4.0807   1        0        1        1      
Streptomyces sp. NPDC048057                                        NZ_JBEZNF010000028.1  33054     43276     7.1461   1        1        1        2      
Streptomyces sp. NPDC094031                                        NZ_JBEOUF010000007.1  39757     50509     4.0810   1        0        1        1      
Streptomyces sp. NBC_01455                                         NZ_CP109475.1         4780423   4784281   6.1428   1        1        1        1      
Streptomyces sp. RPA4-2                                            NZ_CP050975.2         4791871   4795678   6.1425   1        1        1        1      
Streptomyces sp. NBC_01462                                         NZ_CP109470.1         5391527   5395359   6.1428   1        1        1        1      
Streptomyces sp. NPDC005132                                        NZ_JBEXIQ010000204.1  1942      5752      6.1427   1        1        1        1      
Streptomyces sp. NPDC052287                                        NZ_JBFAUR010000172.1  658       4484      6.1428   1        1        1        1      
Streptomyces sp. NPDC051639                                        NZ_JBFAZG010000178.1  650       4458      6.1428   1        1        1        1      
Streptomyces sp. NPDC048448                                        NZ_JBICXI010000002.1  317612    321438    6.1428   1        1        1        1      
Streptomyces sp. NPDC051643                                        NZ_JBITCY010000106.1  626       4452      6.1428   1        1        1        1      
Streptomyces sp. NPDC018019                                        NZ_JBIRGD010000027.1  36827     49610     6.1378   1        1        1        1      
Streptomyces sp. NPDC018019                                        NZ_JBIRGD010000023.1  94783     104206    4.0792   1        0        1        1      
Streptomyces sp. NPDC058385                                        NZ_JBHXJO010000070.1  20537     23398     5.1061   0        1        1        1      
Streptomyces sp. WSLK1-5                                           NZ_JBIQWF010000028.1  62051     81764     4.0825   1        0        1        1      
Streptomyces sp. WSLK1-4                                           NZ_JBIQWG010000025.1  62051     81764     4.0825   1        0        1        1      
Streptomyces sp. WSLK1-3                                           NZ_JBIQWH010000016.1  187984    207697    4.0825   1        0        1        1      
Streptomyces sp. NPDC002659                                        NZ_JBIAQS010000011.1  194145    197803    6.1418   1        1        1        1      
Streptomyces sp. NPDC058067                                        NZ_JBHVSH010000023.1  2282      5128      5.1068   0        1        1        1      
Streptomyces sp. NPDC048275                                        NZ_JBEZLR010000007.1  1942      5660      6.1426   1        1        1        1      
Streptomyces sp. NPDC057617                                        NZ_JBHVGV010000013.1  153573    156615    5.1094   0        1        1        1      
Streptomyces sp. NPDC052012                                        NZ_JBFAXA010000008.1  122372    125238    5.1069   0        1        1        1      
Streptomyces sp. NPDC005017                                        NZ_JBIALD010000023.1  88250     91888     3.0893   1        1        0        1      
Streptomyces sp. NPDC057950                                        NZ_JBHVPP010000015.1  258943    262710    6.1417   1        1        1        1      
Streptomyces sp. NBC_01378                                         NZ_CP109565.1         7117903   7120749   5.1056   0        1        1        1      
Streptomyces sp. NBC_00120                                         NZ_JAPEME010000005.1  984722    987568    5.1056   0        1        1        1      
Streptomyces sp. NBC_01446                                         NZ_JAPEPO010000001.1  2154050   2156896   5.1056   0        1        1        1      
Streptomyces sp. NPDC005507                                        NZ_JBEXDR010000071.1  30230     33076     5.1056   0        1        1        1      
Streptomyces sp. NPDC005463                                        NZ_JBEXEK010000081.1  26317     29163     5.1056   0        1        1        1      
Streptomyces sp. NPDC005373                                        NZ_JBEXFO010000194.1  9818      12664     5.1056   0        1        1        1      
Streptomyces sp. NPDC005356                                        NZ_JBEXFT010000106.1  26318     29164     5.1056   0        1        1        1      
Streptomyces sp. NPDC005349                                        NZ_JBEXFV010000254.1  5311      8157      5.1056   0        1        1        1      
Streptomyces sp. NPDC058293                                        NZ_JBHVYM010000028.1  99677     102523    5.1057   0        1        1        1      
Streptomyces sp. NPDC127172                                        NZ_JBHXUR010000086.1  2960      5806      5.1058   0        1        1        1      
Streptomyces sp. NBC_00119                                         CP108195.1            3768887   3771733   5.1056   0        1        1        1      
Streptomyces sp. NPDC059396                                        NZ_JBHYWR010000011.1  30827     33899     5.1094   0        1        1        1      
Streptomyces sp. NPDC057651                                        NZ_JBHVHO010000060.1  42511     45372     5.1060   0        1        1        1      
Streptomyces sp. NPDC058430                                        NZ_JBHXLA010000099.1  2358      5219      5.1060   0        1        1        1      
Streptomyces sp. NPDC058066                                        NZ_JBHVSG010000027.1  2358      5219      5.1060   0        1        1        1      
Streptomyces sp. NPDC029674                                        NZ_JBJDPY010000020.1  78046     92434     6.1393   1        1        1        1      
Streptomyces sp. NPDC059835                                        NZ_JBHWJA010000026.1  9077      13547     4.0917   1        1        0        1      
Streptomyces sp. NPDC002467                                        NZ_JBIARJ010000027.1  71463     76122     4.0916   1        1        0        1      
Streptomyces sp. NPDC051453                                        NZ_JBFBAC010000027.1  105369    108220    5.1061   0        1        1        1      
Streptomyces sp. NPDC056634                                        NZ_JBHTWL010000059.1  38060     40921     5.1060   0        1        1        1      
Streptomyces sp. NPDC056689                                        NZ_JBHTXV010000345.1  5666      8527      5.1060   0        1        1        1      
Streptomyces sp. NPDC056690                                        NZ_JBHTXW010000069.1  2232      5093      5.1060   0        1        1        1      
Streptomyces sp. NPDC056696                                        NZ_JBHTYB010000089.1  2232      5093      5.1060   0        1        1        1      
Streptomyces sp. NPDC056949                                        NZ_JBHUQY010000059.1  2358      5219      5.1060   0        1        1        1      
Streptomyces sp. NPDC058142                                        NZ_JBHVUF010000075.1  24330     27191     5.1060   0        1        1        1      
Streptomyces sp. NPDC058175                                        NZ_JBHVUZ010000036.1  2232      5093      5.1060   0        1        1        1      
Streptomyces sp. NPDC059893                                        NZ_JBHWKM010000060.1  2235      5096      5.1060   0        1        1        1      
Streptomyces sp. NPDC059904                                        NZ_JBHWKS010000071.1  2226      5087      5.1060   0        1        1        1      
Streptomyces sp. NPDC127574                                        NZ_JBHXVX010000027.1  2232      5093      5.1060   0        1        1        1      
Streptomyces sp. NPDC059262                                        NZ_JBHYZJ010000036.1  2331      5136      5.1062   0        1        1        1      
Streptomyces sp. H27-C3                                            NZ_JASITA010000049.1  11173     14810     6.1429   1        1        1        1      
Streptomyces sp. NPDC048270                                        NZ_JBEZLV010000028.1  45211     51914     3.0911   1        1        0        1      
Streptomyces sp. NPDC004111                                        NZ_JBIAMU010000023.1  46326     67201     3.0895   1        1        0        1      
Streptomyces sp. NPDC056390                                        NZ_JBHJPM010000128.1  2186      4993      5.1068   0        1        1        1      
Streptomyces sp. NPDC059656                                        NZ_JBHWEA010000020.1  8688      13347     4.0916   1        1        0        1      
Streptomyces sp. NPDC059533                                        NZ_JBHYTF010000027.1  75136     79795     4.0916   1        1        0        1      
Streptomyces sp. NPDC057636                                        NZ_JBHVHE010000047.1  24251     27058     5.1069   0        1        1        1      
Streptomyces sp. NPDC057681                                        NZ_JBHVIM010000032.1  24223     27030     5.1069   0        1        1        1      
Streptomyces sp. NPDC057684                                        NZ_JBHVIO010000039.1  24334     27141     5.1069   0        1        1        1      
Streptomyces sp. NPDC048527                                        NZ_JBICWP010000034.1  2280      5141      5.1071   0        1        1        1      
Streptomyces sp. NBC_00569                                         NZ_CP107783.1         3306737   3309544   5.1061   0        1        1        1      
Streptomyces sp. NBC_00134                                         NZ_CP108181.1         3223642   3226449   5.1061   0        1        1        1      
Streptomyces sp. NBC_00110                                         NZ_CP108206.1         3362764   3365577   5.1061   0        1        1        1      
Streptomyces sp. NBC_00081                                         NZ_CP108234.1         3362772   3365585   5.1061   0        1        1        1      
Streptomyces sp. NBC_00056                                         NZ_CP108258.1         3455386   3458193   5.1061   0        1        1        1      
Streptomyces sp. NBC_01280                                         NZ_CP108438.1         3357103   3359910   5.1061   0        1        1        1      
Streptomyces sp. NBC_00649                                         NZ_CP109037.1         3304692   3307499   5.1061   0        1        1        1      
Streptomyces sp. NBC_00063                                         NZ_JAPELW010000001.1  6023766   6026573   5.1061   0        1        1        1      
Streptomyces sp. NPDC058321                                        NZ_JBHVZL010000132.1  2234      5041      5.1061   0        1        1        1      
Streptomyces sp. NPDC057403                                        NZ_JBHVBX010000003.1  88683     100713    3.0904   1        1        0        1      
Streptomyces sp. NPDC002994                                        NZ_JBEXNQ010000066.1  707       4399      6.1441   1        1        1        1      
Streptomyces sp. NPDC050617                                        NZ_JBFAIS010000021.1  144736    155529    6.1353   1        1        1        1      
Streptomyces sp. NPDC058892                                        NZ_JBHYLU010000049.1  12753     21828     3.0900   1        1        0        1      
Streptomyces sp. NPDC058880                                        NZ_JBHYMC010000057.1  26222     35297     3.0900   1        1        0        1      
Streptomyces sp. NPDC058871                                        NZ_JBHYML010000026.1  11577     20652     3.0900   1        1        0        1      
Streptomyces sp. NPDC057696                                        NZ_JBHVIZ010000021.1  2226      5033      5.1069   0        1        1        1      
Streptomyces sp. NBC_00118                                         NZ_CP108198.1         3099666   3102473   5.1061   0        1        1        1      
Streptomyces sp. NBC_01397                                         CP109538.1            7085524   7088331   5.1061   0        1        1        1      
Streptomyces sp. NPDC058297                                        NZ_JBHVYQ010000083.1  2235      5096      5.1072   0        1        1        1      
Streptomyces sp. NPDC014861                                        NZ_JBIBWV010000028.1  47357     50220     5.1120   0        1        1        1      
Streptomyces sp. NPDC050610                                        NZ_JBFAIV010000007.1  285294    296173    6.1356   1        1        1        1      
Streptomyces sp. NPDC056244                                        NZ_JBHJSY010000025.1  130994    134052    5.1097   0        1        1        1      
Streptomyces sp. NPDC060001                                        NZ_JBHWUV010000044.1  23094     25924     5.1077   0        1        1        1      
Streptomyces sp. NPDC060006                                        NZ_JBHWUY010000029.1  60652     63482     5.1077   0        1        1        1      
Streptomyces sp. NPDC059063                                        NZ_JBHYHN010000016.1  32194     35825     6.1405   1        1        1        1      
Streptomyces sp. NPDC059063                                        NZ_JBHYHN010000139.1  10979     13778     5.1033   0        1        1        1      
Streptomyces sp. NPDC059063                                        NZ_JBHYHN010000014.1  80779     84808     5.1014   0        1        1        1      
Streptomyces sp. NPDC059003                                        NZ_JBHYJH010000006.1  78364     81995     6.1405   1        1        1        1      
Streptomyces sp. NPDC059003                                        NZ_JBHYJH010000246.1  7009      9808      5.1033   0        1        1        1      
Streptomyces sp. NPDC059003                                        NZ_JBHYJH010000086.1  1506      5535      5.1014   0        1        1        1      
Streptomyces sp. MBT51                                             NZ_JAENSG010000023.1  2917      6635      6.1438   1        1        1        1      
Streptomyces sp. MBT51                                             NZ_JAENSG010000131.1  7227      11357     5.1003   0        1        1        1      
Streptomyces sp. NPDC017862                                        NZ_JBIRIA010000011.1  207408    211126    6.1438   1        1        1        1      
Streptomyces sp. NPDC017862                                        NZ_JBIRIA010000026.1  7828      11958     5.1003   0        1        1        1      
Streptomyces sp. NPDC017861                                        NZ_JBIRIB010000011.1  207409    211127    6.1438   1        1        1        1      
Streptomyces sp. NPDC017861                                        NZ_JBIRIB010000025.1  7828      11958     5.1003   0        1        1        1      
Streptomyces sp. NPDC017859                                        NZ_JBIRID010000010.1  2988      6706      6.1438   1        1        1        1      
Streptomyces sp. NPDC017859                                        NZ_JBIRID010000027.1  7828      11958     5.1003   0        1        1        1      
Streptomyces sp. NPDC017852                                        NZ_JBIRIG010000011.1  2988      6706      6.1438   1        1        1        1      
Streptomyces sp. NPDC017852                                        NZ_JBIRIG010000025.1  7828      11958     5.1003   0        1        1        1      
Streptomyces sp. NPDC017851                                        NZ_JBIRIH010000012.1  2988      6706      6.1438   1        1        1        1      
Streptomyces sp. NPDC017851                                        NZ_JBIRIH010000026.1  7828      11958     5.1003   0        1        1        1      
Streptomyces sp. NPDC017849                                        NZ_JBIRII010000012.1  2988      6706      6.1438   1        1        1        1      
Streptomyces sp. NPDC017849                                        NZ_JBIRII010000051.1  7828      11958     5.1003   0        1        1        1      
Streptomyces sp. NPDC017837                                        NZ_JBIRIK010000012.1  2988      6706      6.1438   1        1        1        1      
Streptomyces sp. NPDC017837                                        NZ_JBIRIK010000025.1  7828      11958     5.1003   0        1        1        1      
Streptomyces sp. 130                                               NZ_VJNO01000045.1     27927     36697     3.0872   1        1        0        1      
Streptomyces sp. NPDC057552                                        NZ_JBHVFJ010000003.1  47004     49839     5.1092   0        1        1        1      
Streptomyces sp. NPDC050448                                        NZ_JBFAJR010000030.1  3181      12177     3.0887   1        1        0        1      
Streptomyces sp. NBC_00009                                         NZ_CP108312.1         1918870   1921687   5.1068   0        1        1        1      
Streptomyces sp. NBC_00401                                         NZ_JAPENK010000002.1  3156602   3159409   5.1069   0        1        1        1      
Streptomyces sp. NPDC001893                                        NZ_JBEOYJ010000038.1  2225      5032      5.1066   0        1        1        1      
Streptomyces sp. NPDC021470                                        NZ_JBFACS010000028.1  2225      5032      5.1069   0        1        1        1      
Streptomyces sp. NPDC056341                                        NZ_JBHJQS010000103.1  24270     27077     5.1069   0        1        1        1      
Streptomyces sp. NPDC056242                                        NZ_JBHJSZ010000035.1  38083     40890     5.1070   0        1        1        1      
Streptomyces sp. NPDC056240                                        NZ_JBHJTA010000053.1  51766     54573     5.1069   0        1        1        1      
Streptomyces sp. NPDC056210                                        NZ_JBHJTQ010000027.1  104764    107571    5.1069   0        1        1        1      
Streptomyces sp. NPDC056121                                        NZ_JBHJVU010000239.1  2185      4992      5.1069   0        1        1        1      
Streptomyces sp. NPDC056105                                        NZ_JBHJVX010000029.1  104710    107517    5.1069   0        1        1        1      
Streptomyces sp. NPDC058320                                        NZ_JBHVZK010000023.1  107419    110226    5.1069   0        1        1        1      
Streptomyces sp. NPDC059753                                        NZ_JBHWHA010000069.1  2225      5032      5.1069   0        1        1        1      
Streptomyces sp. NPDC127176                                        NZ_JBHXUV010000021.1  2225      5032      5.1069   0        1        1        1      
Streptomyces sp. NPDC007960                                        NZ_JBIBJQ010000021.1  104767    107574    5.1069   0        1        1        1      
Streptomyces sp. NRRL B-11253                                      NZ_JNWN01000002.1     327467    336838    4.0792   1        0        1        1      
Streptomyces sp. NPDC056002                                        NZ_JBHJXR010000022.1  104764    107571    5.1066   0        1        1        1      
Streptomyces sp. NPDC055955                                        NZ_JBHJYS010000030.1  104786    107593    5.1066   0        1        1        1      
Streptomyces sp. NPDC017529                                        NZ_JBIRJY010000024.1  19504     28876     4.0787   1        0        1        1      
Streptomyces sp. NPDC051561                                        NZ_JBITDM010000021.1  53874     56744     5.1033   0        1        1        1      
Streptomyces sp. SA3_actG                                          NZ_ADXA01000022.1     27087     33195     4.1009   1        1        0        2      
Streptomyces sp. DfronAA-171                                       NZ_FMCL01000100.1     11411     17518     4.1009   1        1        0        2      
Streptomyces sp. SPB78                                             NZ_GG657742.1         6764075   6770161   4.0919   1        1        0        1      
Streptomyces sp. NPDC088768                                        NZ_JBIVKO010000003.1  398640    404735    4.1007   1        1        0        2      
Streptomyces sp. SID4926                                           NZ_WWJI01000152.1     27087     33195     4.1009   1        1        0        2      
Streptomyces sp. NPDC057554                                        NZ_JBHVFL010000004.1  47477     50312     5.1089   0        1        1        1      
Streptomyces sp. WAC 06725                                         NZ_QHJO01000096.1     8         9381      4.0805   1        0        1        1      
Streptomyces sp. NRRL WC-3702                                      NZ_JOCC01000023.1     179804    189177    4.0790   1        0        1        1      
Streptomyces sp. NRRL WC-3701                                      NZ_LGCP01000094.1     150983    160356    4.0790   1        0        1        1      
Streptomyces sp. SID5471                                           NZ_WWIL01000266.1     24150     33523     4.0790   1        0        1        1      
Streptomyces sp. WAC 06783                                         NZ_QHJP01000018.1     28292     37666     4.0790   1        0        1        1      
Streptomyces sp. N50                                               NZ_CP137549.1         9718515   9722113   6.1433   1        1        1        1      
Streptomyces sp. NPDC048462                                        NZ_JBICXG010000046.1  17602     26873     6.1300   1        1        1        1      
Streptomyces sp. NPDC050256                                        NZ_JBITJC010000039.1  4290      12365     3.0894   1        1        0        1      
Streptomyces sp. NPDC050255                                        NZ_JBITJD010000005.1  137577    145652    3.0894   1        1        0        1      
Streptomyces sp. NPDC050149                                        NZ_JBITJR010000007.1  152337    160412    3.0894   1        1        0        1      
Streptomyces sp. NPDC015345                                        NZ_JBIBTX010000002.1  598661    602533    7.1295   1        1        1        1      
Streptomyces sp. NPDC017988                                        NZ_JBIRGR010000001.1  609980    613845    7.1296   1        1        1        1      
Streptomyces sp. NPDC006627                                        NZ_JBEXOL010000002.1  264386    268466    7.1307   1        1        1        1      
Streptomyces sp. 135                                               NZ_CP075691.1         6914797   6918590   7.1307   1        1        1        1      
Streptomyces sp. KN37                                              NZ_CP139044.1         1981065   1984857   7.1305   1        1        1        1      
Streptomyces sp. 891-h                                             NZ_CP050693.1         6557829   6567187   7.1415   1        1        1        2      
Streptomyces sp. 891-h                                             CP050693.1            6557829   6567187   7.1364   1        1        1        1      
Streptomyces sp. NPDC053499                                        NZ_JBITXQ010000009.1  210445    219803    7.1415   1        1        1        2      
Streptomyces sp. NPDC023723                                        NZ_JBFAAP010000009.1  149716    152028    4.0802   1        0        1        1      
Streptomyces sp. NPDC006992                                        NZ_JBEYHL010000237.1  2005      5849      7.1348   1        1        1        1      
Streptomyces sp. NPDC006925                                        NZ_JBIAGB010000001.1  211048    214892    7.1354   1        1        1        1      
Streptomyces sp. NPDC052115                                        NZ_JBFAWB010000018.1  38939     42770     7.1331   1        1        1        1      
Streptomyces sp. NPDC052114                                        NZ_JBFAWC010000019.1  123058    126889    7.1331   1        1        1        1      
Streptomyces sp. WAC07061                                          NZ_RPRS01000037.1     17033     26739     6.1123   0        1        1        2      
Streptomyces sp. NPDC057877                                        NZ_JBHVMS010000009.1  314643    318627    4.0779   1        0        1        1      
Streptomyces sp. AA1529                                            NZ_ALAP01000101.1     10266     14105     7.1341   1        1        1        1      
Streptomyces sp. NPDC006990                                        NZ_JBEYHM010000002.1  62310     66151     7.1353   1        1        1        1      
Streptomyces sp. NPDC007025                                        NZ_JBIAFT010000002.1  411713    415554    7.1353   1        1        1        1      
Streptomyces sp. NPDC087440                                        NZ_JBIUXN010000008.1  258595    261422    5.1101   0        1        1        1      
Streptomyces sp. NPDC007083                                        NZ_JBEYFZ010000041.1  49895     53740     7.1363   1        1        1        1      
Streptomyces sp. NPDC007063                                        NZ_JBIAFQ010000003.1  169117    172962    7.1363   1        1        1        1      
Streptomyces sp. VN1                                               NZ_CP036534.1         6669722   6673499   7.1361   1        1        1        1      
Streptomyces sp. VN1                                               CP036534.1            6669722   6673499   7.1362   1        1        1        1      
Streptomyces sp. NPDC006784                                        NZ_JBIAGJ010000002.1  346847    350691    7.1358   1        1        1        1      
Streptomyces sp. NBC_00536                                         NZ_CP107819.1         1117532   1121655   5.1016   0        1        1        1      
Streptomyces sp. WMMB303                                           NZ_JARKIN010000001.1  195661    199505    7.1358   1        1        1        1      
Streptomyces sp. 604F                                              NZ_CP026490.1         709225    713002    7.1369   1        1        1        1      
Streptomyces sp. 604F                                              NZ_MU211438.1         6179813   6183590   7.1369   1        1        1        1      
Streptomyces sp. 604F                                              CP026490.1            709225    712706    5.1300   1        1        1        0      
Streptomyces sp. OUCMDZ-3434                                       NZ_CP053539.1         6188368   6192145   7.1369   1        1        1        1      
Streptomyces sp. G11C(2021)                                        NZ_CP076385.1         6300582   6304359   7.1373   1        1        1        1      
Streptomyces sp. G11C(2021)                                        CP076385.1            6300582   6304359   7.1371   1        1        1        1      
Streptomyces sp. G11C                                              NZ_JABTTT010000021.1  97480     101257    7.1371   1        1        1        1      
Streptomyces sp. CHA1                                              NZ_JAHLJH010000030.1  97632     101409    7.1371   1        1        1        1      
Streptomyces sp. EL5                                               NZ_JAHLJJ010000057.1  97712     101489    7.1371   1        1        1        1      
Streptomyces sp. EL9                                               NZ_JAHLJK010000071.1  27436     31213     7.1371   1        1        1        1      
Streptomyces sp. CHA16                                             NZ_JAHLJL010000070.1  97652     101429    7.1371   1        1        1        1      
Streptomyces sp. CHA15                                             NZ_JAHLJM010000077.1  97808     101585    7.1371   1        1        1        1      
Streptomyces sp. CHA3                                              NZ_JAHLJN010000083.1  97765     101542    7.1371   1        1        1        1      
Streptomyces sp. CHB9.2                                            NZ_JAHLJO010000080.1  97716     101493    7.1373   1        1        1        1      
Streptomyces sp. CHB9.2                                            JAHLJO010000080.1     97716     101493    7.1371   1        1        1        1      
Streptomyces sp. CHB19.2                                           NZ_JAHLJP010000100.1  14344     18121     7.1371   1        1        1        1      
Streptomyces sp. Vc714c-19                                         NZ_JAHLJR010000134.1  72588     76365     7.1371   1        1        1        1      
Streptomyces sp. CNQ431                                            NZ_JTCK01000093.1     22670     26447     7.1370   1        1        1        1      
Streptomyces sp. CNQ431                                            KP737856.1            7285      11062     4.0816   1        0        1        1      
Streptomyces sp. ADI96-15                                          NZ_ML123108.1         556604    560381    7.1369   1        1        1        1      
Streptomyces sp. ADI96-15                                          ML123108.1            556604    560381    4.0815   1        0        1        1      
Streptomyces sp. GBA 94-10 4N24                                    CP110818.1            6368774   6372551   4.0816   1        0        1        1      
Streptomyces sp. AD16                                              CP118483.1            6185144   6188919   4.0815   1        0        1        1      
Streptomyces sp. NPDC094472                                        NZ_JBEOTL010000028.1  87803     91595     7.1365   1        1        1        1      
Streptomyces sp. NPDC006385                                        NZ_JBEXQG010000070.1  20204     23982     7.1360   1        1        1        1      
Streptomyces sp. SH-62                                             KJ867516.1            10258     14035     4.0808   1        0        1        1      
Streptomyces sp. KL118A                                            NZ_JASERJ010000035.1  0         3305      6.1255   1        1        1        1      
Streptomyces sp. KL118A                                            NZ_JASERJ010000035.1  59108     73243     6.1232   1        1        1        1      
Streptomyces sp. NPDC015139                                        NZ_JBIBUW010000009.1  61073     74946     4.1343   0        1        1        1      
Streptomyces sp. 1222.5                                            NZ_FNSZ01000001.1     670984    684669    4.1340   0        1        1        1      
Streptomyces sp. 2231.1                                            NZ_FNTO01000001.1     8310890   8324574   4.1340   0        1        1        1      
Streptomyces sp. 5112.2                                            NZ_PJNA01000001.1     8138210   8151895   4.1340   0        1        1        1      
Streptomyces sp. IBSBF 2390                                        NZ_JAJSYU010000001.1  147881    161594    4.1337   0        1        1        1      
Streptomyces sp. NPDC059688                                        NZ_JBHWEY010000027.1  49001     62664     4.1334   0        1        1        1      
Streptomyces sp. NPDC096032                                        NZ_JBIWGJ010000003.1  466876    480613    4.1334   0        1        1        1      
Streptomyces sp. PanSC9                                            NZ_RJKP01000002.1     1852382   1866096   4.1333   0        1        1        1      
Streptomyces sp. PanSC9                                            RJKP01000002.1        1852382   1866096   4.1333   0        1        1        1      
Streptomyces sp. CB01883                                           NZ_LIWA01000007.1     47639     61351     4.1332   0        1        1        1      
Streptomyces sp. NPDC048581                                        NZ_JBICWH010000008.1  114898    129557    4.1324   0        1        1        1      
Streptomyces sp. NPDC051738                                        NZ_JBITCM010000001.1  114920    129596    4.1320   0        1        1        1      
Streptomyces sp. NBC_00499                                         NZ_CP107861.1         9374933   9389011   4.1322   0        1        1        1      
Streptomyces sp. NBC_00499                                         CP107861.1            1757905   1771984   4.1322   0        1        1        1      
Streptomyces sp. NBC_00498                                         NZ_CP107862.1         1755951   1770030   4.1322   0        1        1        1      
Streptomyces sp. NBC_00626                                         NZ_CP107741.1         8695310   8709365   4.1316   0        1        1        1      
Streptomyces sp. NBC_00622                                         NZ_CP107749.1         8695301   8709356   4.1316   0        1        1        1      
Streptomyces sp. NBC_00618                                         NZ_CP107750.1         1819024   1833079   4.1316   0        1        1        1      
Streptomyces sp. NBC_00493                                         NZ_CP107867.1         8695311   8709366   4.1316   0        1        1        1      
Streptomyces sp. NBC_00484                                         NZ_CP107879.1         8692729   8706784   4.1316   0        1        1        1      
Streptomyces sp. NBC_00470                                         NZ_CP107889.1         8800985   8815040   4.1316   0        1        1        1      
Streptomyces sp. NBC_00311                                         NZ_CP108030.1         8694874   8708929   4.1316   0        1        1        1      
Streptomyces sp. NPDC102384                                        NZ_JBIWKY010000005.1  442622    456757    4.1321   0        1        1        1      
Streptomyces sp. NPDC102383                                        NZ_JBIWKZ010000025.1  14661     28707     4.1320   0        1        1        1      
Streptomyces sp. NPDC102340                                        NZ_JBIWLO010000019.1  246733    260779    4.1320   0        1        1        1      
Streptomyces sp. NPDC102364                                        NZ_JBIWLE010000013.1  238759    252816    4.1317   0        1        1        1      
Streptomyces sp. NBC_00356                                         NZ_CP107981.1         1890108   1904171   4.1315   0        1        1        1      
Streptomyces sp. MST-110588                                        NZ_CP074380.1         6966596   6980711   5.1318   0        1        1        1      
Streptomyces sp. TYQ1024                                           NZ_CP092051.1         1268766   1271581   5.1195   0        1        1        1      
Streptomyces sp. NPDC020742                                        NZ_JBFAEA010000032.1  58136     61001     5.1269   0        1        1        1      
Streptomyces sp. NPDC056411                                        NZ_JBHJOZ010000061.1  26251     29056     5.1268   0        1        1        1      
Streptomyces sp. NPDC046831                                        NZ_JBEYXZ010000047.1  39444     46026     5.1268   0        1        1        2      
Streptomyces sp. NPDC017405                                        NZ_JBIRLX010000031.1  22670     29251     5.1269   0        1        1        2      
Streptomyces sp. NPDC017102                                        NZ_JBIROQ010000028.1  25958     32539     5.1269   0        1        1        2      
Streptomyces sp. NPDC017083                                        NZ_JBIROY010000035.1  25958     32539     5.1269   0        1        1        2      
Streptomyces sp. NPDC002215                                        NZ_JBEOXA010000063.1  10742     13956     5.1206   0        1        1        1      
Streptomyces sp. NPDC004728                                        NZ_JBEXJS010000097.1  370       3584      5.1208   0        1        1        1      
Streptomyces sp. NPDC059814                                        NZ_JBHWIP010000174.1  15450     18664     5.1190   0        1        1        1      
Streptomyces sp. NPDC087428                                        NZ_JBIUXR010000007.1  146436    149650    5.1188   0        1        1        1      
Streptomyces sp. NPDC050997                                        NZ_JBFAGK010000041.1  2223      8755      5.1246   0        1        1        2      
Streptomyces sp. NPDC090023                                        NZ_JBIVFM010000012.1  13482     18625     4.1172   0        1        1        1      
Streptomyces sp. NPDC090621                                        NZ_JBIVXH010000014.1  13482     18625     4.1172   0        1        1        1      
Streptomyces sp. NPDC004286                                        NZ_JBIAMI010000005.1  616933    622077    4.1182   0        1        1        1      
Streptomyces sp. NPDC006332                                        NZ_JBEXRA010000048.1  42536     45307     5.1082   0        1        1        1      
Streptomyces sp. NPDC026206                                        NZ_JBEZYL010000002.1  171448    179419    5.1095   0        1        1        1      
Streptomyces sp. NPDC059868                                        NZ_JBHWJU010000015.1  126316    132208    4.1038   0        1        1        1      
Streptomyces sp. TSRI0107                                          NZ_LIVZ01000001.1     879115    885007    4.1038   0        1        1        1      
Streptomyces sp. NPDC052610                                        NZ_JBFAUB010000001.1  269642    275534    4.1036   0        1        1        1      
Streptomyces sp. NBC_01612                                         CP109304.1            9592187   9596397   5.0993   0        1        1        1      
Streptomyces sp. NEAU-W12                                          NZ_JAPJDM010000003.1  226994    233038    4.1040   0        1        1        1      
Streptomyces sp. NPDC005921                                        JBEXVM010000061.1     157       2982      5.1142   0        1        1        1      
Streptomyces sp. NPDC055990                                        NZ_JBHJXW010000039.1  12594     24295     5.1062   0        1        1        1      
Streptomyces sp. NPDC055962                                        NZ_JBHJYN010000011.1  251917    263621    5.1062   0        1        1        1      
Streptomyces sp. NPDC055954                                        NZ_JBHJYT010000003.1  111898    123599    5.1062   0        1        1        1      
Streptomyces sp. NPDC059446                                        NZ_JBHYVJ010000008.1  203560    215263    5.1062   0        1        1        1      
Streptomyces sp. NPDC020681                                        NZ_JBIRTX010000004.1  187016    194075    4.1059   0        1        1        1      
Streptomyces sp. NPDC005407                                        NZ_JBEXEY010000109.1  13709     20571     4.1061   0        1        1        1      
Streptomyces sp. NPDC050535                                        NZ_JBITHE010000007.1  228930    231926    5.1081   0        1        1        1      
Streptomyces sp. NPDC006208                                        NZ_JBEXSW010000039.1  32063     38969     4.1063   0        1        1        1      
Streptomyces sp. NBC_00390                                         NZ_CP107945.1         970178    977084    4.1066   0        1        1        1      
Streptomyces sp. NBC_00390                                         NZ_CP107946.1         98764     101587    5.1084   0        1        1        1      
Streptomyces sp. NPDC002187                                        NZ_JBIASA010000017.1  81149     88029     4.1067   0        1        1        1      
Streptomyces sp. NPDC059586                                        NZ_JBHWCF010000008.1  12489     22130     5.1078   0        1        1        1      
Streptomyces sp. NPDC059607                                        NZ_JBHWCQ010000012.1  126990    136631    5.1078   0        1        1        1      
Streptomyces sp. NPDC059612                                        NZ_JBHWCU010000017.1  22050     31691     5.1078   0        1        1        1      
Streptomyces sp. NPDC059513                                        NZ_JBHYTO010000016.1  88161     97802     5.1078   0        1        1        1      
Streptomyces sp. NPDC058572                                        NZ_JBHXPB010000042.1  14642     21616     4.1067   0        1        1        1      
Streptomyces sp. NPDC057107                                        NZ_JBHUUE010000007.1  134239    143880    5.1076   0        1        1        1      
Streptomyces sp. NPDC101230                                        NZ_JBIWOB010000002.1  689698    699321    5.1075   0        1        1        1      
Streptomyces sp. NPDC101223                                        NZ_JBIWOG010000001.1  301819    311442    5.1075   0        1        1        1      
Streptomyces sp. NPDC018055                                        NZ_JBIRFD010000007.1  12445     22086     5.1078   0        1        1        1      
Streptomyces sp. YIM 132580                                        NZ_WUEJ01000002.1     645268    654890    5.1076   0        1        1        1      
Streptomyces sp. NPDC060064                                        NZ_JBHWWF010000021.1  15049     21882     4.1054   0        1        1        1      
Streptomyces sp. NPDC008259                                        NZ_JBIBGD010000001.1  689798    699439    5.1074   0        1        1        1      
Streptomyces sp. CS065A                                            NZ_KZ819167.1         5170441   5180082   5.1074   0        1        1        1      
Streptomyces sp. NPDC051907                                        NZ_JBFAYB010000079.1  35073     42060     4.1049   0        1        1        1      
Streptomyces sp. NPDC002730                                        NZ_JBIAQG010000012.1  36328     43155     4.1051   0        1        1        1      
Streptomyces sp. NPDC093105                                        NZ_JBIVOT010000033.1  9109      11960     5.1076   0        1        1        1      
Streptomyces sp. NRRL F-5727                                       NZ_JOGX01000062.1     32430     35281     5.1077   0        1        1        1      
Streptomyces sp. NPDC048441                                        NZ_JBICXM010000019.1  105127    110901    4.1025   0        1        1        1      
Streptomyces sp. NBC_01210                                         NZ_CP108549.1         7777387   7784220   4.1049   0        1        1        1      
Streptomyces sp. PR69                                              NZ_JAOWCB010000005.1  207099    214283    4.1048   0        1        1        1      
Streptomyces sp. NPDC085529                                        NZ_JBITTG010000011.1  240064    242923    5.1051   0        1        1        1      
Streptomyces sp. CC216B                                            NZ_JASCXK010000010.1  117382    125394    5.1058   0        1        1        1      
Streptomyces sp. KL115B                                            NZ_JASERK010000006.1  255792    263804    5.1058   0        1        1        1      
Streptomyces sp. NBC_01142                                         NZ_JAPEOR010000001.1  2538189   2545119   4.1058   0        1        1        1      
Streptomyces sp. NPDC057545                                        NZ_JBHVFG010000197.1  10819     13660     5.1126   0        1        1        1      
Streptomyces sp. NPDC049577                                        NZ_JBFAPH010000019.1  24010     31379     4.1066   0        1        1        1      
Streptomyces sp. NPDC004732                                        NZ_JBEXJR010000025.1  55697     69563     5.1086   0        1        1        1      
Streptomyces sp. NPDC004732                                        NZ_JBEXJR010000025.1  126       2960      5.1085   0        1        1        1      
Streptomyces sp. NPDC050523                                        NZ_JBITHI010000033.1  89482     92258     5.1048   0        1        1        1      
Streptomyces sp. NBC_00986                                         NZ_CP108733.1         11654877  11657745  5.1045   0        1        1        1      
Streptomyces sp. NBC_00986                                         CP108733.1            93069     95937     5.1045   0        1        1        1      
Streptomyces sp. NPDC006544                                        NZ_JBEXOV010000007.1  11717     17540     4.1012   0        1        1        1      
Streptomyces sp. TG1A-8                                            NZ_JASTLB010000001.1  3488260   3491133   5.1098   0        1        1        1      
Streptomyces sp. CRPSP2-6A1                                        NZ_JAEMGU010000001.1  1353021   1358379   4.1022   0        1        1        1      
Streptomyces sp. LamerLS-31b                                       NZ_FMDH01000216.1     78115     83472     4.1021   0        1        1        1      
Streptomyces sp. SID4946                                           WWIX01000331.1        3822      9179      4.1021   0        1        1        1      
Streptomyces sp. DconLS                                            FMDI01000297.1        3822      9179      4.1021   0        1        1        1      
Streptomyces sp. SP2-10                                            NZ_JAIOAC010000033.1  2520      5380      5.1140   0        1        1        1      
Streptomyces sp. 3MP-14                                            NZ_VDLZ02000003.1     459402    462308    5.1048   0        1        1        1      
Streptomyces sp. Caat 7-52                                         NZ_CP098485.1         4465489   4468349   5.1140   0        1        1        1      
Streptomyces sp. NPDC056817                                        NZ_JBHUAQ010000018.1  37724     43593     4.1024   0        1        1        1      
Streptomyces sp. V3I8                                              NZ_JAUSZL010000004.1  68818     74415     4.1032   0        1        1        1      
Streptomyces sp. NPDC007907                                        NZ_JBIBKR010000002.1  122170    124996    5.1067   0        1        1        1      
Streptomyces sp. NPDC058960                                        NZ_JBHYKK010000081.1  16446     19327     5.1035   0        1        1        1      
Streptomyces sp. Y2F8-2                                            BNGS01000010.1        9574      12455     5.1035   0        1        1        1      
Streptomyces sp. NBC_01618                                         NZ_CP109297.1         766829    772626    4.1027   0        1        1        1      
Streptomyces sp. TLI_185                                           NZ_RKRB01000002.1     229777    232540    5.1043   0        1        1        1      
Streptomyces sp. Tue6028                                           NZ_MLCE01000002.1     346212    348999    5.1069   0        1        1        1      
Streptomyces sp. NPDC018964                                        NZ_JBIRYZ010000041.1  25493     28322     5.1061   0        1        1        1      
Streptomyces sp. NPDC018955                                        NZ_JBIRZC010000008.1  328393    331222    5.1061   0        1        1        1      
Streptomyces sp. NPDC048187                                        NZ_JBIDAM010000008.1  364116    366970    5.1024   0        1        1        1      
Streptomyces sp. DSM 40971                                         NZ_JASTTH010000011.1  152342    155146    5.1022   0        1        1        1      
Streptomyces sp. NPDC087512                                        NZ_JBFBJG010000017.1  97490     100269    5.1014   0        1        1        1      
Streptomyces sp. FIT100                                            NZ_CP075715.1         3269387   3272254   5.1026   0        1        1        1      
Streptomyces sp. HmicA12                                           NZ_KB891809.1         274984    277800    5.1088   0        1        1        1      
Streptomyces sp. SID8379                                           NZ_WWGC01000020.1     274984    277800    5.1088   0        1        1        1      
Streptomyces sp. NPDC047725                                        NZ_JBIDCV010000006.1  311781    314560    5.1013   0        1        1        1      
Streptomyces sp. NPDC046931                                        NZ_JBEYWX010000015.1  191801    194646    5.1021   0        1        1        1      
Streptomyces sp. NPDC002573                                        NZ_JBIARC010000033.1  84040     86899     5.1022   0        1        1        1      
Streptomyces sp. NPDC088400                                        NZ_JBIVMZ010000007.1  197104    199882    5.1007   0        1        1        1      
Streptomyces sp. MUSC 125                                          NZ_JUIG01000022.1     472861    477009    5.1010   0        1        1        1      
Streptomyces sp. NPDC052036                                        NZ_JBFAWW010000011.1  78426     81282     5.1014   0        1        1        1      
Streptomyces sp. NPDC008222                                        NZ_JBIBGS010000016.1  77713     80569     5.1014   0        1        1        1      
Streptomyces sp. ADMS                                              NZ_JAVFVX010000019.1  30933     33759     5.1022   0        1        1        1      
Streptomyces sp. NPDC004533                                        NZ_JBEXLU010000009.1  55030     57889     5.1018   0        1        1        1      
Streptomyces sp. NPDC048483                                        NZ_JBEZJZ010000006.1  133003    135828    5.1022   0        1        1        1      
Streptomyces sp. NPDC005355                                        NZ_JBEXFU010000003.1  117497    120323    5.1013   0        1        1        1      
Streptomyces sp. NBC_00080                                         NZ_CP108235.1         9233182   9237829   5.1000   0        1        1        1      
Streptomyces sp. SLBN-115                                          NZ_VFMT01000002.1     221856    226503    5.1000   0        1        1        1      
Streptomyces sp. NBC_00846                                         NZ_CP108846.1         5407790   5411942   5.0995   0        1        1        1      
Streptomyces sp. SID5469                                           NZ_WWIN01000001.1     2897394   2901516   5.1009   0        1        1        1      
Streptomyces sp. NBC_00424                                         NZ_JAPENN010000002.1  689171    693295    5.1013   0        1        1        1      
Streptomyces sp. ID05-39B                                          NZ_JARGEF010000068.1  7915      12068     5.1007   0        1        1        1      
Streptomyces sp. NPDC001568                                        NZ_JBIAVF010000035.1  335       10138     6.1108   0        1        1        2      
Streptomyces sp. NPDC005393                                        NZ_JBEXFG010000012.1  41117     43943     5.1013   0        1        1        1      
Streptomyces sp. NPDC005336                                        NZ_JBEXGA010000044.1  36374     39200     5.1013   0        1        1        1      
Streptomyces sp. NBC_01335                                         NZ_CP108370.1         6436163   6440285   5.1008   0        1        1        1      
Streptomyces sp. NPDC004327                                        NZ_JBIAME010000002.1  239135    241941    5.1010   0        1        1        1      
Streptomyces sp. NPDC004267                                        NZ_JBIAML010000002.1  688986    691792    5.1010   0        1        1        1      
Streptomyces sp. NPDC007861                                        NZ_JBEYEJ010000001.1  251148    254069    5.1009   0        1        1        1      
Streptomyces sp. KM273126                                          NZ_SJXB02000001.1     6992527   6995440   5.1018   0        1        1        1      
Streptomyces sp. A012304                                           NZ_BQUN01000095.1     120138    122945    5.1007   0        1        1        1      
Streptomyces sp. NPDC047085                                        NZ_JBEYUW010000015.1  8026      12193     5.1009   0        1        1        1      
Streptomyces sp. NPDC102451                                        NZ_JBIWKD010000032.1  7675      11745     5.1019   0        1        1        1      
Streptomyces sp. NPDC051776                                        NZ_JBFAYQ010000001.1  235712    238502    5.1037   0        1        1        1      
Streptomyces sp. NPDC052051                                        NZ_JBFAWV010000003.1  288101    290895    5.1025   0        1        1        1      
Streptomyces sp. NPDC029006                                        NZ_JBEZWR010000056.1  49694     52490     5.1007   0        1        1        1      
Streptomyces sp. NPDC028722                                        NZ_JBEZWU010000023.1  40058     42854     5.1007   0        1        1        1      
Streptomyces sp. NPDC012474                                        NZ_JBIBEP010000008.1  219856    222699    5.1004   0        1        1        1      
Streptomyces sp. NPDC006309                                        NZ_JBEXRO010000018.1  145122    147918    5.1006   0        1        1        1      
Streptomyces sp. NPDC006184                                        NZ_JBEXTE010000051.1  9726      12522     5.1007   0        1        1        1      
Streptomyces sp. HUAS YS2                                          NZ_CP137573.1         5124958   5127767   5.0988   0        1        1        1      
Streptomyces sp. NPDC048629                                        NZ_JBEZHU010000190.1  7776      10585     5.0988   0        1        1        1      
Streptomyces sp. NBC_01451                                         NZ_CP109479.1         7063496   7066337   5.1002   0        1        1        1      
Streptomyces sp. NPDC048606                                        NZ_JBEZIB010000015.1  24819     27679     5.1045   0        1        1        1      
Streptomyces sp. AGS-58                                            NZ_JBGVSN010000011.1  15821     18617     5.0999   0        1        1        1      
Streptomyces sp. Y20                                               NZ_JBIDDP010000011.1  15821     18617     5.0999   0        1        1        1      
Streptomyces sp. NPDC059153                                        NZ_JBHZCT010000160.1  5975      8771      5.1003   0        1        1        1      
Streptomyces sp. NPDC094022                                        NZ_JBEOUG010000033.1  18967     21793     5.1001   0        1        1        1      
Streptomyces sp. NPDC094021                                        NZ_JBIWIE010000026.1  18967     21793     5.1001   0        1        1        1      
Streptomyces sp. NPDC097727                                        NZ_JBIWCH010000002.1  311591    314387    5.1002   0        1        1        1      
Streptomyces sp. NPDC002838                                        NZ_JBEOVF010000010.1  103791    106569    5.1012   0        1        1        1      
Streptomyces coelicolor A3(2) R4-mCherry-14                        NZ_VNIC01000008.1     238119    241894    7.2426   1        1        1        1      
Streptomyces coelicolor A3(2) R4-mCherry-14                        VNIC01000008.1        238119    241894    4.1487   1        0        1        1      
Streptomyces coelicolor A3(2) R4-mCherry-15                        NZ_VNIF01000009.1     61806     65581     7.2426   1        1        1        1      
Streptomyces coelicolor A3(2) R4-mCherry-15                        VNIF01000009.1        61806     65581     4.1487   1        0        1        1      
Streptomyces coelicolor A3(2) R4-mCherry-17                        NZ_VNIG01000010.1     238119    241894    7.2426   1        1        1        1      
Streptomyces coelicolor A3(2) R4-mCherry-17                        VNIG01000010.1        238119    241894    4.1487   1        0        1        1      
Streptomyces coelicolor A3(2) R4-mCherry-18                        NZ_VNIH01000008.1     61806     65581     7.2426   1        1        1        1      
Streptomyces coelicolor A3(2) R4-mCherry-18                        VNIH01000008.1        61806     65581     4.1487   1        0        1        1      
Streptomyces coelicolor                                            CP133591.1            5118523   5122298   7.2426   1        1        1        1      
Streptomyces coelicolor JCM 4020                                   AP025454.1            5605432   5609207   4.1487   1        0        1        1      
Streptomyces coelicolor M22                                        CP133590.1            5527251   5531026   7.2426   1        1        1        1      
Streptomyces rubrogriseus IPS92ro                                  NZ_JAPWHU010000024.1  22211     25986     7.2422   1        1        1        1      
Streptomyces violaceolatus JCM 4531                                NZ_BAAASK010000009.1  220922    224697    7.2421   1        1        1        1      
Streptomyces violaceolatus JCM 4531                                BAAASK010000009.1     220922    224697    4.1482   1        0        1        1      
Streptomyces cyaneus CGMCC 4.1671                                  NZ_RQJW01000026.1     23920     27707     7.2235   1        1        1        1      
Streptomyces regalis NRRL 3151                                     NZ_LLZG01000288.1     20925     24711     7.2182   1        1        1        1      
Streptomyces regalis NRRL 3151                                     NZ_LLZG01000276.1     3166      6927      6.1461   1        1        1        1      
Streptomyces muensis DSM 103493                                    NZ_JAKEIP010000063.1  14676     18466     7.2213   1        1        1        1      
Streptomyces muensis DSM 103493                                    JAKEIP010000063.1     14676     18466     4.1342   1        0        1        1      
Streptomyces sp. T12                                               NZ_CP117866.1         6951819   6955595   7.2204   1        1        1        1      
Streptomyces shaanxiensis JCM 16925                                NZ_BAAAZY010000012.1  703964    707740    7.2224   1        1        1        1      
Streptomyces shaanxiensis JCM 16925                                BAAAZY010000012.1     703964    707740    4.1359   1        0        1        1      
Streptomyces cellulosae NRRL B-2687                                NZ_JOEV01000007.1     21823     25598     7.2223   1        1        1        1      
Streptomyces cellulosae NRRL B-2687                                NZ_JOEV01000071.1     2369      6283      6.1481   1        1        1        1      
Streptomyces cellulosae NPDC051599                                 NZ_JBITDC010000006.1  661386    665300    6.1483   1        1        1        1      
Streptomyces cellulosae NPDC057402                                 NZ_JBHVBW010000038.1  56328     60086     6.1443   1        1        1        1      
Streptomyces cellulosae NPDC003180                                 JBEXNK010000028.1     17243     21001     6.1443   1        1        1        1      
Streptomyces cellulosae NPDC052613                                 JBFAUA010000004.1     437035    440793    3.0975   1        1        0        1      
Streptomyces cellulosae NPDC014998                                 JBIBVW010000005.1     416543    420301    3.0975   1        1        0        1      
Streptomyces cellulosae JCM 4462                                   BNBH01000026.1        17224     20982     6.1439   1        1        1        1      
Streptomyces cellulosae NPDC057399                                 NZ_JBHVBU010000016.1  68199     71957     6.1439   1        1        1        1      
Streptomyces cellulosae NBC_01681                                  NZ_JAPEQI010000001.1  1008293   1012418   6.1432   1        1        1        1      
Streptomyces cellulosae NPDC095999                                 JBEOUY010000041.1     41796     45880     6.1433   1        1        1        1      
Streptomyces cellulosae NPDC004813                                 JBEXKM010000018.1     3254      7379      6.1431   1        1        1        1      
Streptomyces cellulosae NPDC003515                                 JBEXKR010000248.1     2368      6493      6.1432   1        1        1        1      
Streptomyces cellulosae NPDC003188                                 JBEXKS010000019.1     120113    124238    6.1432   1        1        1        1      
Streptomyces cellulosae NPDC052089                                 JBFBCW010000104.1     7989      12114     6.1433   1        1        1        1      
Streptomyces cellulosae NPDC013094                                 JBEYKI010000024.1     119179    123304    6.1432   1        1        1        1      
Streptomyces cellulosae NPDC007855                                 JBEYKQ010000020.1     120280    124405    6.1432   1        1        1        1      
Streptomyces cellulosae NPDC058597                                 JBHXPV010000015.1     120108    124233    6.1432   1        1        1        1      
Streptomyces cellulosae NPDC059768                                 JBHWHJ010000273.1     1139      5264      6.1432   1        1        1        1      
Streptomyces cellulosae NPDC059716                                 JBHWFY010000017.1     3132      7257      6.1432   1        1        1        1      
Streptomyces cellulosae NBC 01780                                  CP109094.1            1065988   1070113   6.1432   1        1        1        1      
Streptomyces cellulosae NBC 01779                                  CP109095.1            6379405   6383530   6.1432   1        1        1        1      
Streptomyces cellulosae NBC 01778                                  CP109097.1            968859    972984    6.1432   1        1        1        1      
Streptomyces cellulosae NBC 01773                                  CP109107.1            1097767   1101892   6.1432   1        1        1        1      
Streptomyces cellulosae NBC 01772                                  CP109108.1            1030912   1035037   6.1432   1        1        1        1      
Streptomyces cellulosae NBC 01711                                  CP109184.1            1036960   1041085   6.1432   1        1        1        1      
Streptomyces cellulosae NBC 01706                                  CP109193.1            952962    957087    6.1432   1        1        1        1      
Streptomyces cellulosae NBC 01703                                  CP109194.1            1036820   1040945   6.1432   1        1        1        1      
Streptomyces cellulosae NBC 01701                                  CP109197.1            6441544   6445669   6.1432   1        1        1        1      
Streptomyces cellulosae NBC 01677                                  CP109220.1            969183    973308    6.1432   1        1        1        1      
Streptomyces cellulosae NBC 01676                                  CP109222.1            6542765   6546890   6.1432   1        1        1        1      
Streptomyces cellulosae NBC 01678                                  CP109453.1            6369504   6373588   6.1433   1        1        1        1      
Streptomyces cellulosae NBC 01667                                  CP109233.1            6778505   6782630   6.1433   1        1        1        1      
Streptomyces cellulosae NBC 01657                                  CP109249.1            6686609   6690734   6.1432   1        1        1        1      
Streptomyces cellulosae NBC_01607                                  CP109308.1            1065844   1069969   6.1432   1        1        1        1      
Streptomyces cellulosae NBC_00556                                  CP107798.1            963467    967592    6.1431   1        1        1        1      
Streptomyces cellulosae NBC 01680                                  CP109212.1            6432488   6436613   6.1433   1        1        1        1      
Streptomyces cellulosae NPDC000686                                 JBEPCK010000027.1     18157     21001     5.1116   0        1        1        1      
Streptomyces cyaneochromogenes MK-45                               NZ_CP034539.1         6551713   6555489   7.2212   1        1        1        1      
Streptomyces cyaneochromogenes MK-45                               NZ_CP034539.1         7608651   7612323   6.1449   1        1        1        1      
Streptomyces caeruleatus NRRL B-24802                              NZ_KQ948926.1         767898    771689    7.2192   1        1        1        1      
Streptomyces caeruleatus NRRL B-24802                              KQ948926.1            767898    771689    4.1335   1        0        1        1      
Streptomyces flaveolus NPDC004958                                  NZ_JBEXJH010000004.1  29637     33447     7.2196   1        1        1        1      
Streptomyces flaveolus NPDC014719                                  NZ_JBIBYT010000003.1  239440    243067    6.1444   1        1        1        1      
Streptomyces flaveolus NPDC086842                                  NZ_JBIVAR010000017.1  104846    108471    6.1444   1        1        1        1      
Streptomyces flaveolus NPDC047111                                  NZ_JBEYUO010000027.1  36059     39684     6.1455   1        1        1        1      
Streptomyces flaveolus NPDC052248                                  NZ_JBFAUY010000083.1  21590     25215     6.1447   1        1        1        1      
Streptomyces flaveolus NPDC052219                                  NZ_JBFAVH010000024.1  82980     86605     6.1447   1        1        1        1      
Streptomyces flaveolus NPDC059703                                  NZ_JBHWFN010000010.1  151731    155356    6.1446   1        1        1        1      
Streptomyces flaveolus NPDC015091                                  NZ_JBIBVL010000012.1  153819    157444    6.1447   1        1        1        1      
Streptomyces flaveolus NPDC102396                                  NZ_JBIWKU010000002.1  445246    448871    6.1447   1        1        1        1      
Streptomyces flaveolus NPDC052172                                  NZ_JBFAVR010000030.1  81818     85443     6.1447   1        1        1        1      
Streptomyces flaveolus JCM 4032                                    NZ_BMRV01000003.1     420087    423713    6.1441   1        1        1        1      
Streptomyces flaveolus NPDC014714                                  NZ_JBIBYU010000016.1  41162     44787     6.1438   1        1        1        1      
Streptomyces flaveolus NPDC000675                                  NZ_JBEPCO010000039.1  75762     79387     6.1444   1        1        1        1      
Streptomyces flaveolus NPDC000632                                  NZ_JBEPCV010000016.1  44709     48334     6.1444   1        1        1        1      
Streptomyces flaveolus NPDC044998                                  NZ_JBEZBB010000022.1  8388      12013     6.1444   1        1        1        1      
Streptomyces flaveolus NPDC000175                                  NZ_JBEPEV010000016.1  8362      11987     6.1441   1        1        1        1      
Streptomyces flaveolus NPDC018018                                  NZ_JBIRGE010000005.1  444958    448583    6.1441   1        1        1        1      
Streptomyces flaveolus NPDC018017                                  NZ_JBIRGF010000003.1  444566    448191    6.1441   1        1        1        1      
Streptomyces flaveolus NPDC052776                                  NZ_JBFATC010000015.1  210446    214208    6.1454   1        1        1        1      
Streptomyces flaveolus NPDC005509                                  NZ_JBEXDP010000015.1  9248      13013     6.1454   1        1        1        1      
Streptomyces flaveolus NPDC046781                                  NZ_JBEYYH010000022.1  9346      13103     6.1462   1        1        1        1      
Streptomyces flaveolus NPDC020594                                  NZ_JBFAEG010000028.1  141499    145264    6.1454   1        1        1        1      
Streptomyces flaveolus NPDC088811                                  NZ_JBFBHV010000023.1  9339      13100     6.1462   1        1        1        1      
Streptomyces flaveolus NRRL B-1589                                 NZ_JNWV01000037.1     9318      13083     6.1452   1        1        1        1      
Streptomyces afghaniensis NPDC017953                               NZ_JBIRHD010000015.1  49263     65806     6.1630   1        1        1        1      
Streptomyces afghaniensis NPDC006242                               NZ_JBEXSO010000009.1  66357     69999     6.1392   1        1        1        1      
Streptomyces afghaniensis NPDC018010                               NZ_JBIRGJ010000010.1  215083    218777    6.1390   1        1        1        1      
Streptomyces afghaniensis NPDC053553                               NZ_JBITXJ010000002.1  140993    144662    6.1396   1        1        1        1      
Streptomyces afghaniensis 772                                      NZ_KE354310.1         25641     29285     6.1397   1        1        1        1      
Streptomyces afghaniensis 772                                      AOPY01001545.1        25641     29285     3.0971   1        1        0        1      
Streptomyces massasporeus NPDC005913                               NZ_JBEXVR010000057.1  7286      10104     5.1193   0        1        1        1      
Streptomyces massasporeus NPDC006882                               NZ_JBEYIH010000100.1  2868      14793     5.1440   1        1        1        1      
Streptomyces massasporeus NPDC012233                               NZ_JBIBFG010000003.1  703110    709632    4.0928   1        1        0        1      
Streptomyces massasporeus NPDC008205                               NZ_JBIBGV010000002.1  703119    709641    4.0928   1        1        0        1      
Streptomyces massasporeus NPDC088819                               NZ_JBIVJM010000012.1  319121    325643    4.0928   1        1        0        1      
Streptomyces massasporeus NPDC006515                               NZ_JBEXPE010000001.1  591500    598023    4.0922   1        1        0        1      
Streptomyces massasporeus NPDC048372                               NZ_JBICYH010000003.1  293020    299543    4.0922   1        1        0        1      
Streptomyces massasporeus JCM 4139                                 NZ_BMSE01000005.1     169690    176204    4.0926   1        1        0        1      
Streptomyces massasporeus NPDC006213                               NZ_JBEXST010000004.1  311591    318106    4.0926   1        1        0        1      
Streptomyces massasporeus NPDC047746                               NZ_JBIDCS010000006.1  275542    282057    4.0920   1        1        0        1      
Streptomyces massasporeus NPDC007952                               NZ_JBIBJS010000005.1  311577    318098    4.0930   1        1        0        1      
Streptomyces massasporeus NPDC087205                               NZ_JBIUZF010000005.1  282421    288942    4.0930   1        1        0        1      
Streptomyces massasporeus NPDC019889                               NZ_JBEYAR010000001.1  299358    305880    4.0928   1        1        0        1      
Streptomyces massasporeus NPDC036699                               NZ_JBEZUU010000003.1  620020    626542    4.0930   1        1        0        1      
Streptomyces massasporeus NPDC059484                               NZ_JBHYUC010000011.1  257639    264161    4.0930   1        1        0        1      
Streptomyces massasporeus NPDC089413                               NZ_JBIVHX010000004.1  1080752   1087274   4.0927   1        1        0        1      
Streptomyces massasporeus NPDC015014                               NZ_JBIBVQ010000003.1  307456    313971    4.0920   1        1        0        1      
Streptomyces massasporeus NPDC048412                               NZ_JBEZKK010000004.1  301248    307772    4.0927   1        1        0        1      
Streptomyces massasporeus NPDC012734                               NZ_JBIBCW010000003.1  375709    382231    4.0924   1        1        0        1      
Streptomyces massasporeus NPDC087910                               NZ_JBIUTY010000002.1  318747    325269    4.0924   1        1        0        1      
Streptomyces massasporeus NPDC007062                               NZ_JBEYGJ010000049.1  32206     35866     6.1413   1        1        1        1      
Streptomyces massasporeus NPDC007066                               NZ_JBIAFP010000039.1  32206     35866     6.1413   1        1        1        1      
Streptomyces massasporeus NPDC013183                               NZ_JBIBAG010000020.1  9688      22668     7.1336   1        1        1        1      
Streptomyces chartreusis NPDC127107                                NZ_JBHXTD010000002.1  296937    301102    7.1680   1        1        1        1      
Streptomyces chartreusis NPDC051965                                NZ_JBFAXN010000011.1  11664     15829     7.1681   1        1        1        1      
Streptomyces chartreusis NPDC101142                                NZ_JBIWPW010000033.1  33974     38139     7.1680   1        1        1        1      
Streptomyces chartreusis NPDC101142                                NZ_JBIWPW010000003.1  150032    153639    6.1438   1        1        1        1      
Streptomyces chartreusis NPDC048619                                NZ_JBICVT010000009.1  13130     17295     7.1678   1        1        1        1      
Streptomyces chartreusis NPDC056769                                NZ_JBHTZX010000026.1  44        4209      7.1679   1        1        1        1      
Streptomyces chartreusis NBC_00590                                 NZ_CP107762.1         4318690   4322855   7.1677   1        1        1        1      
Streptomyces chartreusis NBC_00865                                 NZ_CP108820.1         5854277   5858442   7.1679   1        1        1        1      
Streptomyces chartreusis NBC_00865                                 NZ_CP108821.1         828142    831760    6.1435   1        1        1        1      
Streptomyces chartreusis NBC_00851                                 NZ_CP108840.1         4517597   4521762   7.1677   1        1        1        1      
Streptomyces chartreusis NBC_00851                                 NZ_CP108842.1         593603    597221    6.1436   1        1        1        1      
Streptomyces chartreusis NPDC005815                                NZ_JBEXXI010000001.1  423394    427559    7.1681   1        1        1        1      
Streptomyces chartreusis NPDC005815                                NZ_JBEXXI010000040.1  63290     66898     6.1436   1        1        1        1      
Streptomyces chartreusis NPDC056366                                NZ_JBHJQE010000014.1  255446    259611    7.1677   1        1        1        1      
Streptomyces chartreusis NPDC056365                                NZ_JBHJQF010000110.1  3639      7804      7.1677   1        1        1        1      
Streptomyces chartreusis NPDC001882                                NZ_JBIATH010000007.1  255128    259293    7.1681   1        1        1        1      
Streptomyces chartreusis NPDC001882                                NZ_JBIATH010000003.1  760465    764073    6.1436   1        1        1        1      
Streptomyces chartreusis NPDC001877                                NZ_JBIATJ010000019.1  131133    135298    7.1677   1        1        1        1      
Streptomyces chartreusis NPDC088099                                NZ_JBIUTI010000006.1  269234    273399    7.1676   1        1        1        1      
Streptomyces chartreusis NPDC088926                                NZ_JBIVIL010000008.1  272437    276602    7.1681   1        1        1        1      
Streptomyces chartreusis NPDC088926                                NZ_JBIVIL010000005.1  701399    705006    6.1449   1        1        1        1      
Streptomyces chartreusis NPDC046972                                NZ_JBEYWR010000157.1  14596     18761     7.1674   1        1        1        1      
Streptomyces chartreusis NRRL 12338                                NZ_JH164840.1         9456      25960     6.1581   1        1        1        1      
Streptomyces chartreusis NPDC057548                                NZ_JBHVFI010000494.1  1204      4181      5.1121   0        1        1        1      
Streptomyces chartreusis NPDC056256                                NZ_JBFBNU010000021.1  174235    190874    8.1704   2        1        1        1      
Streptomyces chartreusis NPDC056256                                NZ_JBFBNU010000034.1  75453     79282     6.1441   1        1        1        1      
Streptomyces chartreusis NPDC056328                                NZ_JBHJRB010000035.1  1377      5207      6.1439   1        1        1        1      
Streptomyces chartreusis NPDC056328                                NZ_JBHJRB010000023.1  113481    126989    6.1372   1        1        1        1      
Streptomyces chartreusis NPDC048375                                NZ_JBICYF010000014.1  105409    122009    8.1700   2        1        1        1      
Streptomyces chartreusis NPDC048375                                NZ_JBICYF010000004.1  779       4876      6.1444   1        1        1        1      
Streptomyces chartreusis NPDC018011                                NZ_JBIRGI010000017.1  105286    121886    5.1174   2        0        1        1      
Streptomyces chartreusis NPDC048599                                NZ_JBEZIC010000005.1  1286      5099      6.1438   1        1        1        1      
Streptomyces chartreusis NPDC048599                                NZ_JBEZIC010000018.1  60723     77268     5.1159   2        0        1        1      
Streptomyces chartreusis NPDC047978                                NZ_JBEZNS010000002.1  693388    697201    6.1438   1        1        1        1      
Streptomyces chartreusis NPDC047978                                NZ_JBEZNS010000026.1  132058    138004    4.0863   1        0        1        1      
Streptomyces chartreusis NPDC049395                                NZ_JBFAQD010000001.1  445797    449610    6.1438   1        1        1        1      
Streptomyces chartreusis NPDC049395                                NZ_JBFAQD010000010.1  136503    153048    5.1160   2        0        1        1      
Streptomyces chartreusis NPDC069682                                NZ_JBFBMW010000031.1  1286      5099      6.1438   1        1        1        1      
Streptomyces chartreusis NPDC069682                                NZ_JBFBMW010000013.1  132058    148603    5.1158   2        0        1        1      
Streptomyces chartreusis NPDC058310                                NZ_JBHVZC010000066.1  36630     40595     6.1444   1        1        1        1      
Streptomyces chartreusis NPDC058310                                NZ_JBHVZC010000062.1  29960     35905     4.0864   1        0        1        1      
Streptomyces chartreusis NPDC060320                                NZ_JBHXCH010000004.1  838655    842470    6.1442   1        1        1        1      
Streptomyces chartreusis NPDC060320                                NZ_JBHXCH010000002.1  542437    558986    5.1161   2        0        1        1      
Streptomyces chartreusis NPDC060361                                NZ_JBHXCZ010000068.1  42249     46184     6.1447   1        1        1        1      
Streptomyces chartreusis NPDC060361                                NZ_JBHXCZ010000091.1  5219      11163     4.0865   1        0        1        1      
Streptomyces chartreusis NPDC127027                                NZ_JBHXDK010000009.1  454936    458751    6.1442   1        1        1        1      
Streptomyces chartreusis NPDC127027                                NZ_JBHXDK010000001.1  542253    558802    5.1161   2        0        1        1      
Streptomyces chartreusis NPDC003837                                NZ_JBIANM010000010.1  429025    432838    6.1438   1        1        1        1      
Streptomyces chartreusis NPDC003837                                NZ_JBIANM010000003.1  377598    394139    5.1157   2        0        1        1      
Streptomyces chartreusis NPDC077535                                NZ_JBITVI010000015.1  1181      4994      6.1438   1        1        1        1      
Streptomyces chartreusis NPDC077535                                NZ_JBITVI010000021.1  132058    138004    4.0863   1        0        1        1      
Streptomyces chartreusis NPDC088105                                NZ_JBIUTH010000001.1  739808    743861    6.1444   1        1        1        1      
Streptomyces chartreusis NPDC088105                                NZ_JBIUTH010000043.1  47051     52996     4.0862   1        0        1        1      
Streptomyces chartreusis NPDC057295                                NZ_JBHUZC010000036.1  776       4647      6.1444   1        1        1        1      
Streptomyces chartreusis NPDC059777                                NZ_JBHWHN010000004.1  305041    308791    6.1443   1        1        1        1      
Streptomyces chartreusis NPDC059777                                NZ_JBHWHN010000001.1  641349    658105    8.1704   2        1        1        1      
Streptomyces chartreusis NA02069                                   NZ_CP056041.1         1275061   1291687   8.1704   2        1        1        1      
Streptomyces chartreusis NA02069                                   NZ_CP056041.1         7135965   7139794   6.1441   1        1        1        1      
Streptomyces chartreusis NPDC057657                                NZ_JBHVHS010000020.1  629       4379      6.1442   1        1        1        1      
Streptomyces chartreusis NPDC057657                                NZ_JBHVHS010000001.1  920827    937468    8.1706   2        1        1        1      
Streptomyces chartreusis NPDC058381                                NZ_JBHXJL010000016.1  202461    206290    6.1440   1        1        1        1      
Streptomyces chartreusis NPDC058381                                NZ_JBHXJL010000012.1  20573     37215     8.1707   2        1        1        1      
Streptomyces chartreusis NPDC015687                                NZ_JBIBSP010000023.1  671       4421      6.1442   1        1        1        1      
Streptomyces chartreusis NPDC015687                                NZ_JBIBSP010000001.1  174408    191034    8.1712   2        1        1        1      
Streptomyces chartreusis NBC_00215                                 NZ_CP108114.1         1328621   1345259   8.1705   2        1        1        1      
Streptomyces chartreusis NBC_00215                                 NZ_CP108114.1         6990809   6994559   6.1441   1        1        1        1      
Streptomyces chartreusis JCM 4570                                  NZ_BMUS01000002.1     833297    837126    6.1441   1        1        1        1      
Streptomyces chartreusis JCM 4570                                  BMUS01000002.1        833297    835858    4.0876   1        0        1        1      
Streptomyces chartreusis JCM 4570                                  NZ_BMUS01000001.1     850760    867400    8.1713   2        1        1        1      
Streptomyces chartreusis JCM 4570                                  BMUS01000001.1        861455    867400    7.1413   1        1        1        1      
Streptomyces chartreusis ATCC 14922                                NZ_CP023689.1         850707    867347    8.1713   2        1        1        1      
Streptomyces chartreusis ATCC 14922                                NZ_CP023689.1         6343069   6346898   6.1441   1        1        1        1      
Streptomyces chartreusis NPDC016602                                NZ_JBIBRM010000026.1  749       4578      6.1441   1        1        1        1      
Streptomyces chartreusis NPDC016602                                NZ_JBIBRM010000016.1  173543    190183    8.1713   2        1        1        1      
Streptomyces chartreusis HKI-249                                   AJ786382.1            5147      11092     4.0864   1        0        1        1      
Streptomyces moderatus DT446                                       CP116671.1            3172370   3176535   7.1680   1        1        1        1      
Streptomyces canus 299MFChir4.1                                    NZ_KB911582.1         171300    176248    7.1698   1        1        1        1      
Streptomyces canus NPDC048476                                      NZ_JBICXD010000010.1  64475     68745     7.1686   1        1        1        1      
Streptomyces canus NPDC002951                                      NZ_JBEXNU010000001.1  676351    680517    7.1686   1        1        1        1      
Streptomyces canus DSM 40017                                       NZ_KQ948659.1         12179     16345     7.1687   1        1        1        1      
Streptomyces canus NPDC005920                                      NZ_JBEXVN010000049.1  57467     62098     7.1695   1        1        1        1      
Streptomyces canus NPDC006212                                      NZ_JBEXSU010000001.1  1340524   1344866   7.1676   1        1        1        1      
Streptomyces canus NPDC006210                                      NZ_JBEXSV010000032.1  72235     76577     7.1676   1        1        1        1      
Streptomyces canus NPDC005491                                      NZ_JBIAJS010000006.1  19181     23350     7.1686   1        1        1        1      
Streptomyces canus NPDC005418                                      NZ_JBIAJW010000001.1  656427    660697    7.1688   1        1        1        1      
Streptomyces canus NBC_00002                                       NZ_CP108321.1         7911564   7915730   7.1685   1        1        1        1      
Streptomyces canus DSM 40275                                       NZ_KQ948305.1         76146     80429     7.1689   1        1        1        1      
Streptomyces canus NBC_00633                                       NZ_CP107731.1         3132937   3137221   7.1686   1        1        1        1      
Streptomyces canus NPDC008039                                      NZ_JBIBIN010000001.1  655255    659642    7.1686   1        1        1        1      
Streptomyces canus NPDC048437                                      NZ_JBICXO010000003.1  219396    223562    7.1684   1        1        1        1      
Streptomyces canus NPDC059261                                      NZ_JBHYZK010000001.1  1102260   1106884   7.1690   1        1        1        1      
Streptomyces canus NBC_01360                                       NZ_CP108346.1         7704733   7709016   7.1684   1        1        1        1      
Streptomyces canus NBC_00710                                       NZ_CP108995.1         3191365   3195636   7.1681   1        1        1        1      
Streptomyces canus NBC_01002                                       NZ_CP108709.1         8625415   8629810   6.1369   1        1        1        1      
Streptomyces canus NBC_01002                                       CP108709.1            8625415   8629810   6.1371   1        1        1        1      
Streptomyces canus NBC_00994                                       NZ_JAPEOP010000001.1  4822159   4826554   6.1371   1        1        1        1      
Streptomyces canus NBC_00231                                       NZ_JAPEMR010000012.1  163953    168348    3.0967   1        1        0        1      
Streptomyces canus NPDC007969                                      NZ_JBIBJL010000038.1  23001     27146     6.1439   1        1        1        1      
Streptomyces canus NPDC007968                                      NZ_JBIBJM010000014.1  5488      9633      6.1439   1        1        1        1      
Streptomyces canus V4I20                                           NZ_JAUSWW010000002.1  89682     104872    6.1428   1        1        1        1      
Streptomyces canus NBC_01475                                       NZ_CP109447.1         1667753   1671391   6.1429   1        1        1        1      
Streptomyces canus NPDC102281                                      NZ_JBIWLS010000010.1  34312     54020     4.0851   1        0        1        1      
Streptomyces sp. LUP47B LUP47b                                     NZ_MJAH01000015.1     129164    133889    7.1681   1        1        1        1      
Nocardia sp. NPDC057353                                            NZ_JBHVAK010000002.1  51913     64354     7.1627   1        1        1        1      
Nocardia sp. NBC_01388                                             NZ_CP109553.1         1920561   1924344   7.1660   1        1        1        1      
Nocardia sp. NPDC051981                                            NZ_JBFAXK010000030.1  94776     103718    6.1676   1        1        1        1      
Nocardia sp. NPDC051981                                            NZ_JBFAXK010000010.1  45167     48814     6.1316   1        1        1        1      
Nocardia sp. NPDC059764                                            NZ_JBHWHH010000201.1  71        9087      6.1676   1        1        1        1      
Nocardia sp. NPDC059228                                            NZ_JBHZAL010000019.1  3401      12343     6.1672   1        1        1        1      
Nocardia sp. NPDC059228                                            NZ_JBHZAL010000007.1  201172    204819    3.0917   1        1        0        1      
Nocardia sp. CC227C                                                NZ_JASITE010000022.1  7383      28235     7.1642   1        1        1        1      
Nocardia sp. NPDC047654                                            NZ_JBIDDF010000023.1  56457     65951     6.1677   1        1        1        1      
Nocardia sp. NPDC057440                                            NZ_JBHVDF010000004.1  117678    124708    6.1673   1        1        1        1      
Nocardia sp. JMUB6875                                              NZ_BAAFGR010000089.1  16174     25093     6.1666   1        1        1        1      
Nocardia sp. NBC_00403                                             NZ_CP107939.1         7901400   7908431   6.1669   1        1        1        1      
Nocardia sp. NPDC005998                                            NZ_JBEXUI010000034.1  39577     53743     6.1686   1        1        1        1      
Nocardia sp. NBC_01009                                             NZ_CP108695.1         7744622   7751653   6.1673   1        1        1        1      
Nocardia sp. NPDC049526                                            NZ_JBITMA010000002.1  950157    960090    6.1687   1        1        1        1      
Nocardia sp. NBC_00565                                             NZ_CP107785.1         4348769   4358819   6.1687   1        1        1        1      
Nocardia sp. NPDC004168                                            NZ_JBEXME010000014.1  174773    184130    6.1673   1        1        1        1      
Nocardia sp. NPDC047038                                            NZ_JBEYVQ010000001.1  147618    157129    6.1668   1        1        1        1      
Nocardia sp. NPDC051911                                            NZ_JBFAXY010000015.1  40347     49709     6.1669   1        1        1        1      
Nocardia sp. NPDC059691                                            NZ_JBHWFB010000009.1  64197     73560     6.1671   1        1        1        1      
Nocardia sp. NPDC051900                                            NZ_JBITBU010000014.1  92851     102214    6.1671   1        1        1        1      
Nocardia sp. NPDC051929                                            NZ_JBIUCG010000006.1  116951    126388    6.1671   1        1        1        1      
Nocardia sp. CY15                                                  NZ_VUOT01000001.1     916445    925906    6.1679   1        1        1        1      
Nocardia sp. NPDC049737                                            NZ_JBFANH010000022.1  71217     81150     6.1687   1        1        1        1      
Nocardia sp. NPDC050408                                            NZ_JBITIL010000002.1  561505    571438    6.1687   1        1        1        1      
Nocardia sp. NPDC004604                                            NZ_JBEXLC010000006.1  33551     43099     6.1683   1        1        1        1      
Nocardia sp. NPDC005745                                            NZ_JBEXYF010000006.1  168011    177435    6.1670   1        1        1        1      
Nocardia sp.                                                       NZ_JAODNK010000205.1  1897      11253     6.1663   1        1        1        1      
Nocardia sp.                                                       NZ_DAHWEF010000156.1  23307     33906     5.1306   1        1        1        0      
Nocardia sp.                                                       NZ_JAODNK010000049.1  129932    133550    6.1382   1        1        1        1      
Nocardia sp. NPDC052112                                            NZ_JBFAWD010000001.1  147896    157768    6.1679   1        1        1        1      
Nocardia sp. NPDC019219                                            NZ_JBEYCG010000004.1  109890    119415    6.1673   1        1        1        1      
Nocardia sp. NPDC019375                                            NZ_JBEYBW010000001.1  113762    123053    6.1676   1        1        1        1      
Nocardia sp. NPDC019309                                            NZ_JBEYBX010000022.1  114143    123434    6.1676   1        1        1        1      
Nocardia sp. NPDC019304                                            NZ_JBEYBY010000018.1  27239     36530     6.1676   1        1        1        1      
Nocardia sp. NPDC019302                                            NZ_JBEYBZ010000032.1  27239     36530     6.1676   1        1        1        1      
Nocardia sp. NPDC019255                                            NZ_JBEYCA010000012.1  31091     40382     6.1673   1        1        1        1      
Nocardia sp. NPDC019323                                            NZ_JBIRYN010000001.1  1450353   1459644   6.1676   1        1        1        1      
Nocardia sp. NPDC006982                                            NZ_JBIAFV010000001.1  1365674   1374996   6.1680   1        1        1        1      
Nocardia sp. NPDC052278                                            NZ_JBIUBH010000002.1  629364    638686    6.1680   1        1        1        1      
Nocardia sp. NBC_00508                                             NZ_CP107852.1         5189208   5202166   6.1673   1        1        1        1      
Nocardia sp. CY41                                                  NZ_VUOS01000027.1     83871     93406     6.1672   1        1        1        1      
Nocardia sp. MDA0666                                               NZ_PYHT01000014.1     91953     101309    6.1623   1        1        1        1      
Nocardia sp. NRRL WC-3656                                          NZ_JOJF01000011.1     69685     79080     6.1635   1        1        1        1      
Nocardia sp. 852002-20019_SCH5090214                               NZ_LZMK01000309.1     16897     26292     6.1636   1        1        1        1      
Nocardia sp. 852002-51101_SCH5132738                               NZ_LZML01000005.1     8165      17560     6.1648   1        1        1        1      
Nocardia sp. 852002-51244_SCH5132740                               NZ_LZSP01000177.1     7993      17388     6.1637   1        1        1        1      
Nocardia sp. NPDC058705                                            NZ_JBHYRN010000033.1  2573      5435      5.1060   0        1        1        1      
Nocardia sp. NRRL S-836                                            NZ_LGDY01000125.1     35389     51202     5.1400   1        1        1        1      
Nocardia sp. NPDC004860                                            NZ_JBEXJI010000013.1  66780     70357     6.1441   1        1        1        1      
Nocardia sp. NPDC004860                                            NZ_JBEXJI010000010.1  37436     41083     3.0916   1        1        0        1      
Nocardia sp. NPDC058176                                            NZ_JBHVVA010000001.1  1911706   1915298   6.1430   1        1        1        1      
Nocardia sp. NPDC058518                                            NZ_JBHXNJ010000018.1  72983     76575     6.1435   1        1        1        1      
Nocardia sp. NPDC058518                                            NZ_JBHXNJ010000008.1  174487    178042    6.1410   1        1        1        1      
Nocardia sp. CDC159                                                NZ_JAMRXH010000026.1  44195     47746     6.1421   1        1        1        1      
Nocardia sp. CDC159                                                JAMRXH010000026.1     45463     47746     4.0853   1        0        1        1      
Nocardia sp. CDC159                                                NZ_JAMRXH010000001.1  782451    785215    5.1114   0        1        1        1      
Nocardia sp. NPDC057227                                            NZ_JBHUXA010000001.1  305259    308834    6.1415   1        1        1        1      
Nocardia sp. NPDC057227                                            NZ_JBHUXA010000030.1  4334      25748     6.1384   1        1        1        1      
Nocardia sp. NPDC056952                                            NZ_JBHURA010000002.1  635403    638995    6.1423   1        1        1        1      
Nocardia sp. NPDC057272                                            NZ_JBHUYK010000015.1  98381     101973    6.1425   1        1        1        1      
Nocardia sp. NPDC060249                                            NZ_JBHXAQ010000002.1  278621    282213    6.1428   1        1        1        1      
Nocardia sp. AG03                                                  NZ_JAQQFV010000002.1  519142    522717    3.0920   1        1        0        1      
Nocardia sp. NPDC056064                                            NZ_JBHJWO010000001.1  3312782   3316357   3.0922   1        1        0        1      
Nocardia sp. NPDC056541                                            NZ_JBHTUD010000020.1  28106     31698     6.1431   1        1        1        1      
Nocardia sp. NPDC056541                                            NZ_JBHTUD010000011.1  94210     97765     6.1411   1        1        1        1      
Nocardia sp. NPDC058114                                            NZ_JBHVTK010000002.1  548084    551676    6.1430   1        1        1        1      
Nocardia sp. NPDC058114                                            NZ_JBHVTK010000010.1  158449    162004    6.1411   1        1        1        1      
Nocardia sp. NPDC058114                                            NZ_JBHVTK010000007.1  341521    344305    5.1258   0        1        1        1      
Nocardia sp. NPDC060220                                            NZ_JBHWZY010000177.1  662       4254      6.1427   1        1        1        1      
Nocardia sp. NPDC060220                                            NZ_JBHWZY010000069.1  11944     14138     4.0812   1        0        1        1      
Nocardia sp. Root136                                               NZ_LMFE01000008.1     90943     94535     6.1429   1        1        1        1      
Nocardia sp. NPDC058244                                            NZ_JBHVWX010000003.1  231519    235111    6.1425   1        1        1        1      
Nocardia sp. NPDC058244                                            NZ_JBHVWX010000012.1  74924     78483     6.1412   1        1        1        1      
Nocardia sp. NPDC058379                                            NZ_JBHXJJ010000002.1  668940    672532    6.1425   1        1        1        1      
Nocardia sp. NPDC058379                                            NZ_JBHXJJ010000012.1  75215     78774     6.1412   1        1        1        1      
Nocardia sp. NPDC051833                                            NZ_JBFAYK010000003.1  443599    447194    6.1426   1        1        1        1      
Nocardia sp. NPDC051833                                            NZ_JBFAYK010000007.1  8963      12522     6.1417   1        1        1        1      
Nocardia sp. PE-7                                                  NZ_CP129614.1         2952112   2955704   6.1429   1        1        1        1      
Nocardia sp. NPDC127606                                            NZ_JBHXWQ010000001.1  1814746   1818338   6.1429   1        1        1        1      
Nocardia sp. NPDC127606                                            NZ_JBHXWQ010000012.1  62910     66465     6.1411   1        1        1        1      
Nocardia sp. NPDC046763                                            NZ_JBEYYI010000016.1  75234     78881     3.0925   1        1        0        1      
Nocardia sp. NPDC052566                                            NZ_JBIUAF010000002.1  1025471   1045816   5.1407   1        1        1        1      
Nocardia sp. NPDC052566                                            NZ_JBIUAF010000005.1  202558    205286    5.1011   0        1        1        1      
Nocardia sp. NPDC051321                                            NZ_JBITEM010000002.1  229544    233080    6.1365   1        1        1        1      
Nocardia sp. NPDC052316                                            NZ_JBIUBB010000002.1  278611    281414    5.1285   0        1        1        1      
Nocardia sp. NPDC050718                                            NZ_JBFAHQ010000007.1  162871    166430    6.1414   1        1        1        1      
Nocardia sp. NPDC003239                                            NZ_JBEXNG010000012.1  109855    113414    6.1413   1        1        1        1      
Nocardia sp. NPDC004970                                            NZ_JBIALG010000007.1  161608    165167    6.1413   1        1        1        1      
Nocardia sp. NPDC003275                                            NZ_JBIAOY010000010.1  109840    113399    6.1413   1        1        1        1      
Nocardia sp. NPDC003269                                            NZ_JBIAPA010000005.1  161451    165010    6.1413   1        1        1        1      
Nocardia sp. NPDC003255                                            NZ_JBIAPC010000008.1  109855    113414    6.1413   1        1        1        1      
Nocardia sp. NPDC003254                                            NZ_JBIAPD010000006.1  161608    165167    6.1413   1        1        1        1      
Nocardia sp. NPDC058658                                            NZ_JBHXRR010000012.1  6343      9898      6.1412   1        1        1        1      
Nocardia sp. NPDC058519                                            NZ_JBHXNK010000040.1  47033     50588     6.1412   1        1        1        1      
Nocardia sp. NPDC050697                                            NZ_JBFAHY010000006.1  207556    229748    6.1356   1        1        1        1      
Nocardia sp. NPDC051030                                            NZ_JBFBCD010000007.1  199453    203071    6.1415   1        1        1        1      
Nocardia sp. NPDC059240                                            NZ_JBHZAC010000003.1  752066    755657    6.1411   1        1        1        1      
Nocardia sp. NPDC051756                                            NZ_JBFAYV010000004.1  235896    256975    5.1411   1        1        1        1      
Nocardia sp. NPDC051756                                            NZ_JBFAYV010000008.1  382459    386084    4.0859   1        1        0        1      
Nocardia sp. NPDC059246                                            NZ_JBHYZX010000229.1  6046      9693      3.0919   1        1        0        1      
Nocardia sp. NPDC059154                                            NZ_JBHZCS010000037.1  1761      5408      3.0919   1        1        0        1      
Nocardia sp. NPDC006044                                            NZ_JBIAID010000003.1  963683    978617    5.1399   1        1        1        1      
Nocardia sp. NPDC059239                                            NZ_JBHZAD010000015.1  194646    198286    3.0914   1        1        0        1      
Nocardia sp. NPDC059236                                            NZ_JBHZAF010000016.1  21109     24749     3.0914   1        1        0        1      
Nocardia sp. NPDC056564                                            NZ_JBHTUR010000008.1  65327     81750     5.1396   1        1        1        1      
Nocardia sp. NPDC057030                                            NZ_JBHUSN010000008.1  54726     71149     5.1396   1        1        1        1      
Nocardia sp. NPDC004068                                            NZ_JBIAMW010000002.1  119768    123314    6.1384   1        1        1        1      
Nocardia sp. SYP-A9097                                             NZ_WJIC01000011.1     28914     32532     6.1384   1        1        1        1      
Nocardia sp. CNY236                                                NZ_AXVD01000007.1     67450     71020     6.1381   1        1        1        1      
Nocardia sp. NBC_01327                                             NZ_CP108383.1         8540315   8543933   6.1388   1        1        1        1      
Nocardia sp. NPDC059229                                            NZ_JBHZAK010000001.1  205764    209410    6.1300   1        1        1        1      
Nocardia sp. NPDC059091                                            NZ_JBHZEK010000010.1  14124     17770     6.1300   1        1        1        1      
Nocardia sp. NPDC051570                                            NZ_JBITDI010000019.1  85855     96368     7.1342   1        1        1        1      
Nocardia sp. XZ_19_369                                             NZ_JACVED010000002.1  228695    231498    5.1298   0        1        1        1      
Nocardia sp. CS682                                                 NZ_CP029710.1         805457    808260    5.1271   0        1        1        1      
Nocardia sp. NPDC020380                                            NZ_JBIRVQ010000004.1  310011    312803    5.1089   0        1        1        1      
Nocardia sp. NPDC056100                                            NZ_JBHJVY010000002.1  930307    933067    5.1057   0        1        1        1      
Nocardia sp. NPDC056000                                            NZ_JBHJXS010000005.1  563834    566594    5.1058   0        1        1        1      
Nocardia sp. NPDC050712                                            NZ_JBFAHT010000002.1  604456    607176    5.1016   0        1        1        1      
Nocardia sp. JCM 34519                                             NZ_JAIRBQ010000031.1  112046    114764    5.0985   0        1        1        1      
Nocardia sp. JCM 34519.1                                           NZ_JAIRBR010000024.1  114646    117364    5.0985   0        1        1        1      
Amycolatopsis oliviviridis CGMCC 4.7683                            NZ_BNAY01000001.1     1066137   1071164   6.1610   1        1        1        1      
Streptomyces doebereineriae DSM 41640                              NZ_JAVREZ010000003.1  662492    666658    7.1685   1        1        1        1      
Streptomyces sviceus NPDC059470                                    NZ_JBHYUM010000042.1  98        4839      7.1692   1        1        1        1      
Streptomyces sviceus NPDC089671                                    NZ_JBIVHN010000001.1  1000592   1004760   7.1690   1        1        1        1      
Streptomyces sviceus NPDC001587                                    NZ_JBEPAC010000003.1  330032    335236    7.1691   1        1        1        1      
Streptomyces sviceus NPDC058259                                    NZ_JBHVXL010000033.1  11355     15135     6.1468   1        1        1        1      
Streptomyces sviceus NPDC058259                                    NZ_JBHVXL010000069.1  27096     29895     5.1024   0        1        1        1      
Streptomyces sviceus NPDC001862                                    NZ_JBIATM010000010.1  35012     38755     6.1468   1        1        1        1      
Streptomyces sviceus ATCC 29083                                    NZ_CM000951.1         6943863   6947631   6.1466   1        1        1        1      
Micromonospora marina DSM 45555                                    NZ_FMCV01000021.1     52074     68147     6.1687   1        1        1        1      
Micromonospora marina PCU 269                                      NZ_JBHLYH010000022.1  53926     69999     6.1687   1        1        1        1      
Micromonospora sp. CNB394                                          NZ_KB895850.1         12899     28897     6.1688   1        1        1        1      
Micromonospora sp. NPDC049301                                      NZ_JBFAQO010000009.1  91386     107289    6.1672   1        1        1        1      
Micromonospora sp. WMMA1996                                        NZ_PDHU01000001.1     1646882   1662489   6.1653   1        1        1        1      
Micromonospora sp. CPCC 206171                                     NZ_JBAKHT010000012.1  161386    164168    5.1343   0        1        1        1      
Micromonospora sp. A200                                            NZ_JARXXY010000003.1  167543    170325    5.1340   0        1        1        1      
Micromonospora sp. U56                                             NZ_JAGPYL010000077.1  26905     29687     5.1342   0        1        1        1      
Micromonospora sp. WMMA2032                                        NZ_CP024052.1         303769    319376    6.1650   1        1        1        1      
Micromonospora sp. NPDC048898                                      NZ_JBICUF010000015.1  5706      8467      5.1313   0        1        1        1      
Micromonospora sp. NPDC004540                                      NZ_JBEXLR010000008.1  57336     71019     7.1626   1        1        1        1      
Micromonospora sp. NPDC049171                                      NZ_JBEZDJ010000027.1  5680      8441      5.1307   0        1        1        1      
Micromonospora sp. NPDC049101                                      NZ_JBEZED010000002.1  232291    235875    6.1411   1        1        1        1      
Micromonospora sp. NPDC049101                                      NZ_JBEZED010000052.1  5893      8654      5.1309   0        1        1        1      
Micromonospora sp. NPDC049230                                      NZ_JBEZCZ010000016.1  100044    102805    5.1312   0        1        1        1      
Micromonospora sp. WMMC250                                         NZ_JAPZBJ010000002.1  2201942   2215561   7.1562   1        1        1        1      
Micromonospora sp. KC213                                           NZ_SMKF01000015.1     23007     28641     6.1483   1        1        1        1      
Micromonospora sp. KC721                                           NZ_SMJY01000030.1     29026     34660     6.1481   1        1        1        1      
Micromonospora sp. NPDC049559                                      NZ_JBFAPK010000002.1  83190     87497     7.1409   1        1        1        1      
Micromonospora sp. BRA006-A                                        NZ_JANCLW010000001.1  4101290   4117900   5.0900   1        0        1        2      
Micromonospora sp. HNM0581                                         NZ_JAASAD010000024.1  31420     40172     4.0809   1        0        1        1      
Micromonospora sp. WMMD718                                         NZ_JARUBG010000001.1  3656192   3666105   4.0807   1        0        1        1      
Micromonospora sp. NPDC002296                                      NZ_JBEOWQ010000036.1  128       2893      4.1178   0        1        1        1      
Micromonospora sp. L5                                              NC_014815.1           4680287   4689069   4.0808   1        0        1        1      
Micromonospora sp. WMMB235                                         MDRX01000001.1        26339     35090     4.0807   1        0        1        1      
Micromonospora sp. WMMB235                                         NZ_MDRX01000001.1     26339     35120     4.0806   1        0        1        1      
Micromonospora sp. WMMD1076                                        NZ_CP120862.1         3255563   3259659   7.1413   1        1        1        1      
Micromonospora sp. NPDC051300                                      NZ_JBITEP010000017.1  114927    119022    7.1406   1        1        1        1      
Micromonospora sp. NPDC018662                                      NZ_JBISAC010000006.1  2120      6216      7.1396   1        1        1        1      
Micromonospora sp. NPDC057140                                      NZ_JBHUUZ010000009.1  44878     48466     6.1417   1        1        1        1      
Micromonospora sp. NPDC057141                                      NZ_JBHUVA010000008.1  130476    134064    6.1417   1        1        1        1      
Micromonospora sp. B11E3                                           NZ_JBDPMC010000030.1  51795     58035     4.0816   1        0        1        1      
Micromonospora sp. NPDC048830                                      NZ_JBICUP010000003.1  128147    134385    4.0816   1        0        1        1      
Micromonospora sp. HM5-17                                          NZ_RJWA01000001.1     613064    616705    6.1430   1        1        1        1      
Micromonospora sp. HM5-17                                          RJWA01000001.1        614314    616705    4.0848   1        0        1        1      
Micromonospora sp. MW-13                                           NZ_QKKX01000089.1     30661     34250     6.1426   1        1        1        1      
Micromonospora sp. NBC_01655                                       NZ_JAPEQF010000001.1  840117    843706    6.1422   1        1        1        1      
Micromonospora sp. NPDC005172                                      NZ_JBEXIL010000001.1  257183    260781    6.1419   1        1        1        1      
Micromonospora sp. NPDC005174                                      NZ_JBEXIJ010000005.1  118470    122068    6.1422   1        1        1        1      
Micromonospora sp. NPDC049102                                      NZ_JBICTE010000038.1  17650     21248     6.1419   1        1        1        1      
Micromonospora sp. KC606                                           NZ_SMKN01000002.1     93674     97269     6.1379   1        1        1        1      
Micromonospora sp. NPDC005203                                      NZ_JBIAKV010000001.1  868336    871920    6.1422   1        1        1        1      
Micromonospora sp. NPDC049204                                      NZ_JBEZDC010000001.1  577290    580874    6.1407   1        1        1        1      
Micromonospora sp. NPDC085948                                      NZ_JBFBJW010000005.1  471837    475421    6.1408   1        1        1        1      
Micromonospora sp. WMMD967                                         NZ_JARUBK010000001.1  1722003   1725635   6.1369   1        1        1        1      
Micromonospora sp. NPDC048905                                      NZ_JBEZFV010000002.1  410397    413981    6.1409   1        1        1        1      
Micromonospora sp. NPDC049282                                      NZ_JBICSL010000017.1  38396     42028     6.1396   1        1        1        1      
Micromonospora sp. NPDC049114                                      NZ_JBEZEA010000005.1  91483     108774    3.0888   1        1        0        1      
Micromonospora sp. NPDC049004                                      NZ_JBEZFG010000001.1  120519    137810    3.0888   1        1        0        1      
Micromonospora sp. NPDC048835                                      NZ_JBEZGM010000011.1  69841     77401     5.1147   0        1        1        1      
Micromonospora sp. NPDC048842                                      NZ_JBEZGK010000011.1  119446    127006    5.1144   0        1        1        1      
Micromonospora sp. NPDC007208                                      NZ_JBIAFG010000008.1  205582    213142    5.1142   0        1        1        1      
Micromonospora sp. NPDC005324                                      NZ_JBEXGE010000013.1  121082    128642    5.1139   0        1        1        1      
Micromonospora sp. NPDC051227                                      NZ_JBITET010000002.1  682145    689705    5.1139   0        1        1        1      
Micromonospora sp. DH14                                            NZ_JARVKT010000001.1  478352    485912    5.1130   0        1        1        1      
Micromonospora sp. NPDC048947                                      NZ_JBEZFO010000014.1  51412     58972     5.1142   0        1        1        1      
Micromonospora sp. NPDC053740                                      NZ_JBFASO010000013.1  141671    149231    5.1142   0        1        1        1      
Micromonospora sp. NPDC005710                                      NZ_JBEXYP010000006.1  154350    161910    5.1114   0        1        1        1      
Micromonospora sp. NBC_00860                                       NZ_CP108825.1         5417324   5424884   5.1142   0        1        1        1      
Micromonospora sp. NPDC127501                                      NZ_JBEORJ010000010.1  138938    146498    5.1141   0        1        1        1      
Micromonospora sp. H61                                             NZ_JAGPXY010000009.1  21114     28674     5.1140   0        1        1        1      
Micromonospora sp. NBC_00362                                       NZ_JAPENH010000001.1  3852808   3860368   5.1140   0        1        1        1      
Micromonospora sp. NPDC047187                                      NZ_JBEYUF010000002.1  470495    478055    5.1140   0        1        1        1      
Micromonospora sp. NBC_00330                                       NZ_CP108012.1         5235519   5243079   5.1139   0        1        1        1      
Micromonospora sp. C97                                             NZ_JAGPXU010000023.1  70112     77672     5.1132   0        1        1        1      
Micromonospora sp. NBRC 107095                                     NZ_BSTU01000001.1     787672    795230    5.1132   0        1        1        1      
Micromonospora sp. NBC_00821                                       NZ_CP108880.1         872947    880507    5.1140   0        1        1        1      
Micromonospora sp. NPDC048986                                      NZ_JBEZFJ010000001.1  178364    185924    5.1138   0        1        1        1      
Micromonospora sp. NPDC050276                                      NZ_JBITJA010000001.1  89245     96803     5.1138   0        1        1        1      
Micromonospora sp. WMMD714                                         NZ_CP120744.1         1482394   1485151   5.1110   0        1        1        1      
Micromonospora sp. WMMD987                                         NZ_CP120861.1         48928     51685     5.1111   0        1        1        1      
Micromonospora sp. NBC_00898                                       NZ_CP108775.1         3973517   3987532   4.1057   0        1        1        1      
Micromonospora sp. Tu 6368                                         FJ670504.1            5450      8236      5.1107   0        1        1        1      
Micromonospora sp. NPDC023956                                      NZ_JBEZZN010000009.1  109103    111882    5.1044   0        1        1        1      
Micromonospora sp. NPDC050187                                      NZ_JBITJH010000017.1  5599      8375      5.1035   0        1        1        1      
Micromonospora sp. NBRC 101691                                     NZ_BSTB01000011.1     126010    128788    5.1042   0        1        1        1      
Micromonospora sp. NPDC050980                                      NZ_JBFAGS010000002.1  178570    181378    5.1034   0        1        1        1      
Micromonospora sp. WMMD882                                         NZ_CP114903.1         2303568   2306346   5.1044   0        1        1        1      
Streptomyces chartreusis NRRL 3882                                 NZ_LT962942.1         1427812   1444316   6.1581   1        1        1        1      
Streptomyces chartreusis NRRL 3882                                 LT963352.1            1429110   1444316   4.0968   1        0        1        1      
Streptomyces platensis NPDC002484                                  NZ_JBIARG010000002.1  1017390   1021755   7.1609   1        1        1        1      
Streptomyces platensis NPDC002484                                  NZ_JBIARG010000023.1  52978     65093     7.1655   1        1        1        1      
Streptomyces platensis NPDC020760                                  NZ_JBIRTE010000001.1  53489     57854     7.1608   1        1        1        1      
Streptomyces platensis NPDC020760                                  NZ_JBIRTE010000010.1  165380    177495    7.1653   1        1        1        1      
Streptomyces platensis NPDC020741                                  NZ_JBIRTK010000002.1  1022972   1027337   7.1608   1        1        1        1      
Streptomyces platensis NPDC020741                                  NZ_JBIRTK010000011.1  165380    177495    7.1653   1        1        1        1      
Streptomyces platensis NBC_00999                                   NZ_CP108718.1         2442413   2455372   7.1654   1        1        1        1      
Streptomyces platensis NBC_00999                                   NZ_CP108718.1         1384045   1392114   6.1575   1        1        1        1      
Streptomyces platensis NPDC057493                                  NZ_JBHVEK010000054.1  3123      5944      5.1305   0        1        1        1      
Streptomyces platensis NPDC028366                                  NZ_JBEZWY010000004.1  415323    428309    7.1655   1        1        1        1      
Streptomyces platensis NBC_01337                                   NZ_CP108368.1         6120461   6134875   7.1655   1        1        1        1      
Streptomyces platensis NBC_00573                                   NZ_CP107782.1         6186812   6199770   7.1654   1        1        1        1      
Streptomyces platensis NBC_00375                                   NZ_CP107963.1         2707241   2720200   7.1652   1        1        1        1      
Streptomyces platensis NBC_00734                                   NZ_CP108974.1         2557372   2570314   7.1651   1        1        1        1      
Streptomyces platensis NBRC 12901                                  NZ_BAABSS010000001.1  133857    143487    4.0792   1        0        1        1      
Streptomyces platensis NBRC 12901                                  NZ_BAABSS010000062.1  42340     45161     5.1313   0        1        1        1      
Streptomyces platensis ATCC 23948                                  NZ_CP023691.1         2650519   2663457   7.1659   1        1        1        1      
Streptomyces platensis ATCC 23948                                  NZ_CP023691.1         7814705   7824335   4.0792   1        0        1        1      
Streptomyces platensis DSM 40041                                   NZ_MIGA01000042.1     49851     62789     7.1659   1        1        1        1      
Streptomyces platensis DSM 40041                                   NZ_MIGA01000001.1     214423    224053    4.0792   1        0        1        1      
Streptomyces platensis NBC_00591                                   NZ_CP107761.1         2373063   2386004   7.1655   1        1        1        1      
Streptomyces platensis A26                                         NZ_JADEVM010000048.1  10752     23717     7.1642   1        1        1        1      
Streptomyces platensis A26                                         NZ_JADEVM010000065.1  30320     33151     5.1260   0        1        1        1      
Streptomyces platensis NPDC000614                                  NZ_JBEPCX010000060.1  2989      5810      5.1299   0        1        1        1      
Streptomyces platensis NPDC000614                                  NZ_JBEPCX010000015.1  210405    213236    5.1258   0        1        1        1      
Streptomyces platensis NBC_01457                                   NZ_JAPEPP010000001.1  583599    598021    7.1669   1        1        1        1      
Streptomyces sp900105755 NPDC001694                                NZ_JBEOZM010000013.1  132025    136191    7.1651   1        1        1        1      
Streptomyces sp900105755 NPDC001694                                NZ_JBEOZM010000012.1  139725    143875    6.1439   1        1        1        1      
Streptomyces sp900105755 NPDC001751                                NZ_JBEOZH010000106.1  152       4318      7.1653   1        1        1        1      
Streptomyces sp900105755 NPDC001751                                NZ_JBEOZH010000069.1  34900     39069     6.1443   1        1        1        1      
Streptomyces sp900105755 NPDC001629                                NZ_JBEOZV010000415.1  73        4239      7.1651   1        1        1        1      
Streptomyces sp900105755 NPDC001629                                NZ_JBEOZV010000382.1  3790      7142      5.1114   0        1        1        1      
Pseudonocardia sp. DSM 110487                                      NZ_CP080521.1         7991705   8006359   7.1746   1        1        1        1      
Pseudonocardia sp. EC080610-09                                     NZ_CP012182.1         388741    396061    6.1355   1        1        1        1      
Pseudonocardia sp. EC080610-09                                     CP012182.1            388741    396061    3.0932   1        1        0        1      
Pseudonocardia sp. EC080619-01                                     NZ_CP012185.1         652512    659832    6.1355   1        1        1        1      
Pseudonocardia sp. EC080619-01                                     CP012185.1            652512    659832    3.0932   1        1        0        1      
Micromonospora cabrerizensis LAH09                                 NZ_JAKKFI010000046.1  121279    137166    6.1683   1        1        1        1      
Micromonospora purpureochromogenes NPDC050303                      NZ_JBFAKR010000010.1  66860     69641     5.1343   0        1        1        1      
Micromonospora purpureochromogenes NPDC023703                      NZ_JBFAAU010000178.1  5737      8519      5.1343   0        1        1        1      
Micromonospora purpureochromogenes NPDC047757                      NZ_JBEYSK010000008.1  170041    172823    5.1340   0        1        1        1      
Micromonospora purpureochromogenes DSM 43814                       NZ_JACCCQ010000001.1  5803149   5805931   5.1345   0        1        1        1      
Micromonospora purpureochromogenes NPDC057205                      NZ_JBHUWM010000018.1  66131     68913     5.1337   0        1        1        1      
Micromonospora maritima NPDC049859                                 NZ_JBITLA010000003.1  230530    246134    6.1669   1        1        1        1      
Micromonospora maritima NPDC049858                                 NZ_JBITLB010000010.1  13042     28646     6.1670   1        1        1        1      
Micromonospora maritima NPDC049845                                 NZ_JBITLE010000003.1  435798    451402    6.1669   1        1        1        1      
Micromonospora maritima JCM 17013                                  NZ_BAABCL010000004.1  200920    216526    6.1667   1        1        1        1      
Actinomadura decatromicini CYP1-5                                  NZ_VSRQ01000009.1     295294    299554    7.1733   1        1        1        1      
Streptomyces swartbergensis NPDC094001                             NZ_JBIWIJ010000019.1  13265     17960     6.1684   1        1        1        1      
Streptomyces swartbergensis HMC13                                  NZ_NGFN01000004.1     37453     54431     3.0945   1        1        0        1      
Saccharothrix syringae NRRL B-16468                                NZ_CP034550.1         3681467   3694871   7.1624   1        1        1        1      
Saccharothrix syringae NRRL B-16468                                NZ_CP034550.1         7685635   7692935   6.1437   1        1        1        1      
Saccharothrix syringae NRRL B-16468                                NZ_JNYO01000015.1     99108     112512    7.1624   1        1        1        1      
Saccharothrix syringae NRRL B-16468                                NZ_JNYO01000052.1     887       3628      5.1105   0        1        1        1      
Micromonospora palomenae DSM 102131                                NZ_VIXA01000001.1     619634    622416    5.1343   0        1        1        1      
Amycolatopsis sp. cg9                                              NZ_CP166850.1         9070104   9075085   6.1577   1        1        1        1      
Amycolatopsis sp. WAC 04197                                        NZ_QHJK01000015.1     12091     18585     7.1637   1        1        1        1      
Amycolatopsis sp. WAC 04197                                        NZ_QHJK01000014.1     211393    218581    6.1435   1        1        1        1      
Amycolatopsis sp. WAC 04197                                        QHJK01000014.1        211393    217295    4.0879   1        0        1        1      
Amycolatopsis sp. NPDC052450                                       NZ_JBIUAQ010000055.1  11966     18466     7.1642   1        1        1        1      
Amycolatopsis sp. MJM2582                                          NZ_JPLW01000009.1     124560    131748    6.1435   1        1        1        1      
Amycolatopsis sp. MJM2582                                          JPLW01000009.1        124560    130462    4.0879   1        0        1        1      
Amycolatopsis sp. FBCC-B4732                                       NZ_CP095376.1         5264850   5268467   6.1381   1        1        1        1      
Amycolatopsis sp. FBCC-B4732                                       CP095376.1            5264850   5268467   3.0965   1        1        0        1      
Amycolatopsis sp. NPDC049159                                       NZ_JBEZDL010000009.1  327017    330634    6.1385   1        1        1        1      
Amycolatopsis sp. NPDC059027                                       NZ_JBHYIK010000004.1  45079     66960     6.1449   1        1        1        1      
Amycolatopsis sp. NPDC059020                                       NZ_JBHYIR010000023.1  77823     99791     6.1449   1        1        1        1      
Amycolatopsis sp. NPDC059019                                       NZ_JBHYIS010000001.1  357614    379386    6.1449   1        1        1        1      
Amycolatopsis sp. NPDC058986                                       NZ_JBHYJW010000008.1  130686    152458    6.1449   1        1        1        1      
Amycolatopsis sp. NPDC059657                                       NZ_JBHWEB010000032.1  19913     23375     6.1376   1        1        1        1      
Amycolatopsis sp. NPDC059657                                       NZ_JBHWEB010000007.1  131979    138483    6.1412   1        1        1        1      
Amycolatopsis sp. NPDC059657                                       NZ_JBHWEB010000156.1  2543      5930      6.1377   1        1        1        1      
Amycolatopsis sp. GA6-003                                          NZ_CP176499.1         6801556   6811137   6.1427   1        1        1        1      
Amycolatopsis sp. GA6-003                                          NZ_CP176499.1         2072624   2082083   6.1420   1        1        1        1      
Amycolatopsis sp. WGS_07                                           NZ_CP136053.1         7614989   7623802   6.1407   1        1        1        1      
Amycolatopsis sp. WGS_07                                           NZ_CP136053.1         1152144   1160522   4.0870   1        0        1        1      
Amycolatopsis sp. WGS_07                                           NZ_CP136053.1         10158809  10165787  4.0801   1        0        1        1      
Amycolatopsis sp. M39                                              NZ_LWSF01000001.1     609419    617902    4.0865   1        0        1        1      
Amycolatopsis sp. FU40                                             NZ_CP091381.1         6154224   6164245   6.1425   1        1        1        1      
Amycolatopsis sp. Poz14                                            NZ_JACLHD010000001.1  2162209   2172033   6.1421   1        1        1        1      
Amycolatopsis sp. La24                                             NZ_JARACH010000024.1  94555     104380    6.1415   1        1        1        1      
Amycolatopsis sp. VC5-11                                           NZ_JBAGKF010000002.1  350216    360039    6.1420   1        1        1        1      
Amycolatopsis sp. A1MSW2902                                        NZ_QJPO01000001.1     8836201   8846024   6.1420   1        1        1        1      
Amycolatopsis sp. CFH S0740                                        NZ_SDLS01000038.1     49242     59111     6.1419   1        1        1        1      
Amycolatopsis sp. CFH S0078                                        NZ_SDLU01000036.1     49228     59097     6.1419   1        1        1        1      
Amycolatopsis sp. cmx-11-12                                        NZ_JADNQM010000017.1  35909     55730     6.1414   1        1        1        1      
Amycolatopsis sp. cmx-11-12                                        NZ_JADNQM010000006.1  317649    320466    5.1051   0        1        1        1      
Amycolatopsis sp. TNS106                                           NZ_CP024972.1         7083839   7087428   6.1406   1        1        1        1      
Amycolatopsis sp. TNS106                                           CP024972.1            7083839   7087428   4.1332   1        1        1        0      
Amycolatopsis sp.                                                  NZ_DATELF010000095.1  27872     31968     6.1475   1        1        1        1      
Amycolatopsis sp.                                                  NZ_DATELF010000110.1  35342     38956     6.1457   1        1        1        1      
Amycolatopsis sp.                                                  NZ_DATELF010000033.1  18182     21857     6.1429   1        1        1        1      
Amycolatopsis sp. NPDC098790                                       NZ_JBIWAI010000006.1  231005    234581    6.1393   1        1        1        1      
Amycolatopsis sp. QT-25                                            NZ_CP120210.1         3986256   3995640   6.1474   1        1        1        1      
Amycolatopsis sp. cg5                                              NZ_CP166849.1         5328825   5357327   7.1397   1        1        1        2      
Amycolatopsis sp. cg5                                              NZ_CP166849.1         3021374   3024752   6.1393   1        1        1        1      
Amycolatopsis sp. cg5                                              NZ_CP166849.1         4387566   4391019   6.1367   1        1        1        1      
Amycolatopsis sp. NPDC051071                                       NZ_JBFBBY010000004.1  52507     56107     4.1301   1        1        1        0      
Amycolatopsis sp. CM201R                                           NZ_JACKQO010000006.1  361216    364706    6.1420   1        1        1        1      
Amycolatopsis sp. 505                                              NZ_JACKQP010000005.1  287787    291277    6.1420   1        1        1        1      
Amycolatopsis sp. NPDC049868                                       NZ_JBITKV010000004.1  319771    323351    6.1437   1        1        1        1      
Amycolatopsis sp. H20-H5                                           NZ_JAYMZS010000012.1  60205     63877     6.1393   1        1        1        1      
Amycolatopsis sp. 195334CR                                         NZ_JAFJMJ010000003.1  85633     89178     6.1376   1        1        1        1      
Amycolatopsis sp. WQ 127309                                        NZ_CP095481.1         6953542   6957031   6.1439   1        1        1        1      
Amycolatopsis sp. cg13                                             NZ_CP166848.1         8578282   8596742   6.1367   1        1        1        1      
Amycolatopsis sp. SID8362                                          NZ_JAAGNB010000690.1  2059      5758      6.1416   1        1        1        1      
Amycolatopsis sp. NPDC049688                                       NZ_JBFANY010000005.1  468370    480674    3.0765   1        0        1        1      
Amycolatopsis sp. NPDC051102                                       NZ_JBFBBT010000001.1  362375    365138    5.1230   0        1        1        1      
Amycolatopsis sp. NPDC051371                                       NZ_JBFBAG010000001.1  43320     46038     5.1190   0        1        1        1      
Amycolatopsis sp. RTGN1                                            NZ_JAPZLD010000026.1  8395      11122     5.1194   0        1        1        1      
Amycolatopsis sp. RTGN1                                            NZ_JAPZLD010000006.1  11205     15890     4.1035   0        1        1        1      
Amycolatopsis sp. NPDC048633                                       NZ_JBEZHS010000007.1  46169     48896     5.1167   0        1        1        1      
Amycolatopsis sp. NPDC051128                                       NZ_JBFBBN010000006.1  27643     30409     5.1139   0        1        1        1      
Amycolatopsis sp. NPDC051128                                       NZ_JBFBBN010000005.1  220958    225657    4.1039   0        1        1        1      
Amycolatopsis sp. NPDC059235                                       NZ_JBHZAG010000004.1  239045    241846    5.1128   0        1        1        1      
Amycolatopsis sp. NPDC059090                                       NZ_JBHZEL010000178.1  9571      12372     5.1128   0        1        1        1      
Amycolatopsis sp. NBRC 101858                                      NZ_BSTD01000010.1     42060     46763     4.1029   0        1        1        1      
Amycolatopsis sp. NPDC088138                                       NZ_JBIUTB010000002.1  736286    754074    5.1012   0        1        1        1      
Amycolatopsis sp. KNN50.9b                                         NZ_NMUK01000099.1     31056     49438     4.1038   0        1        1        1      
Amycolatopsis sp. NPDC089917                                       NZ_JBFBGL010000041.1  49474     52288     5.1051   0        1        1        1      
Amycolatopsis sp. NPDC051758                                       NZ_JBITCJ010000018.1  2503      5233      5.1019   0        1        1        1      
Amycolatopsis sp. PS_44_ISF1                                       NZ_JANUXO010000001.1  940142    942873    5.1012   0        1        1        1      
Amycolatopsis sp. DG1A-15b                                         NZ_CP127296.1         3992763   3995510   5.1010   0        1        1        1      
Amycolatopsis sp. NPDC058278                                       NZ_JBHVXZ010000041.1  5891      8665      5.1014   0        1        1        1      
Actinomadura syzygii TBRC 3957                                     NZ_JBHSBF010000009.1  225784    230017    7.1747   1        1        1        1      
Actinomadura syzygii GKU157                                        NZ_VSFF01000004.1     323962    328195    7.1747   1        1        1        1      
Streptomyces californicus NPDC020781                               NZ_JBIRTA010000019.1  24658     31063     6.1627   1        1        1        1      
Streptomyces californicus NPDC006701                               NZ_JBIAGT010000005.1  249211    252003    5.1017   0        1        1        1      
Micromonospora sediminicola DSM 45794                              NZ_FLRH01000003.1     3251161   3266766   6.1665   1        1        1        1      
Micromonospora sediminicola NPDC019935                             NZ_JBEYAM010000002.1  14439     30046     6.1652   1        1        1        1      
Micromonospora sediminicola NPDC019245                             NZ_JBEYCC010000002.1  487362    502968    6.1652   1        1        1        1      
Micromonospora sediminicola NPDC019233                             NZ_JBEYCE010000001.1  953151    968757    6.1652   1        1        1        1      
Micromonospora sediminicola NPDC019186                             NZ_JBEYCI010000006.1  101608    117214    6.1652   1        1        1        1      
Micromonospora sediminicola NPDC019244                             NZ_JBIRYP010000023.1  61346     76952     6.1652   1        1        1        1      
Micromonospora sediminicola NPDC049895                             NZ_JBITKN010000003.1  250731    266335    6.1661   1        1        1        1      
Micromonospora sediminicola NPDC005400                             NZ_JBEXFC010000003.1  269615    285223    6.1649   1        1        1        1      
Frankia sp. EI5c                                                   NZ_LRTK01000005.1     355414    360449    3.1101   1        1        0        1      
Frankia sp. QA3                                                    NZ_CM001489.1         3728475   3732660   7.1644   1        1        1        1      
Frankia sp. QA3                                                    NZ_CM001489.1         7127881   7131645   6.1397   1        1        1        1      
Frankia sp. AgKG'84/4                                              NZ_JALKFU020000114.1  3442      10900     7.1564   1        1        1        1      
Frankia sp. CcI49                                                  NZ_MOWP01000049.1     43870     58778     6.1560   1        1        1        1      
Frankia sp. R43                                                    NZ_LFCW01000002.1     1202567   1217517   6.1560   1        1        1        1      
Frankia sp. AiPs1                                                  NZ_JAMQQF010000021.1  4480      9287      7.1507   1        1        1        1      
Frankia sp. AiPs1                                                  JAMQQF010000021.1     4832      9287      5.1439   1        1        1        0      
Frankia sp. CcI6                                                   NZ_AYTZ01000059.1     11254     16051     7.1507   1        1        1        1      
Frankia sp. BMG5.23                                                NZ_JDWE01000087.1     2998      7795      7.1507   1        1        1        1      
Frankia sp. BMG5.23                                                JDWE01000087.1        2998      7795      4.1012   1        1        0        1      
Frankia sp. Allo2                                                  NZ_JPHT01000047.1     5942      10739     7.1507   1        1        1        1      
Frankia sp. CgS1                                                   NZ_MBLP01000097.1     13931     18728     7.1507   1        1        1        1      
Frankia sp. CcI156                                                 NZ_MOMD01000076.1     11982     16779     7.1496   1        1        1        1      
Frankia sp. CgMI4                                                  NZ_MAQZ01000104.1     4613      9410      7.1503   1        1        1        1      
Frankia sp. AgB32                                                  NZ_JALKFX010000033.1  42495     46127     6.1420   1        1        1        1      
Frankia sp. AgB32                                                  JALKFX010000033.1     42495     46127     3.0961   1        1        0        1      
Frankia sp. AiPa1                                                  NZ_JALKFZ020000140.1  124600    130821    7.1356   1        1        1        1      
Frankia sp. KB5                                                    NZ_MRUJ01000235.1     5040      7853      5.1173   0        1        1        1      
Kitasatospora sp. NPDC058965                                       NZ_JBHYKG010000409.1  18        2800      5.1283   0        1        1        1      
Kitasatospora sp. NPDC127059                                       NZ_JBHXEF010000098.1  8516      25468     6.1656   1        1        1        1      
Kitasatospora sp. NPDC127060                                       NZ_JBHXEG010000108.1  8505      25457     6.1656   1        1        1        1      
Kitasatospora sp. NPDC053057                                       NZ_JBITZP010000026.1  83694     100262    6.1641   1        1        1        1      
Kitasatospora sp. NPDC053057                                       NZ_JBITZP010000052.1  19975     36809     4.0812   1        0        1        1      
Kitasatospora sp. NPDC018623                                       NZ_JBISAH010000001.1  98972     101796    5.1056   0        1        1        1      
Kitasatospora sp. NPDC018619                                       NZ_JBISAI010000002.1  358731    361555    5.1056   0        1        1        1      
Kitasatospora sp. NPDC018616                                       NZ_JBISAJ010000003.1  359079    361903    5.1056   0        1        1        1      
Kitasatospora sp. NPDC018614                                       NZ_JBISAK010000016.1  64405     67229     5.1056   0        1        1        1      
Kitasatospora sp. SUK 42                                           NZ_LFMD02000003.1     113093    115920    5.1053   0        1        1        1      
Kitasatospora sp. NPDC096204                                       NZ_JBIWFT010000025.1  59158     62745     6.1449   1        1        1        1      
Kitasatospora sp. NPDC036755                                       NZ_JBEZUT010000031.1  31651     34478     5.1059   0        1        1        1      
Kitasatospora sp. NPDC059827                                       NZ_JBHWIV010000019.1  4046      11200     6.1593   1        1        1        1      
Kitasatospora sp. NPDC056076                                       NZ_JBHJWG010000057.1  45186     52328     6.1593   1        1        1        1      
Kitasatospora sp. NPDC059088                                       NZ_JBHYGR010000106.1  22252     29569     6.1594   1        1        1        1      
Kitasatospora sp. NPDC059160                                       NZ_JBHZCN010000089.1  28930     36060     6.1592   1        1        1        1      
Kitasatospora sp. NPDC001309                                       NZ_JBIAXC010000076.1  1906      9048      6.1594   1        1        1        1      
Kitasatospora sp. NPDC059146                                       NZ_JBHZCY010000212.1  2155      5000      5.1234   0        1        1        1      
Kitasatospora sp. NBC_00315                                        NZ_CP108025.1         3891940   3898395   7.1420   1        1        1        1      
Kitasatospora sp. NPDC085879                                       NZ_JBFBJZ010000050.1  7752      10599     5.1079   0        1        1        1      
Kitasatospora sp. NPDC057198                                       NZ_JBHUWH010000247.1  51        2901      5.1083   0        1        1        1      
Kitasatospora sp. NPDC101155                                       NZ_JBIWPN010000005.1  190781    194418    6.1459   1        1        1        1      
Kitasatospora sp. NPDC058162                                       NZ_JBHVUS010000041.1  30255     33991     6.1479   1        1        1        1      
Kitasatospora sp. NPDC096128                                       NZ_JBEOSP010000017.1  169351    173089    6.1479   1        1        1        1      
Kitasatospora sp. NPDC059673                                       NZ_JBHWEN010000008.1  15935     21509     6.1448   1        1        1        1      
Kitasatospora sp. NPDC088134                                       NZ_JBIUTD010000015.1  141737    146290    6.1467   1        1        1        1      
Kitasatospora sp. NPDC088134                                       NZ_JBIUTD010000004.1  5650      9429      6.1434   1        1        1        1      
Kitasatospora sp. NA04385                                          NZ_CP054919.1         5296721   5301197   6.1442   1        1        1        1      
Kitasatospora sp. NPDC004615                                       NZ_JBIALQ010000002.1  52576     57958     6.1439   1        1        1        1      
Kitasatospora sp. NPDC004615                                       NZ_JBIALQ010000001.1  1292449   1296128   6.1434   1        1        1        1      
Kitasatospora sp. NPDC048407                                       NZ_JBICXW010000009.1  230554    235515    6.1436   1        1        1        1      
Kitasatospora sp. NPDC048407                                       NZ_JBICXW010000008.1  168516    172212    6.1438   1        1        1        1      
Kitasatospora sp. NPDC051984                                       NZ_JBIUCB010000001.1  854725    859999    6.1438   1        1        1        1      
Kitasatospora sp. NPDC051984                                       NZ_JBIUCB010000002.1  332594    336291    6.1440   1        1        1        1      
Kitasatospora sp. NPDC008050                                       NZ_JBIBIJ010000017.1  168720    172473    6.1470   1        1        1        1      
Kitasatospora sp. NPDC088391                                       NZ_JBIVNB010000010.1  154365    158808    6.1450   1        1        1        1      
Kitasatospora sp. NPDC088391                                       NZ_JBIVNB010000003.1  705180    708914    6.1436   1        1        1        1      
Kitasatospora sp. DSM 101779                                       NZ_JAHTIK010000001.1  5813226   5816830   6.1422   1        1        1        1      
Kitasatospora sp. DSM 101779                                       JAHTIK010000001.1     5813226   5815565   4.0862   1        0        1        1      
Kitasatospora sp. 152608                                           KU127235.1            19937     23541     6.1422   1        1        1        1      
Kitasatospora sp. NPDC056184                                       NZ_JBHJUI010000047.1  27811     31490     6.1443   1        1        1        1      
Kitasatospora sp. NPDC004622                                       NZ_JBIALP010000015.1  52293     56743     6.1437   1        1        1        1      
Kitasatospora sp. NPDC004622                                       NZ_JBIALP010000001.1  871686    875360    6.1436   1        1        1        1      
Kitasatospora sp. NPDC004614                                       NZ_JBIALR010000016.1  52307     56757     6.1437   1        1        1        1      
Kitasatospora sp. NPDC004614                                       NZ_JBIALR010000001.1  210124    213798    6.1436   1        1        1        1      
Kitasatospora sp. NPDC091207                                       NZ_JBIVVS010000001.1  489942    493880    6.1462   1        1        1        1      
Kitasatospora sp. NPDC097691                                       NZ_JBEORY010000032.1  2063      4964      5.1053   0        1        1        1      
Kitasatospora sp. NBC_01302                                        NZ_CP108406.1         50176     65873     4.1280   1        1        1        0      
Kitasatospora sp. NPDC096140                                       NZ_JBEOUW010000013.1  28862     41811     7.1380   1        1        1        1      
Kitasatospora sp. NPDC085464                                       NZ_JBITTM010000053.1  727       13665     7.1371   1        1        1        1      
Kitasatospora sp. NPDC101447                                       NZ_JBIWNL010000002.1  169900    182849    7.1371   1        1        1        1      
Kitasatospora sp. NPDC092948                                       NZ_JBIVPU010000022.1  28065     31643     6.1470   1        1        1        1      
Kitasatospora sp. NPDC092948                                       NZ_JBIVPU010000018.1  50551     55262     6.1411   1        1        1        1      
Kitasatospora sp. NPDC093550                                       NZ_JBIWJF010000004.1  95306     108246    7.1372   1        1        1        1      
Kitasatospora sp. NPDC057692                                       NZ_JBHVIV010000130.1  6847      10528     6.1445   1        1        1        1      
Kitasatospora sp. NPDC057595                                       NZ_JBHVGL010000043.1  14414     18093     6.1459   1        1        1        1      
Kitasatospora sp. NPDC057965                                       NZ_JBHVPZ010000048.1  21081     24760     6.1459   1        1        1        1      
Kitasatospora sp. NPDC089509                                       NZ_JBIVHS010000003.1  251109    258644    6.1373   1        1        1        1      
Kitasatospora sp. NPDC089509                                       NZ_JBIVHS010000001.1  127694    131369    6.1454   1        1        1        1      
Kitasatospora sp. NPDC089509                                       NZ_JBIVHS010000045.1  3265      6085      5.1124   0        1        1        1      
Kitasatospora sp. NPDC057223                                       NZ_JBHUWW010000007.1  3751      7716      6.1465   1        1        1        1      
Kitasatospora sp. NPDC057223                                       NZ_JBHUWW010000034.1  41458     51644     5.1380   1        1        1        1      
Kitasatospora sp. NPDC056327                                       NZ_JBHJRC010000035.1  30319     34052     6.1471   1        1        1        1      
Kitasatospora sp. NPDC087314                                       NZ_JBIUYE010000010.1  365849    370231    3.0929   1        1        0        1      
Kitasatospora sp. RG8                                              NZ_JAGIYX010000015.1  168801    172437    6.1480   1        1        1        1      
Kitasatospora sp. NPDC056446                                       NZ_JBHTRF010000018.1  22266     25852     6.1481   1        1        1        1      
Kitasatospora sp. NPDC056446                                       NZ_JBHTRF010000002.1  28816     31700     5.1094   0        1        1        1      
Kitasatospora sp. NBC_00458                                        NZ_CP107904.1         2803733   2814060   5.1432   1        1        1        1      
Kitasatospora sp. MAA4                                             NZ_JARZAI010000005.1  106285    114962    7.1365   1        1        1        1      
Kitasatospora sp. MAA4                                             JARZAI010000005.1     106285    114657    5.1300   1        1        1        0      
Kitasatospora sp. MAA4                                             NZ_JARZAI010000034.1  70652     74379     6.1437   1        1        1        1      
Kitasatospora sp. NPDC017646                                       NZ_JBIRJC010000038.1  22189     25064     5.1043   0        1        1        1      
Kitasatospora sp. NPDC059577                                       NZ_JBHWBZ010000005.1  16634     29837     7.1361   1        1        1        1      
Kitasatospora sp. NE20-6                                           NZ_BPRL01000051.1     17565     20476     5.1039   0        1        1        1      
Kitasatospora sp. NPDC127067                                       NZ_JBHXEM010000044.1  9631      13217     6.1460   1        1        1        1      
Kitasatospora sp. NPDC048365                                       NZ_JBICYJ010000028.1  16010     32523     7.1478   1        1        1        2      
Kitasatospora sp. NPDC056531                                       NZ_JBHTTU010000001.1  413117    417012    6.1469   1        1        1        1      
Kitasatospora sp. NPDC096077                                       NZ_JBEOSV010000034.1  59597     62472     5.1045   0        1        1        1      
Kitasatospora sp. NPDC096077                                       NZ_JBEOSV010000030.1  11939     14505     3.0932   1        1        0        1      
Kitasatospora sp. NPDC096077                                       NZ_JBEOSV010000099.1  16891     20564     6.1461   1        1        1        1      
Kitasatospora sp. NPDC058170                                       NZ_JBHVUV010000026.1  4883      7744      5.1050   0        1        1        1      
Kitasatospora sp. NPDC004799                                       NZ_JBEXJK010000012.1  10515     14102     6.1463   1        1        1        1      
Kitasatospora sp. Root107                                          NZ_LMCT01000012.1     465015    468608    6.1428   1        1        1        1      
Kitasatospora sp. Root187                                          NZ_LMHX01000004.1     498230    501823    6.1428   1        1        1        1      
Kitasatospora sp. NPDC086791                                       NZ_JBFBOC010000006.1  218017    236110    6.1340   1        1        1        1      
Kitasatospora sp. NPDC086791                                       NZ_JBFBOC010000002.1  30085     32962     5.1013   0        1        1        1      
Kitasatospora sp. NPDC056783                                       NZ_JBHUAF010000178.1  3212      6067      5.0995   0        1        1        1      
Kitasatospora sp. NPDC048239                                       NZ_JBICZP010000014.1  131389    150043    6.1363   1        1        1        1      
Kitasatospora sp. NPDC052868                                       NZ_JBITZW010000013.1  130583    149338    6.1358   1        1        1        1      
Kitasatospora sp. NPDC048286                                       NZ_JBICZE010000018.1  148462    152048    6.1456   1        1        1        1      
Kitasatospora sp. NPDC048298                                       NZ_JBICYZ010000019.1  54972     58558     6.1456   1        1        1        1      
Kitasatospora sp. NPDC058444                                       NZ_JBHXLL010000074.1  20354     24084     6.1439   1        1        1        1      
Kitasatospora sp. NPDC058444                                       NZ_JBHXLL010000024.1  100906    104492    6.1450   1        1        1        1      
Kitasatospora sp. NPDC052896                                       NZ_JBITZU010000007.1  343412    347087    6.1431   1        1        1        1      
Kitasatospora sp. NPDC093806                                       NZ_JBFBDO010000020.1  24385     41148     4.0812   1        0        1        1      
Kitasatospora sp. NPDC101183                                       NZ_JBIWOW010000015.1  150487    153269    5.1104   0        1        1        1      
Kitasatospora sp. CB02891                                          NZ_NNBO01000004.1     144930    159362    7.1468   1        1        1        2      
Kitasatospora sp. CB02891                                          NZ_NNBO01000004.1     106461    114503    6.1300   1        1        1        1      
Kitasatospora sp. NPDC058218                                       NZ_JBHVWC010000006.1  62564     71012     6.1324   1        1        1        1      
Kitasatospora sp. NRRL B-11411                                     NZ_JOGH01000025.1     57425     61016     6.1397   1        1        1        1      
Kitasatospora sp. NPDC094011                                       NZ_JBIWIH010000030.1  41356     45032     6.1450   1        1        1        1      
Kitasatospora sp. NPDC059408                                       NZ_JBHYWI010000102.1  40        16548     4.0788   1        0        1        1      
Kitasatospora sp. NPDC059408                                       NZ_JBHYWI010000040.1  30452     33307     5.1030   0        1        1        1      
Kitasatospora sp. NPDC058243                                       NZ_JBHVWW010000072.1  36612     39457     5.1029   0        1        1        1      
Kitasatospora sp. NPDC059800                                       NZ_JBHWIG010000020.1  14943     33350     6.1331   1        1        1        1      
Kitasatospora sp. NPDC059803                                       NZ_JBHWIJ010000184.1  10664     13509     5.1030   0        1        1        1      
Kitasatospora sp. NPDC059811                                       NZ_JBHWIN010000050.1  14712     32845     6.1331   1        1        1        1      
Kitasatospora sp. NPDC059812                                       NZ_JBHWIO010000026.1  14684     32691     6.1333   1        1        1        1      
Kitasatospora sp. NPDC059817                                       NZ_JBHWIR010000132.1  11013     13879     5.1024   0        1        1        1      
Kitasatospora sp. NPDC058397                                       NZ_JBHXJW010000159.1  4092      6937      5.1030   0        1        1        1      
Kitasatospora sp. NPDC058402                                       NZ_JBHXKB010000062.1  45221     48066     5.1027   0        1        1        1      
Kitasatospora sp. NPDC058478                                       NZ_JBHXML010000076.1  36626     39471     5.1027   0        1        1        1      
Kitasatospora sp. NPDC058492                                       NZ_JBHXMU010000051.1  29307     47305     6.1331   1        1        1        1      
Kitasatospora sp. NPDC127121                                       NZ_JBHXTQ010000110.1  4861      7695      5.1032   0        1        1        1      
Kitasatospora sp. CB01950                                          NZ_LISX01000006.1     312800    317479    6.1415   1        1        1        1      
Kitasatospora sp. HUAS MG31                                        NZ_CP159872.1         5809798   5812580   5.1103   0        1        1        1      
Kitasatospora sp. NPDC002965                                       NZ_JBEXNT010000076.1  19547     23671     7.1506   1        1        1        2      
Kitasatospora sp. NPDC058201                                       NZ_JBHVVS010000038.1  20947     25069     7.1507   1        1        1        2      
Kitasatospora sp. NPDC127035                                       NZ_JBHXDN010000040.1  64610     68732     7.1507   1        1        1        2      
Kitasatospora sp. NPDC058406                                       NZ_JBHXKE010000010.1  22428     26560     7.1505   1        1        1        2      
Kitasatospora sp. NPDC097605                                       NZ_JBEOSF010000040.1  81960     84796     5.1121   0        1        1        1      
Kitasatospora sp. NPDC004723                                       NZ_JBEXJT010000038.1  81518     84388     5.1118   0        1        1        1      
Kitasatospora sp. NPDC058032                                       NZ_JBHVRK010000005.1  428920    433540    6.1415   1        1        1        1      
Kitasatospora sp. NPDC002551                                       NZ_JBEOWI010000008.1  45702     50203     6.1423   1        1        1        1      
Kitasatospora sp. NPDC001527                                       NZ_JBEPAM010000052.1  4784      9296      6.1423   1        1        1        1      
Kitasatospora sp. NPDC051170                                       NZ_JBITFA010000003.1  592701    615033    7.1392   1        1        1        1      
Kitasatospora sp. NPDC096147                                       NZ_JBIWFX010000007.1  261524    264395    5.1065   0        1        1        1      
Kitasatospora sp. NBC_01266                                        NZ_CP108458.1         3141278   3153423   7.1397   1        1        1        2      
Kitasatospora sp. NPDC059795                                       NZ_JBHWID010000006.1  108968    113656    6.1407   1        1        1        1      
Kitasatospora sp. GAS1066B                                         NZ_JBGCCO010000032.1  60678     76526     7.1392   1        1        1        2      
Kitasatospora sp. GAS204B                                          NZ_JARZAG010000020.1  96982     112806    7.1390   1        1        1        2      
Kitasatospora sp. GAS206B                                          NZ_JBGCBW010000015.1  60701     76525     7.1390   1        1        1        2      
Kitasatospora sp. GAS204A                                          NZ_JBIYEC010000016.1  96982     112806    7.1390   1        1        1        2      
Kitasatospora sp. NBC_01287                                        NZ_JAPEPB010000001.1  5951917   5967032   7.1381   1        1        1        2      
Kitasatospora sp. NPDC058190                                       NZ_JBHVVI010000021.1  80228     83031     5.1081   0        1        1        1      
Kitasatospora sp. NPDC097643                                       NZ_JBEOSA010000003.1  206693    211798    4.1035   0        1        1        1      
Kitasatospora sp. NPDC101235                                       NZ_JBIWNZ010000016.1  7560      10363     5.1081   0        1        1        1      
Kitasatospora sp. NPDC089797                                       NZ_JBFBGS010000047.1  10518     15553     4.1035   0        1        1        1      
Kitasatospora sp. NPDC056651                                       NZ_JBHTWX010000029.1  74845     77583     5.1200   0        1        1        1      
Kitasatospora sp. NPDC057904                                       NZ_JBHVOL010000004.1  125559    128414    5.1038   0        1        1        1      
Kitasatospora sp. NPDC057936                                       NZ_JBHVPD010000061.1  43842     46697     5.1038   0        1        1        1      
Kitasatospora sp. NPDC059722                                       NZ_JBHWGD010000009.1  172834    175659    5.1037   0        1        1        1      
Kitasatospora sp. NPDC059747                                       NZ_JBHWGV010000061.1  7589      10444     5.1036   0        1        1        1      
Kitasatospora sp. SolWspMP-SS2h                                    NZ_QLLT01000034.1     60061     62799     5.1168   0        1        1        1      
Kitasatospora sp. CM 4170                                          NZ_CP134877.1         1642412   1650369   5.1076   0        1        1        1      
Kitasatospora sp. HNM1077                                          NZ_CP171642.1         7291060   7300793   5.1097   0        1        1        1      
Kitasatospora sp. MMS16-BH015                                      NZ_CP025394.1         4830044   4835091   4.1054   0        1        1        1      
Kitasatospora sp. NBC_00070                                        NZ_CP108247.1         718218    726031    5.1065   0        1        1        1      
Kitasatospora sp. NPDC101801                                       NZ_JBIWML010000014.1  5744      13805     5.1068   0        1        1        1      
Kitasatospora sp. A2-31                                            NZ_JAKNTA010000004.1  658862    667491    5.1067   0        1        1        1      
Kitasatospora sp. NPDC051914                                       NZ_JBFAXX010000037.1  47360     55291     5.1048   0        1        1        1      
Kitasatospora sp. NPDC059327                                       NZ_JBHYYB010000156.1  5334      8170      5.1082   0        1        1        1      
Kitasatospora sp. MAP12-44                                         NZ_JARZAE010000004.1  6613116   6615946   5.1024   0        1        1        1      
Kitasatospora sp. MAP12-22                                         NZ_JBGCCQ010000029.1  55098     57928     5.1024   0        1        1        1      
Kitasatospora sp. NPDC001540                                       NZ_JBIAVO010000044.1  22722     25529     5.1063   0        1        1        1      
Kitasatospora sp. NPDC058115                                       NZ_JBHVTL010000012.1  12136     14977     5.1044   0        1        1        1      
Kitasatospora sp. NPDC059463                                       NZ_JBHYUT010000124.1  12273     15114     5.1041   0        1        1        1      
Kitasatospora sp. NPDC059462                                       NZ_JBHYUU010000065.1  12215     15056     5.1041   0        1        1        1      
Kitasatospora sp. NPDC050543                                       NZ_JBITGZ010000034.1  45741     48559     5.1013   0        1        1        1      
Streptomyces eurocidicus CECT 3259                                 NZ_JACHJF010000005.1  264219    268180    7.1665   1        1        1        1      
Streptomyces eurocidicus CECT 3259                                 NZ_JACHJF010000032.1  13923     30536     6.1616   1        1        1        1      
Streptomyces eurocidicus CECT 3259                                 NZ_JACHJF010000007.1  5246      9055      6.1453   1        1        1        1      
Streptomyces eurocidicus CECT 3259                                 JACHJF010000007.1     6511      9055      4.0853   1        0        1        1      
Streptomyces eurocidicus ATCC 27428                                NZ_LGUI01000002.1     515892    519853    7.1665   1        1        1        1      
Streptomyces eurocidicus ATCC 27428                                NZ_LGUI01000002.1     41576     58189     6.1616   1        1        1        1      
Streptomyces eurocidicus ATCC 27428                                LGUI01000002.1        515892    519853    4.1134   1        1        0        1      
Streptomyces eurocidicus ATCC 27428                                LGUI01000002.1        41576     56921     4.0968   1        0        1        1      
Streptomyces eurocidicus ATCC 27428                                NZ_LGUI01000006.1     82207     86016     6.1453   1        1        1        1      
Streptomyces eurocidicus NRRL ISP-5604                             NZ_WPBZ01000007.1     106767    110728    7.1665   1        1        1        1      
Streptomyces eurocidicus NRRL ISP-5604                             NZ_WPBZ01000033.1     31833     48446     6.1616   1        1        1        1      
Streptomyces eurocidicus NRRL ISP-5604                             NZ_WPBZ01000058.1     7102      10911     6.1453   1        1        1        1      
Streptomyces fodineus TW1S1                                        NZ_CP017248.1         4596797   4600435   5.1645   1        1        1        1      
Streptomyces cynarae HUAS 13-4                                     NZ_CP106793.1         2710270   2717097   6.1647   1        1        1        1      
Nocardia transvalensis BJ06-0148                                   NZ_JADLQQ010000002.1  626869    631382    7.1606   1        1        1        1      
Nocardia transvalensis NBRC 15921                                  NZ_BAGL01000127.1     31378     34694     4.0819   1        0        1        1      
Nocardia transvalensis DSM 43582                                   NZ_JACHIT010000002.1  3220349   3223665   4.0819   1        0        1        1      
Streptomyces griseocarneus JCM 4580                                NZ_BNBL01000013.1     166043    170832    6.1680   1        1        1        1      
Streptomyces griseocarneus JCM 4580                                BNBL01000013.1        167308    170832    4.1014   1        0        1        1      
Streptomyces griseocarneus JCM 4580                                NZ_BNBL01000022.1     26730     30383     6.1467   1        1        1        1      
Streptomyces griseocarneus CGMCC4.1088                             NZ_JAITYR010000014.1  166331    171120    6.1680   1        1        1        1      
Streptomyces griseocarneus CGMCC4.1088                             NZ_JAITYR010000028.1  16854     20507     6.1467   1        1        1        1      
Streptomyces griseocarneus KCC S-1010                              NZ_CP071595.1         4114093   4118892   6.1661   1        1        1        1      
Streptomyces hebeiensis JCM 12696                                  NZ_BAAAKV010000050.1  49415     57037     7.1640   1        1        1        1      
Streptomyces humi MUSC 119                                         NZ_LBMU02000089.1     31035     48766     6.1648   1        1        1        1      
Streptomyces humi MUSC 119                                         NZ_LBMU02000045.1     118758    122397    6.1379   1        1        1        1      
Streptomyces arenae DSM 40737                                      NZ_JAKQYH010000014.1  102085    119339    6.1652   1        1        1        1      
Streptomyces arenae DSM 40737                                      NZ_JAKQYH010000040.1  116644    120275    6.1384   1        1        1        1      
Streptomyces albireticuli NPDC059012                               NZ_JBHYIY010000020.1  86924     90756     7.1652   1        1        1        1      
Streptomyces albireticuli NPDC059012                               NZ_JBHYIY010000020.1  6153      9746      6.1428   1        1        1        1      
Streptomyces albireticuli NPDC059012                               NZ_JBHYIY010000181.1  4060      6929      5.1150   0        1        1        1      
Streptomyces albireticuli MDJK11                                   NZ_CP021744.1         757385    761229    7.1685   1        1        1        1      
Streptomyces albireticuli MDJK11                                   NZ_CP021744.1         6887617   6891431   6.1451   1        1        1        1      
Streptomyces albireticuli MDJK11                                   CP021744.1            6888882   6891431   4.0849   1        0        1        1      
Streptomyces albireticuli NRRL B1670 type C                        NZ_JAJQQQ010000001.1  209028    212860    7.1651   1        1        1        1      
Streptomyces albireticuli NRRL B1670 type B                        NZ_JAJQQR010000001.1  1178715   1182547   7.1651   1        1        1        1      
Streptomyces albireticuli NRRL B1670                               NZ_JAJQQS010000003.1  835638    839470    7.1651   1        1        1        1      
Streptomyces albireticuli NRRL B1670                               NZ_JAJQQS010000038.1  5260      9072      6.1457   1        1        1        1      
Streptomyces albireticuli NRRL B-1670                              NZ_NSJV01000058.1     16592     20424     7.1651   1        1        1        1      
Streptomyces albireticuli NRRL B-1670                              NZ_NSJV01000635.1     5108      8920      6.1457   1        1        1        1      
Streptomyces gottesmaniae DSM 3412                                 NZ_JAVRFJ010000003.1  29546     49959     6.1604   1        1        1        1      
Kitasatospora herbaricolor NBC_01265                               NZ_CP108460.1         3406487   3416926   6.1612   1        1        1        1      
Kitasatospora herbaricolor NBC_01247                               NZ_CP108482.1         6255345   6265784   6.1612   1        1        1        1      
Kitasatospora herbaricolor DSM 40123                               NZ_JAUSVA010000002.1  3374421   3384803   6.1612   1        1        1        1      
Kitasatospora herbaricolor DSM 40123                               JAUSVA010000002.1     3374421   3383538   4.0953   1        0        1        1      
Kitasatospora herbaricolor JCM 4138                                BMSD01000008.1        57623     68005     6.1612   1        1        1        1      
Embleya sp. NBC_00896                                              NZ_CP108776.1         6413329   6430083   6.1617   1        1        1        1      
Embleya sp. NPDC005971                                             NZ_JBEXUX010000002.1  241559    258408    6.1619   1        1        1        1      
Embleya sp. NPDC059267                                             NZ_JBHYZH010000190.1  1035      3885      5.1246   0        1        1        1      
Embleya sp. NPDC059259                                             NZ_JBHYZM010000092.1  8525      11375     5.1246   0        1        1        1      
Embleya sp. NPDC059213                                             NZ_JBHZAV010000001.1  15675     34678     6.1619   1        1        1        1      
Embleya sp. NPDC020886                                             NZ_JBIRRX010000005.1  417512    434328    6.1612   1        1        1        1      
Embleya sp. NPDC050493                                             NZ_JBITHP010000004.1  138792    141560    5.1083   0        1        1        1      
Embleya sp. NPDC008237                                             NZ_JBIBGL010000007.1  243723    246473    5.1070   0        1        1        1      
Embleya sp. NPDC056538                                             NZ_JBHTUB010000048.1  6908      9657      5.1070   0        1        1        1      
Embleya sp. NPDC056575                                             NZ_JBHTVA010000041.1  53788     56537     5.1070   0        1        1        1      
Kitasatospora indigofera NPDC006549                                NZ_JBEXOU010000068.1  12493     22917     6.1628   1        1        1        1      
Kitasatospora indigofera NBC_00106                                 CP108208.1            6110934   6121377   3.1120   1        1        0        1      
Kitasatospora indigofera JCM 4646                                  NZ_BNBO01000014.1     94997     105399    6.1628   1        1        1        1      
Kitasatospora indigofera NPDC127120                                NZ_JBHXTP010000225.1  5210      8035      5.1256   0        1        1        1      
Kitasatospora indigofera NPDC059277                                NZ_JBHYZB010000168.1  2525      5350      5.1256   0        1        1        1      
Kitasatospora indigofera NPDC059276                                NZ_JBHYZC010000247.1  3955      6780      5.1256   0        1        1        1      
Kitasatospora indigofera NPDC059274                                NZ_JBHYZD010000041.1  58710     69394     6.1629   1        1        1        1      
Kitasatospora indigofera NPDC059217                                NZ_JBHZAR010000480.1  3500      6306      5.1256   0        1        1        1      
Kitasatospora indigofera NPDC059216                                NZ_JBHZAS010000245.1  4037      6862      5.1256   0        1        1        1      
Kitasatospora indigofera NPDC059214                                NZ_JBHZAU010000140.1  14597     17422     5.1256   0        1        1        1      
Kitasatospora indigofera NPDC002457                                NZ_JBIARN010000010.1  58535     68963     6.1629   1        1        1        1      
Streptomyces lincolnensis L4                                       NZ_JAIHON010000005.1  31756     38335     6.1693   1        1        1        1      
Streptomyces lincolnensis L4                                       NZ_JAIHON010000024.1  18533     21341     5.1038   0        1        1        1      
Streptomyces lincolnensis NPDC053378                               NZ_JBITYH010000001.1  907996    911654    6.1378   1        1        1        1      
Streptomyces lincolnensis NPDC053378                               NZ_JBITYH010000024.1  28943     31751     5.1041   0        1        1        1      
Streptomyces lincolnensis NRRL 2936                                NZ_CP016438.1         8273250   8276926   6.1362   1        1        1        1      
Streptomyces lincolnensis NRRL 2936                                CP016438.1            8274090   8276926   5.1047   0        1        1        1      
Streptomyces lincolnensis LC-G                                     NZ_CP022744.1         8269164   8272840   6.1362   1        1        1        1      
Streptomyces lincolnensis B48                                      NZ_CP046024.1         8240671   8244347   6.1362   1        1        1        1      
Streptomyces lincolnensis NPDC039676                               NZ_JBEZCN010000003.1  127357    131033    6.1362   1        1        1        1      
Streptomyces lincolnensis NPDC017905                               NZ_JBIRHQ010000001.1  901367    905043    6.1362   1        1        1        1      
Streptomyces blastmyceticus JCM 4565                               NZ_BAAABW010000001.1  236334    249826    7.1618   1        1        1        1      
Streptomyces blastmyceticus JCM 4565                               NZ_BAAABW010000016.1  450798    462301    6.1668   1        1        1        1      
Streptomyces olivoreticuli ZZ-21                                   NZ_CP129915.1         5360697   5374147   7.1613   1        1        1        1      
Streptomyces olivoreticuli ZZ-21                                   NZ_CP129915.1         3849330   3862311   6.1660   1        1        1        1      
Streptoverticillium olivoreticuli subsp. olivoreticuli ATCC 31159  NZ_CP031455.1         3956695   3979840   7.1613   1        1        1        1      
Pseudofrankia sp. BMG5.37                                          NZ_JASNFO010000044.1  31395     38332     6.1610   1        1        1        1      
Pseudofrankia sp. BMG5.36                                          NZ_MBLO01000016.1     34983     41964     6.1608   1        1        1        1      
Pseudofrankia sp. BMG5.36                                          MBLO01000016.1        34983     40699     4.0968   1        0        1        1      
Micromonospora chersina NPDC048729                                 NZ_JBICVB010000012.1  41470     55153     7.1621   1        1        1        1      
Streptomyces griseorubiginosus NPDC021538                          NZ_JBFACQ010000063.1  43507     52382     6.1675   1        1        1        1      
Streptomyces griseorubiginosus NPDC127081                          NZ_JBHXEX010000010.1  7844      16968     6.1677   1        1        1        1      
Streptomyces griseorubiginosus NPDC127082                          NZ_JBHXEY010000023.1  9592      18610     6.1677   1        1        1        1      
Streptomyces griseorubiginosus BTU6                                NZ_CP041168.1         8083636   8092639   6.1675   1        1        1        1      
Streptomyces griseorubiginosus BTU6                                NZ_CP041168.1         1375851   1379487   6.1412   1        1        1        1      
Streptomyces griseorubiginosus NPDC057256                          NZ_JBHUXX010000145.1  7840      16763     6.1675   1        1        1        1      
Streptomyces griseorubiginosus NPDC057256                          NZ_JBHUXX010000066.1  10540     14176     6.1412   1        1        1        1      
Streptomyces griseorubiginosus MPMI3                               NZ_WVUG01000235.1     2943      6753      6.1474   1        1        1        1      
Streptomyces griseorubiginosus MPMI3                               WVUG01000235.1        2943      6753      4.1396   1        1        1        0      
Streptomyces griseorubiginosus NPDC047809                          NZ_JBEYRZ010000014.1  127472    131121    6.1434   1        1        1        1      
Streptomyces griseorubiginosus NPDC001479                          NZ_JBIAVY010000005.1  273413    277086    6.1433   1        1        1        1      
Streptomyces griseorubiginosus DSM 40125                           NZ_KQ948181.1         262346    265995    6.1433   1        1        1        1      
Streptomyces griseorubiginosus DSM 40125                           KQ948181.1            262346    265995    6.1432   1        1        1        1      
Streptomyces griseorubiginosus NPDC007902                          NZ_JBIBKV010000010.1  103909    107552    6.1432   1        1        1        1      
Streptomyces griseorubiginosus NPDC057172                          NZ_JBHUVV010000022.1  32984     36633     6.1430   1        1        1        1      
Streptomyces griseorubiginosus 3E-1                                NZ_CP032427.1         8236324   8239991   6.1431   1        1        1        1      
Streptomyces griseorubiginosus 3E-1                                CP032427.1            8236324   8239991   4.1348   1        1        1        0      
Streptomyces griseorubiginosus NPDC001610                          NZ_JBEOZZ010000009.1  266654    270291    6.1431   1        1        1        1      
Streptomyces griseorubiginosus NPDC008181                          NZ_JBIBHB010000004.1  278414    282051    6.1431   1        1        1        1      
Streptomyces griseorubiginosus DSM 40469                           NZ_KQ948738.1         408179    411816    6.1431   1        1        1        1      
Streptomyces griseorubiginosus NPDC001333                          NZ_JBEPAT010000033.1  98245     101900    6.1427   1        1        1        1      
Streptomyces griseorubiginosus NPDC001864                          NZ_JBIATL010000010.1  292874    296517    6.1430   1        1        1        1      
Streptomyces griseorubiginosus NPDC001314                          NZ_JBIAXA010000010.1  137021    140670    6.1430   1        1        1        1      
Streptomyces griseorubiginosus NPDC007985                          NZ_JBIBJG010000005.1  266491    270146    6.1430   1        1        1        1      
Streptomyces griseorubiginosus NPDC008292                          NZ_JBIBFX010000007.1  260809    264458    6.1419   1        1        1        1      
Streptomyces luteolus B-S-A12                                      NZ_JASCIS010000039.1  59117     63485     7.1657   1        1        1        1      
Streptomyces luteolus B-S-A12                                      NZ_JASCIS010000060.1  9050      12716     6.1420   1        1        1        1      
Dactylosporangium roseum JCM 3364                                  NZ_BAAABS010000080.1  52171     57791     7.1639   1        1        1        1      
Dactylosporangium roseum JCM 3364                                  BAAABS010000080.1     52171     57791     4.0981   1        0        1        1      
Dactylosporangium roseum JCM 3364                                  NZ_BAAABS010000004.1  11505     30458     5.1414   1        1        1        1      
Dactylosporangium roseum NRRL B-16295                              NZ_CP073721.1         5252292   5257912   7.1639   1        1        1        1      
Dactylosporangium roseum NRRL B-16295                              NZ_CP073721.1         3137874   3156827   5.1414   1        1        1        1      
Dactylosporangium roseum NRRL B-16295                              CP073721.1            5252292   5257912   4.0981   1        0        1        1      
Nocardia tengchongensis JCM 4087                                   NZ_JBHTCI010000005.1  610070    619011    6.1673   1        1        1        1      
Nocardia tengchongensis NPDC056825                                 NZ_JBHUAW010000130.1  4816      13758     6.1673   1        1        1        1      
Nocardia tengchongensis NPDC060237                                 NZ_JBHXAJ010000005.1  352662    361600    6.1661   1        1        1        1      
Nocardia tengchongensis NPDC050479                                 NZ_JBFAJM010000011.1  131048    139985    6.1658   1        1        1        1      
Nocardia tengchongensis NPDC050476                                 NZ_JBFAJN010000002.1  1659665   1668602   6.1658   1        1        1        1      
Nocardia tengchongensis CFH S0057                                  NZ_CP074371.1         6332794   6341810   6.1677   1        1        1        1      
Nocardia tengchongensis CFH S0057                                  CP074371.1            6332794   6340470   4.1012   1        0        1        1      
Nocardia tengchongensis NPDC059251                                 NZ_JBHYZS010000009.1  3416      12358     6.1672   1        1        1        1      
Streptomyces eurythermus JCM 4206                                  NZ_BMSK01000011.1     292554    297270    6.1670   1        1        1        1      
Streptomyces eurythermus JCM 4206                                  NZ_BMSK01000015.1     165860    169612    6.1466   1        1        1        1      
Streptomyces eurythermus NPDC000338                                NZ_JBEPED010000023.1  101218    105934    6.1670   1        1        1        1      
Streptomyces eurythermus NPDC000338                                NZ_JBEPED010000017.1  53276     57028     6.1466   1        1        1        1      
Streptomyces eurythermus NPDC041183                                NZ_JBEZCF010000062.1  22903     27620     6.1670   1        1        1        1      
Streptomyces eurythermus NPDC041183                                NZ_JBEZCF010000039.1  69351     73103     6.1473   1        1        1        1      
Streptomyces eurythermus GDS1                                      NZ_CP170387.1         2967120   2971837   6.1644   1        1        1        1      
Streptomyces eurythermus GDS1                                      NZ_CP170387.1         383452    387173    6.1464   1        1        1        1      
Streptomyces eurythermus NPDC001328                                NZ_JBIAWV010000020.1  99882     104599    6.1644   1        1        1        1      
Streptomyces eurythermus NPDC001328                                NZ_JBIAWV010000013.1  168347    172068    6.1468   1        1        1        1      
Streptomyces eurythermus NPDC046292                                NZ_JBEYZS010000026.1  35825     40542     6.1671   1        1        1        1      
Streptomyces eurythermus NPDC046292                                NZ_JBEYZS010000003.1  50025     53777     6.1468   1        1        1        1      
Streptomyces eurythermus NPDC021671                                NZ_JBFACJ010000030.1  3834      8550      6.1671   1        1        1        1      
Streptomyces eurythermus NPDC021671                                NZ_JBFACJ010000031.1  71628     75379     6.1470   1        1        1        1      
Streptomyces eurythermus NPDC021049                                NZ_JBFADK010000050.1  4201      8917      6.1671   1        1        1        1      
Streptomyces eurythermus NPDC021049                                NZ_JBFADK010000036.1  7807      11558     6.1470   1        1        1        1      
Streptomyces eurythermus NPDC013366                                NZ_JBICBM010000023.1  3834      8550      6.1671   1        1        1        1      
Streptomyces eurythermus NPDC013366                                NZ_JBICBM010000003.1  7109      10860     6.1470   1        1        1        1      
Streptomyces eurythermus NPDC017043                                NZ_JBIRPE010000013.1  270730    275446    6.1671   1        1        1        1      
Streptomyces eurythermus NPDC017043                                NZ_JBIRPE010000002.1  590752    594503    6.1470   1        1        1        1      
Streptomyces eurythermus NPDC016693                                NZ_JBIRPT010000049.1  18682     23398     6.1671   1        1        1        1      
Streptomyces eurythermus NPDC016693                                NZ_JBIRPT010000019.1  145009    148760    6.1470   1        1        1        1      
Streptomyces eurythermus NPDC021046                                NZ_JBIRQP010000051.1  10397     15113     6.1671   1        1        1        1      
Streptomyces eurythermus NPDC021046                                NZ_JBIRQP010000034.1  7109      10860     6.1470   1        1        1        1      
Streptomyces eurythermus NPDC022288                                NZ_JBJDQD010000007.1  432615    437331    6.1671   1        1        1        1      
Streptomyces eurythermus NPDC022288                                NZ_JBJDQD010000003.1  591245    594996    6.1470   1        1        1        1      
Streptomyces eurythermus NPDC014437                                NZ_JBICAB010000010.1  333238    337955    6.1670   1        1        1        1      
Streptomyces eurythermus NPDC014437                                NZ_JBICAB010000020.1  154515    158267    6.1467   1        1        1        1      
Streptomyces eurythermus NPDC015001                                NZ_JBIBVU010000026.1  3725      8441      6.1668   1        1        1        1      
Streptomyces eurythermus NPDC015001                                NZ_JBIBVU010000017.1  202813    221153    4.1225   0        1        1        1      
Actinokineospora sp. NBRC 105648                                   NZ_BSTR01000010.1     119607    125976    6.1634   1        1        1        1      
Actinokineospora sp. NBRC 105648                                   BSTR01000010.1        119607    125976    4.1555   1        1        1        0      
Actinokineospora sp. PR83                                          NZ_JAJCXD010000035.1  125240    139000    7.1658   1        1        1        1      
Actinokineospora sp. PR83                                          NZ_JAJCXD010000040.1  117066    120671    6.1450   1        1        1        1      
Actinokineospora sp. PR83                                          NZ_JAJCXD010000078.1  134593    137400    5.1110   0        1        1        1      
Nocardiopsis halotolerans DSM 44410                                NZ_ANAX01000162.1     15696     18468     5.1155   0        1        1        1      
Streptomyces triculaminicus NPDC005810                             NZ_JBEXXL010000053.1  3615      8410      6.1663   1        1        1        1      
Streptomyces triculaminicus NPDC005810                             NZ_JBEXXL010000006.1  161793    165471    6.1482   1        1        1        1      
Streptomyces triculaminicus JCM 4242                               NZ_JAFMOF010000001.1  675393    680185    6.1661   1        1        1        1      
Streptomyces triculaminicus NPDC020323                             NZ_JBIRWF010000015.1  169243    174042    6.1662   1        1        1        1      
Streptomyces triculaminicus NPDC053077                             NZ_JBITZK010000011.1  14414     19207     6.1661   1        1        1        1      
Streptomyces triculaminicus NPDC053077                             NZ_JBITZK010000002.1  204676    208344    6.1482   1        1        1        1      
Streptomyces rubradiris NPDC013404                                 NZ_JBEYDB010000056.1  17213     21944     6.1646   1        1        1        1      
Streptomyces rubradiris NPDC012339                                 NZ_JBIBFB010000016.1  165064    169795    6.1646   1        1        1        1      
Streptomyces rubradiris JCM 4955                                   NZ_BNCB01000014.1     8144      10914     5.1189   0        1        1        1      
Streptomyces rubradiris NBRC 14000                                 NZ_BNEA01000015.1     2864806   2882472   6.1550   1        1        1        1      
Streptomyces rubradiris NBRC 14000                                 BNEA01000015.1        2864809   2882472   6.1548   1        1        1        1      
Streptomyces rubradiris NPDC000038                                 NZ_JBIBAC010000002.1  715792    733671    6.1550   1        1        1        1      
Streptomyces rubradiris NPDC000335                                 NZ_JBEPEE010000071.1  21203     39006     6.1548   1        1        1        1      
Streptosporangium saharense CECT 8840                              NZ_JACHJP010000001.1  1353850   1358499   6.1607   1        1        1        1      
Streptosporangium saharense NPDC003991                             NZ_JBIANB010000002.1  529112    533761    6.1602   1        1        1        1      
Streptosporangium saharense NPDC001019                             NZ_JBIAYJ010000005.1  402025    406674    6.1600   1        1        1        1      
Streptosporangium saharense NPDC000304                             NZ_JBEPEF010000126.1  10728     15380     6.1600   1        1        1        1      
Streptosporangium saharense NPDC049696                             NZ_JBFANU010000004.1  401675    406323    6.1600   1        1        1        1      
Streptomyces alboverticillatus NRRL B-24281                        NZ_MUFU01000064.1     3465      8264      6.1661   1        1        1        1      
Streptosporangium sp. NPDC020072                                   NZ_JBEYAB010000002.1  515774    520659    6.1576   1        1        1        1      
Streptosporangium sp. NPDC000239                                   NZ_JBEPEI010000002.1  523530    528424    6.1600   1        1        1        1      
Streptosporangium sp. NPDC000239                                   NZ_JBEPEI010000004.1  313301    316957    6.1442   1        1        1        1      
Streptosporangium sp. NPDC020145                                   NZ_JBEXZT010000002.1  188788    193668    6.1597   1        1        1        1      
Streptosporangium sp. NPDC020145                                   NZ_JBEXZT010000010.1  95910     99593     6.1450   1        1        1        1      
Streptosporangium sp. NPDC049376                                   NZ_JBITMT010000002.1  515350    520230    6.1598   1        1        1        1      
Streptosporangium sp. NPDC051022                                   NZ_JBFBCF010000017.1  54817     64270     7.1421   1        1        1        1      
Streptosporangium sp. NPDC001559                                   NZ_JBIAVG010000003.1  541030    544632    6.1433   1        1        1        1      
Streptosporangium sp. NPDC002524                                   NZ_JBEOWK010000016.1  139128    142093    5.1094   0        1        1        1      
Streptosporangium sp. NBC_01495                                    NZ_CP109430.1         4340773   4343653   5.1051   0        1        1        1      
Streptosporangium sp. NBC_01469                                    NZ_CP109465.1         7271904   7274784   5.1052   0        1        1        1      
Streptosporangium sp. NBC_01810                                    NZ_CP109070.1         7283350   7286155   5.1108   0        1        1        1      
Streptosporangium sp. NBC_01755                                    NZ_CP109131.1         3025056   3027861   5.1108   0        1        1        1      
Streptosporangium sp. NPDC000396                                   NZ_JBIAZA010000034.1  88385     101400    4.1056   0        1        1        1      
Streptomyces lavenduligriseus GA1-1                                NZ_JAMCCK010000066.1  20647     25364     6.1671   1        1        1        1      
Streptomyces lavenduligriseus GA1-1                                NZ_JAMCCK010000010.1  63595     67346     6.1462   1        1        1        1      
Streptomyces lavenduligriseus NRRL ISP-5487                        NZ_JOBD01000041.1     71207     75923     6.1671   1        1        1        1      
Streptomyces lavenduligriseus NRRL ISP-5487                        NZ_JOBD01000033.1     143050    146801    6.1470   1        1        1        1      
Streptomyces lavenduligriseus Tu901                                CP072000.1            7730436   7735153   6.1671   1        1        1        1      
Streptomyces lavenduligriseus Tu901                                CP072000.1            6362503   6366255   6.1467   1        1        1        1      
Streptomyces antibioticus ATCC 11891                               AJ632203.2            11005     13488     4.0885   1        0        1        1      
Streptomyces antibioticus NRRL 3238                                KY129858.1            3321      5804      4.0885   1        0        1        1      
Streptomyces antibioticus NPDC058878                               NZ_JBHYME010000031.1  56503     60174     6.1464   1        1        1        1      
Streptomyces antibioticus NPDC048199                               NZ_JBIDAI010000014.1  129609    133284    6.1461   1        1        1        1      
Streptomyces antibioticus NPDC015417                               NZ_JBIBTM010000002.1  262786    266461    6.1458   1        1        1        1      
Streptomyces antibioticus NPDC048228                               NZ_JBICZX010000008.1  135401    139076    6.1462   1        1        1        1      
Streptomyces antibioticus NPDC058158                               NZ_JBHVUR010000012.1  136007    139682    6.1465   1        1        1        1      
Streptomyces antibioticus NRRL B-2032                              LGUX01000140.1        2525      6289      6.1456   1        1        1        1      
Saccharopolyspora sp. NPDC050389                                   NZ_JBFAKG010000068.1  5077      19992     10.2789  1        2        2        2      
Saccharopolyspora sp. NPDC050642                                   NZ_JBFAIN010000005.1  118887    133725    10.2770  1        2        2        2      
Saccharopolyspora sp. NPDC000359                                   NZ_JBEPDU010000026.1  41618     45407     7.1647   1        1        1        1      
Saccharopolyspora sp. NPDC002686                                   NZ_JBEOVY010000023.1  3458      7233      7.1631   1        1        1        1      
Saccharopolyspora sp. NPDC047091                                   NZ_JBEYUS010000055.1  16028     28176     7.1589   1        1        1        1      
Streptomyces achromogenes NPDC014880                               NZ_JBIBWN010000001.1  15148     19866     6.1643   1        1        1        1      
Streptomyces achromogenes NPDC014880                               NZ_JBIBWN010000001.1  235872    239458    6.1433   1        1        1        1      
Streptomyces achromogenes NPDC014880                               NZ_JBIBWN010000003.1  596936    600693    6.1471   1        1        1        1      
Streptomyces achromogenes NPDC014665                               NZ_JBIBZL010000035.1  15070     19788     6.1644   1        1        1        1      
Streptomyces achromogenes NPDC014665                               NZ_JBIBZL010000028.1  63542     67299     6.1470   1        1        1        1      
Streptomyces achromogenes NPDC014664                               NZ_JBIBZM010000001.1  999803    1004521   6.1643   1        1        1        1      
Streptomyces achromogenes NPDC014664                               NZ_JBIBZM010000001.1  780211    783797    6.1433   1        1        1        1      
Streptomyces achromogenes NPDC014664                               NZ_JBIBZM010000016.1  165054    168811    6.1471   1        1        1        1      
Streptomyces achromogenes NPDC045763                               NZ_JBEZAJ010000060.1  14804     19525     6.1644   1        1        1        1      
Streptomyces achromogenes NPDC045763                               NZ_JBEZAJ010000040.1  7066      10876     6.1467   1        1        1        1      
Streptomyces achromogenes NPDC064945                               NZ_JBFBMY010000023.1  124828    129549    6.1644   1        1        1        1      
Streptomyces achromogenes NPDC064945                               NZ_JBFBMY010000033.1  7066      10876     6.1467   1        1        1        1      
Streptomyces achromogenes NPDC028213                               NZ_JBEZXA010000015.1  49808     53618     6.1467   1        1        1        1      
Streptomyces achromogenes NPDC028213                               NZ_JBEZXA010000179.1  9618      12410     5.1271   0        1        1        1      
Streptomyces achromogenes NPDC012994                               NZ_JBIBAU010000023.1  3487      8203      6.1642   1        1        1        1      
Streptomyces achromogenes NPDC012994                               NZ_JBIBAU010000007.1  8107      11864     6.1471   1        1        1        1      
Streptomyces achromogenes NPDC012902                               NZ_JBIBBJ010000021.1  3396      8114      6.1642   1        1        1        1      
Streptomyces achromogenes NPDC012902                               NZ_JBIBBJ010000006.1  608906    612663    6.1472   1        1        1        1      
Streptomyces achromogenes NBC_00156                                NZ_CP108164.1         7045746   7050467   6.1642   1        1        1        1      
Streptomyces achromogenes NBC_00156                                NZ_CP108164.1         4602155   4605965   6.1467   1        1        1        1      
Streptomyces achromogenes NPDC052718                               NZ_JBFATM010000072.1  24105     28826     6.1643   1        1        1        1      
Streptomyces achromogenes NPDC052718                               NZ_JBFATM010000022.1  89616     93379     6.1469   1        1        1        1      
Streptomyces achromogenes NPDC005546                               NZ_JBIAJG010000009.1  3531      8252      6.1642   1        1        1        1      
Streptomyces achromogenes NPDC005546                               NZ_JBIAJG010000012.1  7077      10887     6.1467   1        1        1        1      
Streptomyces achromogenes NPDC014674                               NZ_JBIBZK010000041.1  3378      8099      6.1641   1        1        1        1      
Streptomyces achromogenes NPDC014674                               NZ_JBIBZK010000012.1  195788    199598    6.1467   1        1        1        1      
Streptomyces achromogenes NPDC052716                               NZ_JBIUAE010000003.1  3516      8237      6.1644   1        1        1        1      
Streptomyces achromogenes NPDC052716                               NZ_JBIUAE010000001.1  588297    592060    6.1468   1        1        1        1      
Streptomyces achromogenes NBC_00217                                CP108113.1            1529470   1534191   6.1641   1        1        1        1      
Streptomyces achromogenes NBC_00217                                CP108113.1            8837379   8842100   6.1641   1        1        1        1      
Streptomyces achromogenes NBC_00217                                CP108113.1            3920645   3924455   6.1468   1        1        1        1      
Streptomyces achromogenes NPDC048315                               NZ_JBICYX010000036.1  3410      8131      6.1644   1        1        1        1      
Streptomyces achromogenes NPDC048315                               NZ_JBICYX010000004.1  339285    343095    6.1469   1        1        1        1      
Actinokineospora spheciospongiae CECT 8578                         NZ_QHCP01000004.1     190082    205788    7.1643   1        1        1        1      
Actinokineospora spheciospongiae CECT 8578                         NZ_QHCP01000007.1     341477    345160    6.1463   1        1        1        1      
Actinokineospora spheciospongiae EG49                              NZ_AYXG01000148.1     35334     51032     7.1641   1        1        1        1      
Actinokineospora spheciospongiae EG49                              NZ_AYXG01000060.1     11578     15261     6.1467   1        1        1        1      
Actinokineospora iranica IBRC-M 10403                              NZ_FMZZ01000007.1     248436    261603    7.1726   1        1        1        1      
Streptosporangium jomthongense TBRC 7912                           NZ_JBHSBC010000032.1  503742    508636    6.1598   1        1        1        1      
Streptosporangium jomthongense TBRC 7912                           NZ_JBHSBC010000004.1  28862     32545     6.1450   1        1        1        1      
Nocardia vinacea NBC 01743                                         NZ_CP109149.1         3492048   3501984   6.1685   1        1        1        1      
Nocardia vinacea NBRC 16497                                        NZ_BAGN01000158.1     57001     66654     6.1692   1        1        1        1      
Nocardia vinacea NPDC051898                                        NZ_JBFAYC010000004.1  90881     100813    6.1690   1        1        1        1      
Nocardia vinacea NPDC047915                                        NZ_JBEZOF010000005.1  249800    259722    6.1691   1        1        1        1      
Nocardia vinacea NBC_01482                                         NZ_CP109441.1         664574    674510    6.1682   1        1        1        1      
Nocardia vinacea NBC_01482                                         NZ_CP109441.1         10171390  10197843  6.1361   1        1        1        1      
Nocardia gamkensis NPDC019385                                      NZ_JBEYBV010000003.1  291436    300729    6.1679   1        1        1        1      
Nocardia gamkensis NPDC019388                                      NZ_JBIRYK010000003.1  349711    359004    6.1679   1        1        1        1      
Nocardia gamkensis NPDC007908                                      NZ_JBIBKQ010000021.1  54121     63407     6.1671   1        1        1        1      
Nocardia gamkensis NPDC052296                                      NZ_JBIUBF010000003.1  531456    540748    6.1677   1        1        1        1      
Nocardia gamkensis NBRC 108242                                     NZ_BDBM01000010.1     17521     26705     6.1613   1        1        1        1      
Nocardia gamkensis DSM 44956                                       NZ_JAAXOS010000003.1  175834    185018    6.1613   1        1        1        1      
Nocardia gamkensis DSM 44956                                       JAAXOS010000003.1     176991    185018    4.0998   1        0        1        1      
Nocardia gamkensis NRRL B-24450                                    NZ_LWUB01000011.1     17648     26832     6.1613   1        1        1        1      
Nocardia gamkensis NRRL B-24450                                    LWUB01000011.1        17648     25675     4.0998   1        0        1        1      
Streptantibioticus ferralitis JCM 14344                            NZ_JARHTQ010000006.1  306160    323799    6.1580   1        1        1        1      
Streptantibioticus ferralitis JCM 14344                            NZ_BAAANM010000004.1  51889     69525     6.1578   1        1        1        1      
Streptantibioticus ferralitis JCM 14344                            JARHTQ010000006.1     306160    323796    6.1578   1        1        1        1      
Saccharopolyspora shandongensis NPDC047078                         NZ_JBEYVA010000012.1  82359     97235     10.2782  1        2        2        2      
Saccharopolyspora shandongensis NPDC052249                         NZ_JBFAUX010000003.1  82854     97718     10.2799  1        2        2        2      
Saccharopolyspora shandongensis NPDC047614                         NZ_JBEYTC010000037.1  29756     44687     10.2783  1        2        2        2      
Saccharopolyspora shandongensis CGMCC 4.3530                       NZ_FNOK01000001.1     258674    273538    10.2786  1        2        2        2      
Saccharopolyspora shandongensis NPDC051933                         NZ_JBFAXT010000051.1  27872     43061     10.2784  1        2        2        2      
Saccharopolyspora shandongensis NPDC050828                         NZ_JBFAHA010000054.1  26044     41014     10.2795  1        2        2        2      
Streptomyces achromogenes subsp. achromogenes NRRL B-2120          NZ_JODT01000056.1     3414      8135      6.1642   1        1        1        1      
Streptomyces achromogenes subsp. achromogenes NRRL B-2120          NZ_JODT01000047.1     42290     46100     6.1465   1        1        1        1      
Thermomonospora umbrina DSM 43927                                  NZ_QTTT01000001.1     1890208   1895740   6.1617   1        1        1        1      
Thermomonospora umbrina DSM 43927                                  NZ_QTTT01000001.1     7072506   7076170   6.1459   1        1        1        1      
Nocardia amikacinitolerans DSM 45536                               NZ_JAMTCV010000011.1  142958    152396    6.1693   1        1        1        1      
Nocardia amikacinitolerans DSM 45537                               NZ_OBEG01000001.1     1139504   1148942   6.1690   1        1        1        1      
Nocardia amikacinitolerans DSM 45538                               NZ_JAMTCW010000005.1  302194    311614    6.1689   1        1        1        1      
Nocardia asteroides FDAARGOS_1620                                  NZ_CP089214.1         1807512   1816922   6.1664   1        1        1        1      
Nocardia asteroides FDAARGOS_1485                                  CP082844.1            3435882   3445328   6.1679   1        1        1        1      
Nocardia asteroides NPDC060227                                     NZ_JBHXAD010000005.1  283251    286837    6.1426   1        1        1        1      
Nocardia asteroides FDAARGOS_1621                                  NZ_CP089212.1         7031657   7035249   6.1440   1        1        1        1      
Nocardia asteroides NPDC051789                                     NZ_JBITCF010000003.1  291545    295131    6.1431   1        1        1        1      
Nocardia asteroides NPDC052063                                     NZ_JBFAWS010000006.1  258763    262348    6.1427   1        1        1        1      
Nocardia asteroides NPDC051768                                     NZ_JBFAYU010000004.1  401094    404680    6.1423   1        1        1        1      
Nocardia asteroides NPDC053710                                     NZ_JBITXE010000001.1  4823703   4827289   6.1423   1        1        1        1      
Nocardia asteroides NPDC060224                                     NZ_JBHXAB010000006.1  145564    149150    6.1426   1        1        1        1      
Nocardia pneumoniae NBRC 100136                                    NZ_BAGF01000059.1     59351     69554     6.1691   1        1        1        1      
Nocardia anaemiae NBRC 100462                                      NZ_BDAZ01000020.1     8957      18272     6.1681   1        1        1        1      
Nocardia gipuzkoensis 120004                                       NZ_JARBGU010000048.1  22920     32405     6.1669   1        1        1        1      
Nocardia gipuzkoensis FDAARGOS_1619                                NZ_CP089225.1         5820345   5829827   6.1674   1        1        1        1      
Nocardia gipuzkoensis 11202987                                     NZ_JARWSE010000670.1  5513      8268      5.1302   0        1        1        1      
Nocardia gipuzkoensis 234509                                       NZ_JACBNG010000049.1  33504     42989     6.1673   1        1        1        1      
Nocardia abscessus BJ06-0146                                       NZ_JADLQO010000002.1  23926     33424     6.1671   1        1        1        1      
Nocardia abscessus BJ06-0146                                       JADLQO010000002.1     23926     33424     4.1588   1        1        1        0      
Nocardia abscessus BJ06-0146                                       NZ_JADLQO010000025.1  49303     52889     6.1442   1        1        1        1      
Nocardia abscessus BJ06-0146                                       JADLQO010000025.1     49303     52889     4.1364   1        1        1        0      
Nocardia abscessus 760185009                                       NZ_JARWOU010000102.1  3115      12598     6.1682   1        1        1        1      
Nocardia abscessus 760185009                                       NZ_JARWOU010000111.1  7370      10956     6.1440   1        1        1        1      
Nocardia abscessus 760185030                                       NZ_JARWOA010000550.1  7202      9957      5.1305   0        1        1        1      
Nocardia abscessus N-20                                            NZ_JADLRL010000033.1  2578      12063     6.1669   1        1        1        1      
Nocardia abscessus N-20                                            JADLRL010000033.1     2578      12063     4.1586   1        1        1        0      
Nocardia abscessus 575193548                                       NZ_JARWRK010000424.1  5398      8153      5.1302   0        1        1        1      
Nocardia abscessus NBRC 100374                                     NZ_BAFP01000089.1     22575     32067     6.1670   1        1        1        1      
Nocardia abscessus N-11                                            NZ_JADLRE010000038.1  20130     29625     6.1672   1        1        1        1      
Nocardia abscessus N-11                                            JADLRE010000038.1     20130     29625     4.1589   1        1        1        0      
Nocardia abscessus FDAARGOS_1596                                   NZ_JAJFOF010000001.1  4873784   4883276   6.1670   1        1        1        1      
Nocardia abscessus 991735609                                       NZ_JARWNN010000723.1  4188      6943      5.1299   0        1        1        1      
Nocardia abscessus 991556147                                       NZ_JARWNQ010000631.1  10910     20286     6.1666   1        1        1        1      
Nocardia abscessus 740990467                                       NZ_JARWPC010000400.1  11906     14661     5.1307   0        1        1        1      
Nocardia abscessus 740804333                                       NZ_JARWPK010000471.1  11973     14728     5.1307   0        1        1        1      
Nocardia abscessus 740801264                                       NZ_JARWQK010000293.1  11997     21490     6.1670   1        1        1        1      
Nocardia abscessus 740800755                                       NZ_JARWQP010000498.1  4130      6885      5.1305   0        1        1        1      
Nocardia abscessus 740800722                                       NZ_JARWQQ010000304.1  4077      6832      5.1305   0        1        1        1      
Nocardia abscessus 740800713                                       NZ_JARWQR010000652.1  11896     14651     5.1305   0        1        1        1      
Nocardia abscessus 201222785                                       NZ_JARWSC010000609.1  2607      12100     6.1672   1        1        1        1      
Streptomyces africanus B3I12                                       NZ_JAUSYP010000001.1  2679131   2683908   6.1648   1        1        1        1      
Nocardia asiatica 740413066                                        NZ_JARWRG010000426.1  4051      13545     6.1658   1        1        1        1      
Nocardia asiatica NBRC 100129                                      NZ_BAFS01000210.1     36258     45748     6.1663   1        1        1        1      
Nocardia asiatica 741009890                                        NZ_JARWOX010000152.1  1135      10628     6.1663   1        1        1        1      
Nocardia asiatica 740416167                                        NZ_JARWRB010000182.1  1039      10529     6.1663   1        1        1        1      
Micromonospora chokoriensis DSM 45160                              NZ_LT607409.1         3825962   3839598   7.1560   1        1        1        1      
Micromonospora chokoriensis NRRL B-24750                           NZ_JOAN01000001.1     403709    411267    5.1136   0        1        1        1      
Nocardia amamiensis BJ06-0157                                      NZ_JADLQX010000003.1  295763    309812    3.1126   1        1        0        1      
Nocardia amamiensis NPDC019687                                     NZ_JBEYBG010000001.1  577827    588025    6.1683   1        1        1        1      
Nocardia amamiensis NBRC 102102                                    NZ_BDBA01000003.1     69476     83845     6.1681   1        1        1        1      
Nocardia barduliensis 335427                                       NZ_JABLTE010000017.1  21848     31207     6.1665   1        1        1        1      
Nocardia araoensis NBRC 100135                                     NZ_BAFR01000155.1     41644     53082     6.1654   1        1        1        1      
Nocardia concava NBRC 100430                                       NZ_BAFX01000010.1     72136     81082     6.1663   1        1        1        1      
Nocardia sputi CY18                                                NZ_JAMFLC010000002.1  403713    413174    6.1679   1        1        1        1      
Nocardia sputi CY8                                                 NZ_VUOR01000003.1     293911    303372    6.1679   1        1        1        1      
Streptomyces gardneri N-27                                         JADLRR010000001.1     328361    337822    4.1595   1        1        1        0      
Streptomyces gardneri NPDC019850                                   NZ_JBEYAU010000020.1  98083     123937    6.1490   1        1        1        2      
Streptomyces gardneri NBRC 12865                                   NZ_BJMN01000051.1     64        8565      5.1427   1        1        1        1      
Streptomyces gardneri ATCC 15439                                   NZ_CP059991.1         2594820   2620790   6.1488   1        1        1        2      
Streptomyces gardneri NPDC033969                                   NZ_JBEZVD010000007.1  34209     60065     6.1489   1        1        1        2      
Streptomyces gardneri NPDC056195                                   NZ_JBHJUA010000004.1  93491     119369    6.1489   1        1        1        2      
Streptomyces gardneri NPDC056189                                   NZ_JBHJUF010000003.1  124497    150359    6.1488   1        1        1        2      
Streptomyces gardneri NPDC057489                                   NZ_JBHVEH010000200.1  50        8593      5.1432   1        1        1        1      
Streptomyces gardneri NPDC059472                                   NZ_JBHYUK010000011.1  34203     61468     6.1489   1        1        1        2      
Streptomyces gardneri NPDC014453                                   NZ_JBICAA010000005.1  532536    558422    6.1484   1        1        1        2      
Streptomyces gardneri NPDC053104                                   NZ_JBITZE010000001.1  807321    833326    6.1488   1        1        1        2      
Streptomyces gardneri JCM 4375                                     BNBG01000001.1        814590    840476    6.1484   1        1        1        2      
Phaeacidiphilus oryzae TH49                                        NZ_JQMQ01000004.1     83637     88859     7.1623   1        1        1        1      
Nocardia beijingensis N-39                                         NZ_JADLRZ010000013.1  108892    118282    6.1670   1        1        1        1      
Nocardia beijingensis N-39                                         JADLRZ010000013.1     108892    118282    4.1585   1        1        1        0      
Nocardia beijingensis NPDC127515                                   NZ_JBEORE010000007.1  19285     28676     6.1675   1        1        1        1      
Nocardia beijingensis NPDC003889                                   NZ_JBEXMR010000008.1  109533    118926    6.1673   1        1        1        1      
Nocardia beijingensis NPDC019527                                   NZ_JBEYBO010000001.1  1213090   1222480   6.1670   1        1        1        1      
Nocardia beijingensis NPDC088379                                   NZ_JBFBIG010000097.1  10850     20240     6.1669   1        1        1        1      
Nocardia beijingensis NPDC019626                                   NZ_JBIRXV010000001.1  2195987   2205378   6.1674   1        1        1        1      
Nocardia beijingensis NPDC019619                                   NZ_JBIRXW010000001.1  305150    314541    6.1674   1        1        1        1      
Nocardia beijingensis NPDC046782                                   NZ_JBEYYG010000007.1  39965     49357     6.1672   1        1        1        1      
Nocardia beijingensis BJ06-0111                                    NZ_JADLPQ010000008.1  338380    347979    6.1676   1        1        1        1      
Nocardia beijingensis BJ06-0111                                    JADLPQ010000008.1     338380    347979    4.1592   1        1        1        0      
Nocardia beijingensis NBRC 16342                                   NZ_BDBC01000010.1     414719    424109    6.1670   1        1        1        1      
Nocardia beijingensis N-16                                         JADLRI010000012.1     27082     36376     4.1586   1        1        1        0      
Nocardia bhagyanarayanae DSM 103495                                NZ_VFPG01000001.1     5078824   5088257   6.1687   1        1        1        1      
Streptomyces syringium NPDC000386                                  NZ_JBIAZB010000008.1  222196    239456    7.1701   1        1        1        1      
Streptomyces syringium NPDC047697                                  NZ_JBEYSW010000066.1  9601      27266     7.1698   1        1        1        1      
Streptomyces syringium DSM 41480                                   NZ_JAGIOH010000001.1  1270753   1288422   7.1700   1        1        1        1      
Streptomyces syringium DSM 41480                                   JAGIOH010000001.1     1270753   1288422   4.1150   1        1        0        1      
Streptomyces syringium NPDC013434                                  NZ_JBEYCZ010000002.1  47338     64982     7.1678   1        1        1        1      
Streptomyces syringium NPDC006537                                  NZ_JBEXOY010000005.1  19381     37216     7.1693   1        1        1        1      
Streptomyces syringium NPDC006439                                  NZ_JBEXPX010000002.1  147471    165463    7.1693   1        1        1        1      
Streptomyces syringium NPDC007050                                  NZ_JBEYGO010000007.1  87118     104953    7.1688   1        1        1        1      
Streptomyces syringium NPDC053777                                  NZ_JBFASJ010000032.1  15757     33447     7.1691   1        1        1        1      
Streptomyces syringium NPDC053754                                  NZ_JBFASL010000045.1  19384     37219     7.1691   1        1        1        1      
Streptomyces syringium NPDC053751                                  NZ_JBFASM010000073.1  22186     24989     5.1330   0        1        1        1      
Streptomyces syringium NPDC051212                                  NZ_JBFBAU010000047.1  3696      20627     7.1691   1        1        1        1      
Streptomyces syringium NPDC059887                                  NZ_JBHWKI010000024.1  46256     62421     7.1695   1        1        1        1      
Streptomyces syringium NPDC007986                                  NZ_JBIBJF010000005.1  87094     104929    7.1691   1        1        1        1      
Streptomyces syringium NPDC053779                                  NZ_JBITWZ010000012.1  58773     76479     7.1691   1        1        1        1      
Nocardia exalbida NBRC 100660                                      NZ_BAFZ01000164.1     11107     20399     6.1662   1        1        1        1      
Nocardia sputorum IFM12275                                         NZ_AP026976.1         6943945   6953470   6.1673   1        1        1        1      
Nocardia sputorum IFM 12276                                        NZ_AP026978.1         1222866   1232390   6.1673   1        1        1        1      
Streptomyces tanashiensis NPDC012760                               NZ_JBIBCR010000021.1  15539     20135     5.1535   1        1        1        0      
Streptomyces tanashiensis JCM 4086                                 NZ_BMRZ01000025.1     15503     20099     5.1533   1        1        1        0      
Streptomyces tanashiensis JCM 4498                                 NZ_BMUH01000023.1     55751     60347     5.1536   1        1        1        0      
Streptomyces tanashiensis Kala                                     NZ_CP084204.1         2127114   2149102   6.1602   1        1        1        1      
Streptomyces tanashiensis NPDC047066                               NZ_JBEYVF010000033.1  56852     61448     5.1533   1        1        1        0      
Streptomyces tanashiensis NPDC044950                               NZ_JBEZBH010000033.1  48165     52761     5.1536   1        1        1        0      
Streptomyces tanashiensis NPDC026975                               NZ_JBEZXN010000055.1  18115     22711     5.1536   1        1        1        0      
Streptomyces tanashiensis NPDC025848                               NZ_JBEZYO010000048.1  15555     20151     5.1536   1        1        1        0      
Streptomyces tanashiensis NPDC089876                               NZ_JBFBGP010000040.1  15815     20412     5.1540   1        1        1        0      
Streptomyces tanashiensis DSM 40314                                NZ_JBFNGR010000021.1  15541     20137     5.1536   1        1        1        0      
Streptomyces tanashiensis NPDC012695                               NZ_JBIBDC010000025.1  15494     20090     5.1536   1        1        1        0      
Streptomyces tanashiensis NPDC007962                               NZ_JBIBJP010000026.1  15559     20156     5.1540   1        1        1        0      
Nocardia sp. GCM10030253 CPCC 206393                               NZ_JBHTDL010000008.1  224478    235043    6.1670   1        1        1        1      
Nocardiopsis aegyptia DSM 44442                                    NZ_JACCFS010000001.1  4466685   4482161   7.1644   1        1        1        1      
Nocardiopsis aegyptia DSM 44442                                    JACCFS010000001.1     4466685   4481860   5.1557   1        1        1        0      
Nocardiopsis aegyptia NPDC059190                                   NZ_JBHZBL010000003.1  403002    419909    7.1642   1        1        1        1      
Streptomyces sp. NBC_00466 NBC 00466                               NZ_CP107896.1         3692447   3698207   6.1607   1        1        1        1      
Umezawaea beigongshangensis REN6                                   NZ_JAEIOJ010000008.1  269121    275984    7.1646   1        1        1        1      
Streptomyces netropsis NPDC020778                                  NZ_JBIRTC010000012.1  98970     116653    7.1702   1        1        1        1      
Streptomyces netropsis JCM 4063                                    NZ_BMRW01000002.1     737365    755049    7.1699   1        1        1        1      
Streptomyces netropsis JCM 4063                                    BMRW01000002.1        737365    755049    4.1012   1        0        1        1      
Streptomyces netropsis M-141                                       NZ_CP147867.1         1253503   1271178   7.1700   1        1        1        1      
Streptomyces netropsis CECT 3265                                   NZ_JACHJG010000011.1  83338     101022    7.1699   1        1        1        1      
Saccharopolyspora oryzae WRP15-2                                   NZ_JAQGLA010000004.1  156797    160571    7.1632   1        1        1        1      
Nocardia implantans CDC192                                         NZ_JAYESH010000009.1  302227    311521    6.1672   1        1        1        1      
Nocardia implantans CDC186                                         NZ_JAYKYQ010000016.1  27082     36376     6.1672   1        1        1        1      
Streptosporangium fragile JCM 6242                                 NZ_BAAAVI010000063.1  17802     20585     5.1096   0        1        1        1      
Streptomyces cavourensis YBQ59                                     NZ_JASEND010000012.1  82274     102561    6.1588   1        1        1        1      
Streptomyces cavourensis YBQ59                                     NZ_JASEND010000005.1  746926    750751    6.1402   1        1        1        1      
Streptomyces cavourensis JCM 4298                                  NZ_BMSP01000032.1     3490      7314      6.1405   1        1        1        1      
Streptomyces cavourensis 1AS2a                                     NZ_CP024957.1         4117247   4121071   6.1403   1        1        1        1      
Streptomyces cavourensis TJ430                                     NZ_CP030930.1         4142454   4146278   6.1403   1        1        1        1      
Streptomyces cavourensis 2BA6PG                                    NZ_CP101140.1         3498435   3502259   6.1403   1        1        1        1      
Streptomyces cavourensis F2                                        NZ_CP101397.1         412070    415894    6.1403   1        1        1        1      
Streptomyces cavourensis NA4                                       NZ_CP113262.1         4184605   4188429   6.1402   1        1        1        1      
Streptomyces cavourensis A54                                       NZ_JAHHWT010000002.1  3506      7330      6.1403   1        1        1        1      
Streptomyces cavourensis NEAU-CLG1                                 NZ_JBKFGC010000032.1  78426     82250     6.1403   1        1        1        1      
Streptomyces cavourensis DSM 41795                                 NZ_VFRC01000001.1     4146620   4150444   6.1405   1        1        1        1      
Streptomyces bacillaris NPDC007054                                 NZ_JBEYKV010000012.1  81394     101668    6.1587   1        1        1        1      
Streptomyces bacillaris NPDC006869                                 NZ_JBEYLB010000005.1  90639     110912    6.1590   1        1        1        1      
Streptomyces bacillaris NPDC027993                                 NZ_JBFAFN010000005.1  97552     117826    6.1590   1        1        1        1      
Streptomyces bacillaris NPDC056332                                 NZ_JBHJQY010000002.1  58868     79163     6.1589   1        1        1        1      
Streptomyces bacillaris NPDC057196                                 NZ_JBHUWF010000044.1  37138     57430     6.1589   1        1        1        1      
Streptomyces bacillaris NPDC057196                                 NZ_JBHUWF010000003.1  152206    156029    6.1402   1        1        1        1      
Streptomyces bacillaris NPDC057439                                 NZ_JBHVDE010000046.1  12472     32764     6.1589   1        1        1        1      
Streptomyces bacillaris NPDC057439                                 NZ_JBHVDE010000039.1  39942     43765     6.1402   1        1        1        1      
Streptomyces bacillaris NPDC058707                                 NZ_JBHYRL010000012.1  81396     101671    6.1590   1        1        1        1      
Streptomyces bacillaris NPDC058018                                 NZ_JBHVRE010000022.1  24145     44440     6.1585   1        1        1        1      
Streptomyces bacillaris NPDC058522                                 NZ_JBHXNM010000065.1  2098      22393     6.1585   1        1        1        1      
Streptomyces bacillaris NPDC058543                                 NZ_JBHXOD010000009.1  94044     114339    6.1585   1        1        1        1      
Streptomyces bacillaris NPDC058553                                 NZ_JBHXOL010000120.1  14007     18659     5.1518   1        1        1        0      
Streptomyces bacillaris NPDC058555                                 NZ_JBHXON010000006.1  23651     43946     6.1585   1        1        1        1      
Streptomyces bacillaris NPDC058578                                 NZ_JBHXPH010000057.1  24145     44440     6.1585   1        1        1        1      
Streptomyces bacillaris NPDC058584                                 NZ_JBHXPM010000058.1  2098      22393     6.1585   1        1        1        1      
Streptomyces bacillaris NPDC088765                                 NZ_JBIVKR010000002.1  680518    697286    4.0835   1        0        1        1      
Streptomyces bacillaris NPDC088765                                 NZ_JBIVKR010000005.1  738849    742677    6.1401   1        1        1        1      
Streptomyces bacillaris NPDC096318                                 NZ_JBEOUV010000005.1  458374    475141    4.0833   1        0        1        1      
Streptomyces bacillaris NPDC096318                                 NZ_JBEOUV010000008.1  406428    410254    6.1402   1        1        1        1      
Streptomyces bacillaris NPDC060140                                 NZ_JBHWXW010000013.1  157244    174011    4.0832   1        0        1        1      
Streptomyces bacillaris NPDC060140                                 NZ_JBHWXW010000001.1  1655611   1659434   6.1402   1        1        1        1      
Streptomyces bacillaris NPDC060162                                 NZ_JBHWYL010000008.1  103109    106932    6.1402   1        1        1        1      
Streptomyces bacillaris NPDC060350                                 NZ_JBHXCU010000022.1  72525     76348     6.1402   1        1        1        1      
Streptomyces bacillaris NPDC096035                                 JBEOUX010000043.1     3521      7353      6.1405   1        1        1        1      
Streptomyces bacillaris NPDC004053                                 JBEXKP010000015.1     3800      7632      6.1405   1        1        1        1      
Streptomyces bacillaris NPDC101195                                 JBIWOR010000002.1     1042464   1046291   3.0960   1        1        0        1      
Streptomyces bacillaris NPDC000731                                 NZ_JBEPFV010000065.1  3527      7351      6.1400   1        1        1        1      
Streptomyces bacillaris NPDC000731                                 NZ_JBEPFV010000025.1  14078     21665     6.1360   1        1        1        1      
Streptomyces bacillaris NPDC004037                                 NZ_JBEXKQ010000073.1  30982     34806     6.1405   1        1        1        1      
Streptomyces bacillaris NPDC006204                                 NZ_JBEXZG010000083.1  3508      7332      6.1403   1        1        1        1      
Streptomyces bacillaris NPDC012424                                 NZ_JBEYKP010000033.1  3486      7310      6.1403   1        1        1        1      
Streptomyces bacillaris NPDC052293                                 NZ_JBFBCU010000049.1  3503      7327      6.1403   1        1        1        1      
Streptomyces bacillaris NPDC093019                                 NZ_JBFBNX010000037.1  72038     75862     6.1403   1        1        1        1      
Streptomyces bacillaris NPDC085798                                 NZ_JBFBOD010000027.1  97576     101400    6.1403   1        1        1        1      
Streptomyces bacillaris NPDC055940                                 NZ_JBHJYZ010000002.1  45150     48974     6.1398   1        1        1        1      
Streptomyces bacillaris NPDC055939                                 NZ_JBHJZA010000010.1  155683    159507    6.1398   1        1        1        1      
Streptomyces bacillaris NPDC057086                                 NZ_JBHUTO010000011.1  15823     19647     6.1403   1        1        1        1      
Streptomyces bacillaris NPDC057103                                 NZ_JBHUUA010000069.1  3486      7310      6.1403   1        1        1        1      
Streptomyces bacillaris NPDC060305                                 NZ_JBHXBW010000045.1  53921     57745     6.1404   1        1        1        1      
Streptomyces bacillaris NPDC127124                                 NZ_JBHXTS010000008.1  78599     82423     6.1398   1        1        1        1      
Streptomyces bacillaris NPDC127126                                 NZ_JBHXTU010000009.1  155671    159495    6.1398   1        1        1        1      
Streptomyces bacillaris NPDC127585                                 NZ_JBHXWC010000030.1  81056     84880     6.1404   1        1        1        1      
Streptomyces bacillaris NPDC002068                                 NZ_JBIASK010000027.1  67574     71398     6.1405   1        1        1        1      
Streptomyces bacillaris NPDC012641                                 NZ_JBIBDR010000003.1  558482    562306    6.1400   1        1        1        1      
Streptomyces bacillaris NPDC012440                                 NZ_JBIBET010000021.1  90854     94678     6.1403   1        1        1        1      
Streptomyces bacillaris NPDC014641                                 NZ_JBIBZP010000010.1  234328    238152    6.1400   1        1        1        1      
Streptomyces bacillaris NPDC014632                                 NZ_JBIBZR010000010.1  94567     98391     6.1400   1        1        1        1      
Streptomyces bacillaris NPDC014631                                 NZ_JBIBZS010000010.1  234166    237990    6.1400   1        1        1        1      
Streptomyces bacillaris NPDC013906                                 NZ_JBICAV010000001.1  109014    112838    6.1399   1        1        1        1      
Streptomyces bacillaris NPDC086671                                 NZ_JBIVBK010000013.1  98043     101867    6.1400   1        1        1        1      
Streptomyces bacillaris NPDC092205                                 NZ_JBIVRF010000034.1  72038     75862     6.1403   1        1        1        1      
Streptomyces bacillaris NPDC092035                                 NZ_JBIVSG010000032.1  3502      7326      6.1403   1        1        1        1      
Streptomyces bacillaris NPDC101131                                 NZ_JBIVYY010000022.1  25833     29657     6.1403   1        1        1        1      
Streptomyces bacillaris NPDC102280                                 NZ_JBIWLT010000002.1  108998    112822    6.1400   1        1        1        1      
Streptomyces bacillaris NPDC102280                                 NZ_JBIWLT010000018.1  33911     41498     6.1361   1        1        1        1      
Streptomyces bacillaris NPDC101795                                 NZ_JBIWMN010000002.1  629791    633615    6.1400   1        1        1        1      
Streptomyces bacillaris NPDC101189                                 NZ_JBIWOV010000001.1  891633    895293    6.1435   1        1        1        1      
Streptomyces bacillaris NPDC027865                                 NZ_JBFAFO010000031.1  38815     46401     6.1361   1        1        1        1      
Streptomyces sp. CFMR 7 DE0061                                     NZ_VEHK01000011.1     1395      21689     6.1587   1        1        1        1      
Streptomyces sp. CFMR 7 DE0061                                     NZ_VEHK01000003.1     3468      7291      6.1405   1        1        1        1      
Streptomyces sp. CFMR 7 CFMR-7                                     NZ_CP011522.1         3909543   3913366   6.1402   1        1        1        1      
Goekera deserti CPCC 205251                                        NZ_JAABOZ010000001.1  287773    294660    7.1589   1        1        1        1      
Goekera deserti CPCC 205119                                        NZ_JAAGWK010000015.1  58702     65589     7.1589   1        1        1        1      
Goekera deserti CPCC 205215                                        NZ_WGGQ01000001.1     1021199   1028086   7.1589   1        1        1        1      
Goekera deserti                                                    JAABOZ010000001.1     287773    294660    7.1589   1        1        1        1      
Streptomyces silvisoli RB6PN23                                     NZ_JARJBC010000025.1  105510    123109    6.1545   1        1        1        1      
Mycobacteroides sp. LB1                                            NZ_JACCFF010000001.1  2780      10612     6.1651   1        1        1        1      
Mycobacterium sp. NPDC050853                                       NZ_JBFAGW010000004.1  2748      10580     6.1649   1        1        1        1      
Mycobacterium sp. D16R24                                           NZ_MAEV01000018.1     108590    116422    6.1633   1        1        1        1      
Mycobacterium sp. D16Q13                                           NZ_MAEW01000011.1     2645      10476     6.1633   1        1        1        1      
Mycobacterium sp. D16Q16                                           NZ_MAEY01000014.1     247572    255403    6.1633   1        1        1        1      
Mycobacterium sp. 96-892                                           NZ_MAFN01000012.1     3364      6135      5.1272   0        1        1        1      
Mycobacterium sp. 852002-51759_SCH5129042                          LZIG01000288.1        9377      17507     4.0958   1        0        1        1      
Mycobacteroides saopaulense EPM10906                               NZ_CP010271.1         2586304   2594131   6.1636   1        1        1        1      
Mycobacteroides saopaulense EPM10906                               CP010271.1            2586304   2594131   4.1557   1        1        1        0      
Mycobacteroides saopaulense CCUG 66554                             NZ_MVII01000017.1     100244    108071    6.1636   1        1        1        1      
Mycobacteroides saopaulense CCUG 66554                             MVII01000017.1        100244    108071    4.1557   1        1        1        0      
Mycobacteroides saopaulense 8489                                   NZ_MLIC01000002.1     455134    462958    6.1637   1        1        1        1      
Mycobacteroides saopaulense 8489                                   MLIC01000002.1        455134    462958    4.1558   1        1        1        0      
Mycobacteroides saopaulense 8528                                   NZ_MLIH01000035.1     455134    462958    6.1637   1        1        1        1      
Mycobacteroides saopaulense 8528                                   MLIH01000035.1        455134    462958    4.1558   1        1        1        0      
Mycobacteroides salmoniphilum CCUG 60885                           NZ_PECK01000012.1     2814      10646     6.1641   1        1        1        1      
Mycobacteroides salmoniphilum CCUG 60885                           PECK01000012.1        7874      10646     5.1278   0        1        1        1      
Mycobacteroides salmoniphilum CCUG 60883                           NZ_PECM01000015.1     2814      10646     6.1641   1        1        1        1      
Mycobacteroides salmoniphilum CCUG 60883                           PECM01000015.1        7874      10646     5.1278   0        1        1        1      
Mycobacteroides salmoniphilum DSM 43276                            NZ_CP024633.1         2575739   2583571   6.1633   1        1        1        1      
Mycobacteroides salmoniphilum DSM 43276                            CP024633.1            2580799   2583571   5.1271   0        1        1        1      
Mycobacteroides salmoniphilum MSKB2                                NZ_JAPDRC010000002.1  627192    635024    6.1634   1        1        1        1      
Mycobacteroides salmoniphilum SC                                   NZ_MAFR01000045.1     90102     97934     6.1633   1        1        1        1      
Mycobacteroides salmoniphilum CCUG 62472                           NZ_PECJ01000013.1     627151    634983    6.1634   1        1        1        1      
Mycobacteroides salmoniphilum CCUG 62472                           PECJ01000013.1        632211    634983    5.1272   0        1        1        1      
Mycobacteroides salmoniphilum CCUG 60884                           NZ_PECL01000013.1     2777      10609     6.1634   1        1        1        1      
Mycobacteroides salmoniphilum CCUG 60884                           PECL01000013.1        7837      10609     5.1272   0        1        1        1      
Mycobacteroides salmoniphilum DE 4586                              NZ_PECG01000006.1     3788      11620     6.1634   1        1        1        1      
Mycobacteroides salmoniphilum DE 4586                              PECG01000006.1        8848      11620     5.1273   0        1        1        1      
Mycobacteroides salmoniphilum DE 4587                              NZ_PECI01000007.1     3788      11620     6.1634   1        1        1        1      
Mycobacteroides salmoniphilum DE 4587                              PECI01000007.1        8848      11620     5.1273   0        1        1        1      
Mycobacteroides salmoniphilum DE 4585                              NZ_PECH01000004.1     418849    426681    6.1636   1        1        1        1      
Mycobacteroides salmoniphilum DE 4585                              PECH01000004.1        423909    426681    5.1275   0        1        1        1      
Streptomyces showdoensis JCM 4830                                  NZ_BAAAXG010000004.1  213801    216627    5.1073   0        1        1        1      
Streptomyces showdoensis JCM 4830                                  NZ_JBHMCW010000004.1  255759    258585    5.1073   0        1        1        1      
Streptomyces showdoensis ATCC 15227                                NZ_LAQS01000005.1     151219    154045    5.1073   0        1        1        1      
Streptomyces nanshensis SCSIO M10372                               NZ_LJGZ01000005.1     443678    467324    6.1585   1        1        1        1      
Streptomyces globisporus SCSIO LCY12                               OK172319.1            6821      25894     4.1079   1        1        0        1      
Streptomyces globisporus 1912-4Crt                                 NZ_QWFA01000010.1     24931     28611     6.1450   1        1        1        1      
Streptomyces globisporus 1912                                      KJ645792.1            3641      6056      4.0863   1        0        1        1      
Streptomyces globisporus NPDC015000                                NZ_JBIBVV010000005.1  272961    276724    6.1423   1        1        1        1      
Streptomyces globisporus NBC_01078                                 NZ_CP108664.1         2063697   2067477   6.1420   1        1        1        1      
Streptomyces globisporus NPDC047211                                NZ_JBEYUC010000004.1  331164    334928    6.1418   1        1        1        1      
Streptomyces globisporus NPDC020318                                NZ_JBFAFX010000003.1  120362    124142    6.1420   1        1        1        1      
Streptomyces globisporus NPDC059632                                NZ_JBHWDF010000001.1  84522     88302     6.1421   1        1        1        1      
Streptomyces globisporus NPDC059635                                NZ_JBHWDI010000007.1  159189    162969    6.1421   1        1        1        1      
Streptomyces globisporus NPDC017555                                NZ_JBIRJP010000002.1  331719    335483    6.1421   1        1        1        1      
Streptomyces globisporus NPDC017461                                NZ_JBIRLI010000002.1  330321    334101    6.1420   1        1        1        1      
Streptomyces globisporus NPDC017194                                NZ_JBIRNU010000001.1  198993    202773    6.1420   1        1        1        1      
Streptomyces globisporus                                           NZ_CAKXYP010000001.1  330667    334456    6.1420   1        1        1        1      
Streptomyces globisporus NPDC020133                                NZ_JBEYJX010000006.1  3176      6965      6.1420   1        1        1        1      
Streptomyces globisporus NPDC029786                                NZ_JBFAFJ010000003.1  330410    334199    6.1420   1        1        1        1      
Streptomyces globisporus NPDC012598                                NZ_JBIBEA010000004.1  355847    359636    6.1420   1        1        1        1      
Streptomyces globisporus NPDC017400                                NZ_JBIRMA010000002.1  330607    334396    6.1420   1        1        1        1      
Streptomyces globisporus NPDC017128                                NZ_JBIROK010000001.1  691659    695448    6.1420   1        1        1        1      
Streptomyces globisporus NPDC015003                                NZ_JBIBVT010000002.1  419244    423012    6.1418   1        1        1        1      
Streptomyces globisporus NPDC101763                                NZ_JBIWMY010000003.1  686056    689819    6.1420   1        1        1        1      
Streptomyces globisporus NPDC058570                                NZ_JBHXOZ010000001.1  88911     92680     6.1416   1        1        1        1      
Streptomyces globisporus NPDC059200                                NZ_JBHZBC010000001.1  266050    269819    6.1416   1        1        1        1      
Streptomyces globisporus NPDC007889                                NZ_JBIADW010000002.1  639948    643710    6.1430   1        1        1        1      
Nocardia veterana NBRC 100344                                      NZ_BAGM01000210.1     4381      13743     6.1646   1        1        1        1      
Nocardia veterana                                                  NZ_CAWPHS010000015.1  4504      13866     6.1646   1        1        1        1      
Nocardia veterana DSM 44445                                        NZ_JAAXPE010000022.1  4504      13866     6.1646   1        1        1        1      
Nocardia veterana NBRC 100344                                      NZ_CAWLLA010000001.1  4381      13743     6.1646   1        1        1        1      
Thermomonospora echinospora DSM 43163                              NZ_FNVO01000001.1     792965    795738    5.1091   0        1        1        1      
Thermomonospora echinospora DSM 43163                              NZ_FNVO01000002.1     308419    312002    6.1405   1        1        1        1      
Thermomonospora echinospora DSM 43163                              FNVO01000002.1        309687    312002    4.0829   1        0        1        1      
Thermomonospora echinospora DSM 43163                              NZ_FNVO01000026.1     7010      10691     6.1436   1        1        1        1      
Micromonospora jinlongensis DSM 45876                              NZ_JACCHK010000001.1  1808820   1822507   7.1565   1        1        1        1      
Actinomadura sp. KC345                                             NZ_SMKH01000016.1     2166      5873      6.1432   1        1        1        1      
Actinomadura sp. KC345                                             SMKH01000016.1        3431      5873      4.0876   1        0        1        1      
Actinomadura sp. KC345                                             NZ_SMKH01000264.1     2243      5056      5.1072   0        1        1        1      
Actinomadura sp. NEAU-AAG7                                         NZ_JAHFZY010000002.1  671192    682947    6.1486   1        1        1        1      
Actinomadura sp. NEAU-AAG7                                         JAHFZY010000002.1     672454    682947    4.0875   1        0        1        1      
Actinomadura sp. NEAU-AAG7                                         NZ_JAHFZY010000001.1  1711762   1715367   6.1396   1        1        1        1      
Actinomadura sp. 1N219                                             NZ_JBIRAY010000011.1  182315    194251    6.1465   1        1        1        1      
Actinomadura sp. KC06                                              NZ_SMKT01000049.1     29434     41229     6.1475   1        1        1        1      
Actinomadura sp. KC06                                              SMKT01000049.1        29434     41229     4.1413   1        1        1        0      
Actinomadura sp. NPDC047616                                        NZ_JBEYTB010000015.1  171323    192027    6.1473   1        1        1        1      
Actinomadura sp. HBU206391                                         NZ_JABVEB010000003.1  89683     93318     6.1463   1        1        1        1      
Actinomadura sp. NBRC 104425                                       NZ_BSTN01000027.1     50925     72098     6.1471   1        1        1        1      
Actinomadura sp. 6N118                                             NZ_JBIRAZ010000014.1  191230    200684    5.1373   1        1        1        0      
Actinomadura sp. WMMA1423                                          NZ_CP041244.1         4553687   4572416   6.1445   1        1        1        1      
Actinomadura sp. WMMA1423                                          NZ_CP041244.1         9201082   9211537   3.0934   1        1        0        1      
Actinomadura sp. 7K507                                             NZ_SMKK01000011.1     54896     58573     6.1418   1        1        1        1      
Actinomadura sp. RB99                                              NZ_JABMCA010000005.1  57682     61269     6.1454   1        1        1        1      
Actinomadura sp. RB99                                              NZ_JABMCA010000008.1  126555    133448    4.1033   0        1        1        1      
Actinomadura sp. RB99                                              NZ_JABMCA010000008.1  47300     57608     3.0928   1        1        0        1      
Actinomadura sp. 7K534                                             NZ_SMKB01000020.1     27251     36923     5.1341   1        1        1        0      
Actinomadura sp. NPDC048394                                        NZ_JBEZJL010000118.1  7246      10553     4.0792   1        0        1        1      
Actinomadura sp. NPDC048394                                        NZ_JBEZJL010000004.1  85895     94495     4.0794   1        0        1        1      
Actinomadura sp. 6K520                                             NZ_SMLC01000023.1     46718     56436     5.1353   1        1        1        0      
Actinomadura sp. GC306                                             NZ_SMKM01000001.1     99796     109294    5.1359   1        1        1        0      
Actinomadura sp. GTD37                                             NZ_JBGNUS010000003.1  36922     47231     3.0925   1        1        0        1      
Actinomadura sp. GTD37                                             NZ_JBGNUS010000006.1  468434    470757    4.0812   1        0        1        1      
Actinomadura sp. NTSP31                                            NZ_JBGNUT010000026.1  130576    140896    3.0926   1        1        0        1      
Actinomadura sp. NPDC023710                                        NZ_JBFAGB010000024.1  84699     95064     3.0923   1        1        0        1      
Actinomadura sp. 9N407                                             NZ_JBIRAW010000001.1  300807    303591    5.1087   0        1        1        1      
Pseudofrankia inefficax EuI1c                                      NC_014666.1           1646441   1656603   6.1498   1        1        1        1      
Actinomadura fulvescens JCM 6833                                   NZ_BAAATD010000009.1  65195     67968     5.1085   0        1        1        1      
Actinomadura fulvescens DSM 23718                                  NZ_JAXCGB010000005.1  192549    195322    5.1085   0        1        1        1      
Streptomyces hokutonensis R1-NS-10                                 NZ_BARG01000042.1     140697    154488    6.1599   1        1        1        1      
Streptomyces xylophagus NRRL B-12029                               NZ_JNWO01000004.1     120954    134750    6.1602   1        1        1        1      
Streptomyces sp. .3 3213                                           FNTK01000001.1        5348693   5362455   6.1596   1        1        1        1      
Streptomyces graminofaciens A-8890                                 NZ_AP018448.1         1787719   1808414   6.1556   1        1        1        1      
Micromonospora zamorensis NPDC005240                               NZ_JBEXHI010000001.1  840864    854659    7.1577   1        1        1        1      
Micromonospora zamorensis NPDC005210                               NZ_JBEXHS010000001.1  263460    277255    7.1579   1        1        1        1      
Micromonospora zamorensis NPDC005849                               NZ_JBEXWW010000088.1  3498      6265      5.1218   0        1        1        1      
Micromonospora zamorensis NPDC005196                               NZ_JBIAKY010000001.1  263557    277352    7.1577   1        1        1        1      
Micromonospora zamorensis NPDC050857                               NZ_JBITFX010000004.1  268689    282322    7.1558   1        1        1        1      
Micromonospora zamorensis NPDC005199                               NZ_JBIAKX010000010.1  4768      18397     7.1557   1        1        1        1      
Frankia canadensis                                                 NZ_FZMO01000048.1     6926      14135     6.1441   1        1        1        1      
Frankia canadensis                                                 FZMO01000048.1        8203      14135     4.0871   1        0        1        1      
Frankia canadensis                                                 NZ_FZMO01000171.1     3989      6735      5.1236   0        1        1        1      
Streptomyces lateritius JCM 4389                                   NZ_BMTO01000002.1     277122    281080    7.1587   1        1        1        1      
Streptomyces lateritius JCM 4389                                   NZ_BMTO01000038.1     582       4375      6.1453   1        1        1        1      
Streptomyces lateritius NPDC015755                                 NZ_JBIBSM010000002.1  409251    413208    7.1597   1        1        1        1      
Streptomyces lateritius NPDC015755                                 NZ_JBIBSM010000025.1  587       4394      6.1455   1        1        1        1      
Streptomyces aureoversilis PCU 275                                 NZ_JBHSKJ010000031.1  7726      13659     7.1682   1        1        1        1      
Streptomyces roseifaciens MBT76                                    NZ_LNBE01000006.1     52108     58085     7.1681   1        1        1        1      
Streptomyces roseifaciens NPDC020012                               JBEYAI010000040.1     11876     17811     4.1127   1        1        0        1      
Streptomyces roseifaciens NPDC020024                               JBEYKA010000040.1     8506      14486     7.1673   1        1        1        1      
Streptomyces roseifaciens NPDC020049                               JBEYJZ010000062.1     3973      9953      7.1673   1        1        1        1      
Streptomyces rectiverticillatus B15-08                             NZ_CP040752.1         3720032   3726042   7.1677   1        1        1        1      
Streptomyces rectiverticillatus B15-08                             NZ_CP040752.1         1040851   1044481   6.1460   1        1        1        1      
Streptomyces chrestomyceticus NPDC020200                           NZ_JBIRXD010000037.1  10981     28909     6.1544   1        1        1        1      
Parafrankia irregularis DSM 45899                                  NZ_FAOZ01000027.1     17214     32063     6.1563   1        1        1        1      
Parafrankia sp. CH37                                               NZ_JADBID010000001.1  2944761   2959658   6.1563   1        1        1        1      
Parafrankia sp. FMc2                                               NZ_JBFLUG010000026.1  7746      22152     7.1643   1        1        1        1      
Parafrankia sp. EUN1f                                              NZ_ADGX01000029.1     63256     66065     5.1198   0        1        1        1      
Saccharothrix saharensis DSM 45456                                 NZ_VFPP01000001.1     8196818   8203722   7.1667   1        1        1        1      
Saccharothrix saharensis NPDC006247                                NZ_JBIAIA010000003.1  467265    474016    7.1678   1        1        1        1      
Saccharothrix saharensis NPDC006247                                NZ_JBIAIA010000015.1  111879    115444    6.1445   1        1        1        1      
Streptomyces halstedii NPDC087865                                  NZ_JBIUUO010000001.1  611625    614449    5.1056   0        1        1        1      
Streptomyces halstedii NPDC087536                                  NZ_JBIUXE010000015.1  192765    195590    5.1055   0        1        1        1      
Streptomyces halstedii NPDC056657                                  NZ_JBHTXC010000002.1  7729      10553     5.1052   0        1        1        1      
Streptomyces halstedii NPDC058446                                  NZ_JBHXLN010000011.1  35969     38787     5.1052   0        1        1        1      
Streptomyces halstedii NPDC059304                                  NZ_JBHYYL010000004.1  74809     77633     5.1051   0        1        1        1      
Streptomyces halstedii NPDC000147                                  NZ_JBEPGE010000007.1  149810    159194    4.0776   1        0        1        1      
Streptomyces halstedii NPDC017291                                  NZ_JBIRMF010000001.1  378721    388105    4.0776   1        0        1        1      
Streptomyces halstedii NRRL ISP-5068                               NZ_JOAZ01000018.1     35764     45148     4.0776   1        0        1        1      
Streptomyces griseolus S63                                         NZ_JACGZJ010000006.1  42371     45189     5.1052   0        1        1        1      
Streptomyces griseolus NRRL B-2925                                 NZ_JOFC01000029.1     79989     89373     4.0776   1        0        1        1      
Actinomadura craniellae LHW63021                                   NZ_QLYX01000012.1     216958    219734    5.1089   0        1        1        1      
Streptomyces hiroshimensis JCM 4586                                NZ_BMUT01000009.1     6930      12454     7.1673   1        1        1        1      
Streptomyces hiroshimensis A18                                     MH743143.1            18325     24305     7.1673   1        1        1        1      
Saccharopolyspora rosea JCM 19121                                  NZ_BAABLT010000001.1  257878    261655    7.1598   1        1        1        1      
Saccharopolyspora rosea A22                                        NZ_CP102826.1         2228262   2232039   7.1598   1        1        1        1      
Saccharopolyspora rosea CCUG 56401                                 NZ_JBHTIW010000003.1  257911    261688    7.1598   1        1        1        1      
Streptomyces antimycoticus NPDC086188                              NZ_JBFBJM010000087.1  20453     32196     4.0845   1        0        1        1      
Nonomuraea sp. NPDC046802                                          NZ_JBEYYD010000010.1  36583     41199     6.1554   1        1        1        1      
Nonomuraea sp. NPDC050691                                          NZ_JBFAIA010000087.1  9075      18205     3.0817   1        0        1        1      
Nonomuraea sp. NPDC049709                                          NZ_JBFANM010000055.1  65999     75091     3.0839   1        0        1        1      
Nonomuraea sp. NPDC050383                                          NZ_JBITIP010000001.1  424875    434234    3.0804   1        0        1        1      
Nonomuraea sp. NPDC050451                                          NZ_JBITHZ010000008.1  169341    176374    6.1417   1        1        1        1      
Nonomuraea sp. MTCD27                                              NZ_JBGNUW010000011.1  326719    335828    3.0815   1        0        1        1      
Nonomuraea sp. NPDC052634                                          NZ_JBFATY010000001.1  272477    281090    7.1362   1        1        1        1      
Nonomuraea sp. NPDC052634                                          NZ_JBFATY010000014.1  110669    130496    4.1047   0        1        1        1      
Nonomuraea sp. N2-4H                                               NZ_CP147987.1         3246790   3255403   7.1358   1        1        1        1      
Nonomuraea sp. NPDC005650                                          NZ_JBEXCR010000064.1  35318     43908     7.1356   1        1        1        1      
Nonomuraea sp. NPDC049725                                          NZ_JBFANJ010000002.1  48464     64383     6.1251   0        1        1        2      
Nonomuraea sp. ATR24                                               NZ_JBGNUU010000014.1  221741    237619    6.1250   0        1        1        2      
Nonomuraea sp. NPDC023979                                          NZ_JBEZZG010000011.1  221841    237734    6.1249   0        1        1        2      
Nonomuraea sp. SYSU D8015                                          NZ_VJYI01000003.1     787521    803236    6.1254   0        1        1        2      
Nonomuraea sp. NPDC050547                                          NZ_JBITGW010000003.1  616334    619097    5.1104   0        1        1        1      
Nonomuraea sp. NPDC050540                                          NZ_JBITHA010000006.1  58990     61753     5.1103   0        1        1        1      
Nonomuraea sp. NPDC049400                                          NZ_JBITMP010000005.1  150654    153409    5.1071   0        1        1        1      
Nonomuraea sp. NPDC049784                                          NZ_JBFAMX010000354.1  4351      7106      5.1068   0        1        1        1      
Nonomuraea sp. M3C6                                                NZ_JBICRM010000016.1  62188     64973     5.1066   0        1        1        1      
Nonomuraea sp. NPDC050394                                          NZ_JBITIO010000023.1  59104     61880     5.1084   0        1        1        1      
Nonomuraea sp. NPDC050394                                          NZ_JBITIO010000004.1  493611    505563    4.1026   0        1        1        1      
Nonomuraea sp. B19D2                                               NZ_JBEFAK010000037.1  94564     97319     5.1064   0        1        1        1      
Nonomuraea sp. NPDC050790                                          NZ_JBITGF010000005.1  880628    883392    5.1094   0        1        1        1      
Nonomuraea sp. NPDC050790                                          NZ_JBITGF010000004.1  240072    252001    4.1023   0        1        1        1      
Nonomuraea sp. PA05                                                NZ_VSEY01000021.1     63899     66674     5.1091   0        1        1        1      
Nonomuraea sp. NPDC059023                                          NZ_JBHYIO010000018.1  126346    129110    5.1100   0        1        1        1      
Nonomuraea sp. NPDC059023                                          NZ_JBHYIO010000014.1  206941    218890    4.1022   0        1        1        1      
Nonomuraea sp. NPDC059022                                          NZ_JBHYIP010000022.1  92153     94917     5.1100   0        1        1        1      
Nonomuraea sp. NPDC059022                                          NZ_JBHYIP010000030.1  82570     94519     4.1022   0        1        1        1      
Nonomuraea sp. NPDC047897                                          NZ_JBIDCC010000008.1  371170    373943    5.1074   0        1        1        1      
Nonomuraea sp. NPDC059007                                          NZ_JBHYJD010000026.1  114047    116811    5.1101   0        1        1        1      
Nonomuraea sp. NPDC059007                                          NZ_JBHYJD010000063.1  40360     43562     5.1058   0        1        1        1      
Nonomuraea sp. NPDC059007                                          NZ_JBHYJD010000019.1  82692     94683     4.1022   0        1        1        1      
Nonomuraea sp. K271                                                NZ_JAAAHR010000023.1  70065     72841     5.1050   0        1        1        1      
Nonomuraea sp. KC401                                               NZ_VBUN01000028.1     48536     51312     5.1050   0        1        1        1      
Nonomuraea sp. B5E05                                               NZ_JBDPMJ010000004.1  142049    144825    5.1052   0        1        1        1      
Nonomuraea sp. NPDC000554                                          NZ_JBEPDC010000030.1  68438     80335     4.1030   0        1        1        1      
Streptomyces parvus C05                                            NZ_VSZQ01000047.1     24641     28518     7.1628   1        1        1        1      
Streptomyces parvus NPDC048004                                     NZ_JBEZNK010000003.1  396687    405984    7.1429   1        1        1        2      
Streptomyces vietnamensis GIMV4.0001                               NZ_CP010407.1         4209990   4213851   7.1605   1        1        1        1      
Streptomyces vietnamensis GIMV4.0001                               NZ_CP010407.1         6361577   6365233   6.1446   1        1        1        1      
Streptomyces vietnamensis NPDC018336                               NZ_JBEYCN010000134.1  1148      4829      6.1443   1        1        1        1      
Streptomyces vietnamensis NPDC018053                               NZ_JBIRFE010000047.1  1166      4847      6.1442   1        1        1        1      
Streptomyces vietnamensis GIM4.0001                                CP010407.1            6361577   6365233   6.1446   1        1        1        1      
Nonomuraea typhae NPDC050545                                       NZ_JBITGY010000003.1  75769     86830     6.1430   1        1        1        1      
Nonomuraea typhae p1410                                            NZ_VRLV01000023.1     91090     101814    6.1435   1        1        1        1      
Streptomyces solincola T5                                          NZ_PVLV01000053.1     29431     49867     5.1562   1        1        1        1      
Streptomyces solincola T5                                          PVLV01000053.1        29750     49867     4.1486   1        1        1        0      
Streptomyces violaceorubidus NRRL B-16381                          NZ_JODM01000005.1     226633    230879    4.0861   1        0        1        1      
Streptomyces violaceorubidus NPDC001615                            NZ_JBEOZY010000009.1  215279    219525    4.0859   1        0        1        1      
Streptomyces litmocidini NPDC013925                                NZ_JBICAS010000003.1  299538    303399    7.1612   1        1        1        1      
Streptomyces litmocidini NPDC013925                                NZ_JBICAS010000013.1  237711    241458    6.1463   1        1        1        1      
Streptomyces litmocidini NPDC046890                                NZ_JBEYXG010000015.1  78020     80829     5.1069   0        1        1        1      
Streptomyces litmocidini NPDC020602                                NZ_JBIRUI010000001.1  188670    191479    5.1068   0        1        1        1      
Streptomyces litmocidini JCM 4394                                  NZ_BMTQ01000002.1     292769    296631    7.1607   1        1        1        1      
Streptomyces coeruleoprunus JCM 6919                               NZ_BAABIT010000001.1  4289483   4294277   6.1640   1        1        1        1      
Streptomyces coeruleoprunus CGMCC 4.7216                           NZ_JBHSJD010000017.1  314224    319018    6.1640   1        1        1        1      
Streptomyces olivaceus FXJ2.410                                    NZ_JAHSSU010000042.1  17510     20386     5.1231   0        1        1        1      
Streptomyces olivaceus FXJ2.411                                    NZ_JAHSSV010000039.1  17510     20386     5.1231   0        1        1        1      
Streptomyces olivaceus NPDC007996                                  NZ_JBIBJB010000006.1  46834     49720     5.1038   0        1        1        1      
Streptomyces olivaceus NPDC088797                                  NZ_JBIVJZ010000001.1  967460    970346    5.1038   0        1        1        1      
Streptomyces olivaceus NPDC058982                                  NZ_JBHYJY010000022.1  83288     86198     5.1038   0        1        1        1      
Streptomyces olivaceus SCSIO T05                                   NZ_CP043317.1         2280014   2282924   5.1038   0        1        1        1      
Streptomyces olivaceus NPDC058971                                  NZ_JBHYKE010000042.1  30893     33803     5.1038   0        1        1        1      
Streptomyces olivaceus NPDC058709                                  NZ_JBHYRJ010000017.1  34126     37036     5.1038   0        1        1        1      
Streptomyces olivaceus NPDC059288                                  NZ_JBHYYS010000003.1  240228    243138    5.1038   0        1        1        1      
Streptomyces olivaceus NPDC059287                                  NZ_JBHYYT010000021.1  83287     86197     5.1038   0        1        1        1      
Streptomyces olivaceus NPDC059286                                  NZ_JBHYYU010000008.1  157653    160563    5.1038   0        1        1        1      
Streptomyces olivaceus NPDC048725                                  NZ_JBICVD010000001.1  241056    243954    5.1039   0        1        1        1      
Streptomyces olivaceus NPDC020953                                  NZ_JBIRRG010000006.1  246554    249452    5.1039   0        1        1        1      
Streptomyces olivaceus NPDC020867                                  NZ_JBIRSB010000008.1  34247     37145     5.1039   0        1        1        1      
Streptomyces olivaceus NPDC020865                                  NZ_JBIRSC010000009.1  254235    257133    5.1039   0        1        1        1      
Streptomyces olivaceus NPDC020860                                  NZ_JBIRSE010000009.1  253143    256041    5.1039   0        1        1        1      
Streptomyces olivaceus NPDC020859                                  NZ_JBIRSF010000011.1  34247     37145     5.1039   0        1        1        1      
Streptomyces olivaceus NPDC008051                                  NZ_JBIBII010000001.1  775760    778647    5.1035   0        1        1        1      
Streptomyces olivaceus CR27                                        NZ_JAHSSP010000019.1  27794     30680     5.1035   0        1        1        1      
Streptomyces olivaceus NPDC003520                                  NZ_JBEXMZ010000002.1  263518    266392    5.1045   0        1        1        1      
Streptomyces olivaceus NPDC003414                                  NZ_JBIAOO010000001.1  2089675   2092549   5.1045   0        1        1        1      
Streptomyces olivaceus DC10-5                                      NZ_BNEF01000003.1     2216005   2218915   5.1034   0        1        1        1      
Streptomyces olivaceus NPDC057211                                  NZ_JBHUWP010000060.1  0         2924      5.1038   0        1        1        1      
Streptomyces olivaceus NPDC057214                                  NZ_JBHUWQ010000057.1  29        2915      5.1038   0        1        1        1      
Streptomyces olivaceus NPDC057215                                  NZ_JBHUWR010000011.1  34111     36997     5.1038   0        1        1        1      
Streptomyces olivaceus NPDC057216                                  NZ_JBHUWS010000014.1  198425    201311    5.1038   0        1        1        1      
Streptomyces olivaceus NPDC057224                                  NZ_JBHUWX010000013.1  34111     36997     5.1038   0        1        1        1      
Streptomyces olivaceus NPDC057228                                  NZ_JBHUXB010000073.1  40        2926      5.1038   0        1        1        1      
Streptomyces olivaceus NPDC057233                                  NZ_JBHUXF010000016.1  34111     36997     5.1038   0        1        1        1      
Streptomyces olivaceus NPDC057252                                  NZ_JBHUXU010000047.1  34111     36997     5.1038   0        1        1        1      
Streptomyces olivaceus CR8                                         NZ_JAHSSK010000002.1  682375    685250    5.1033   0        1        1        1      
Streptomyces virginiae NPDC016181                                  NZ_JBIBSI010000008.1  92688     98116     6.1537   1        1        1        1      
Streptomyces virginiae NPDC016181                                  NZ_JBIBSI010000006.1  27632     44753     5.1455   1        1        1        1      
Streptomyces virginiae NPDC056545                                  NZ_JBHTUH010000044.1  37585     43040     6.1558   1        1        1        1      
Streptomyces virginiae NPDC101180                                  NZ_JBIWOY010000010.1  95722     101178    6.1549   1        1        1        1      
Streptomyces virginiae NPDC047774                                  NZ_JBEYSI010000035.1  40242     45725     6.1550   1        1        1        1      
Streptomyces virginiae JCM 4019                                    NZ_BMRU01000028.1     11642     17090     6.1575   1        1        1        1      
Streptomyces virginiae JCM 4019                                    BMRU01000028.1        11642     17090     4.1494   1        1        1        0      
Streptomyces virginiae NBRC 15873                                  NZ_BNDV01000002.1     1199583   1205031   6.1575   1        1        1        1      
Streptomyces virginiae NBRC 15873                                  BNDV01000002.1        1199583   1205031   4.1494   1        1        1        0      
Streptomyces virginiae DSM 40803                                   NZ_JAGINR010000001.1  6315715   6321163   6.1575   1        1        1        1      
Streptomyces virginiae UTDF21-MLD                                  NZ_JBFLVB010000096.1  26624     32072     6.1573   1        1        1        1      
Streptomyces virginiae NPDC056258                                  NZ_JBHJSQ010000573.1  986       3753      5.1220   0        1        1        1      
Streptomyces virginiae NPDC127055                                  NZ_JBHXEC010000194.1  986       3753      5.1218   0        1        1        1      
Streptomyces virginiae NPDC127089                                  NZ_JBHXFC010000031.1  54543     59991     6.1575   1        1        1        1      
Streptomyces virginiae NPDC017239                                  NZ_JBIRMZ010000007.1  184056    189497    6.1559   1        1        1        1      
Streptomyces virginiae NPDC017155                                  NZ_JBIRNY010000007.1  93338     98779     6.1559   1        1        1        1      
Streptomyces virginiae NPDC017144                                  NZ_JBIROC010000006.1  93993     99434     6.1559   1        1        1        1      
Streptomyces virginiae NPDC017139                                  NZ_JBIROE010000009.1  93338     98779     6.1559   1        1        1        1      
Streptomyces virginiae NPDC017138                                  NZ_JBIROF010000008.1  93993     99434     6.1559   1        1        1        1      
Streptomyces virginiae NPDC017135                                  NZ_JBIROI010000011.1  165396    170837    6.1559   1        1        1        1      
Streptomyces virginiae NPDC017099                                  NZ_JBIROS010000007.1  93993     99434     6.1559   1        1        1        1      
Streptomyces virginiae NPDC017097                                  NZ_JBIROT010000008.1  184026    189467    6.1559   1        1        1        1      
Streptomyces virginiae NPDC017077                                  NZ_JBIRPA010000005.1  93993     99434     6.1559   1        1        1        1      
Streptomyces virginiae NPDC127588                                  NZ_JBHXWE010000014.1  89037     94494     6.1554   1        1        1        1      
Streptomyces virginiae NPDC101162                                  NZ_JBIWPH010000030.1  95988     101446    6.1556   1        1        1        1      
Streptomyces virginiae NPDC046568                                  NZ_JBEYZG010000020.1  95462     100909    6.1562   1        1        1        1      
Streptomyces virginiae NPDC028176                                  NZ_JBEZXD010000003.1  95081     100528    6.1560   1        1        1        1      
Streptomyces virginiae NPDC085157                                  NZ_JBFBKF010000016.1  88307     93754     6.1560   1        1        1        1      
Streptomyces virginiae NPDC056386                                  NZ_JBHJPP010000197.1  1364      6818      6.1575   1        1        1        1      
Streptomyces virginiae NPDC056329                                  NZ_JBHJRA010000020.1  33184     38642     6.1566   1        1        1        1      
Streptomyces virginiae NPDC056253                                  NZ_JBHJSU010000065.1  9088      14542     6.1575   1        1        1        1      
Streptomyces virginiae KCTC 33579                                  NZ_JBHSPD010000004.1  211976    217423    6.1562   1        1        1        1      
Streptomyces virginiae NPDC059421                                  NZ_JBHYWB010000072.1  33545     39116     6.1573   1        1        1        1      
Streptomyces virginiae NPDC053793                                  NZ_JBITWW010000008.1  183799    189246    6.1560   1        1        1        1      
Streptomyces virginiae NRRL ISP-5094                               NZ_JOAK01000010.1     95466     100913    6.1562   1        1        1        1      
Streptomyces virginiae NPDC056536                                  NZ_JBHTTZ010000048.1  37617     43071     6.1563   1        1        1        1      
Streptomyces virginiae CMAA1738                                    NZ_JAKNRR010000005.1  95859     101321    6.1556   1        1        1        1      
Streptomyces virginiae NPDC001116                                  NZ_JBEPBC010000013.1  33286     38746     6.1575   1        1        1        1      
Streptomyces virginiae NPDC059546                                  NZ_JBHWAZ010000012.1  95509     100973    6.1556   1        1        1        1      
Streptomyces virginiae THA-960                                     NZ_CP145515.1         2303154   2308614   6.1564   1        1        1        1      
Streptomyces virginiae NPDC020764                                  NZ_JBFADX010000042.1  9108      14568     6.1564   1        1        1        1      
Streptomyces virginiae NPDC056059                                  NZ_JBHJWR010000065.1  33269     38729     6.1573   1        1        1        1      
Streptomyces virginiae NPDC059638                                  NZ_JBHWDL010000042.1  57179     62639     6.1571   1        1        1        1      
Streptomyces virginiae NPDC059433                                  NZ_JBHYVU010000008.1  96944     102404    6.1564   1        1        1        1      
Streptomyces virginiae NPDC006531                                  NZ_JBEXPA010000005.1  50202     55646     6.1530   1        1        1        1      
Streptomyces virginiae NPDC006531                                  NZ_JBEXPA010000021.1  9480      12772     4.1399   1        1        1        0      
Streptomyces virginiae NPDC006545                                  NZ_JBIAHI010000009.1  91835     97279     6.1529   1        1        1        1      
Streptomyces virginiae NPDC006545                                  NZ_JBIAHI010000001.1  678759    695879    5.1455   1        1        1        1      
Streptomyces virginiae NPDC024067                                  NZ_JBEZYV010000018.1  50202     55656     6.1527   1        1        1        1      
Streptomyces virginiae NPDC024067                                  NZ_JBEZYV010000001.1  391845    408968    5.1451   1        1        1        1      
Streptomyces virginiae NPDC006521                                  NZ_JBEXPC010000001.1  89473     94920     6.1556   1        1        1        1      
Streptomyces virginiae NPDC006457                                  NZ_JBEXPS010000007.1  26169     31616     6.1551   1        1        1        1      
Streptomyces virginiae NPDC031924                                  NZ_JBEZVP010000003.1  220658    226111    6.1556   1        1        1        1      
Streptomyces virginiae NPDC059833                                  NZ_JBHWIZ010000015.1  21768     39670     3.0938   1        1        0        1      
Streptomyces virginiae NBC_00125                                   NZ_CP108184.1         1194240   1212124   3.0937   1        1        0        1      
Streptomyces virginiae NBC 01758                                   NZ_CP109127.1         7611583   7629467   3.0937   1        1        0        1      
Streptomyces virginiae NPDC020581                                  NZ_JBIRUM010000001.1  828977    846861    3.0940   1        1        0        1      
Streptomyces virginiae NPDC091670                                  NZ_JBIVTJ010000031.1  18295     36179     3.0937   1        1        0        1      
Streptomyces virginiae NBC_00220                                   NZ_CP108111.1         1359419   1377316   3.0937   1        1        0        1      
Streptomyces virginiae NBC_00227                                   NZ_JAPEMQ010000004.1  256403    274299    3.0939   1        1        0        1      
Streptomyces virginiae NBC_01311                                   NZ_JAPEPD010000003.1  640450    658340    3.0939   1        1        0        1      
Streptomyces virginiae NPDC058242                                  NZ_JBHVWV010000065.1  33274     51164     3.0932   1        1        0        1      
Streptomyces virginiae NPDC059954                                  NZ_JBHWLZ010000056.1  39219     57121     3.0939   1        1        0        1      
Streptomyces virginiae NPDC059966                                  NZ_JBHWUC010000079.1  19695     37590     3.0938   1        1        0        1      
Streptomyces virginiae NPDC058419                                  NZ_JBHXKQ010000049.1  19401     37291     3.0932   1        1        0        1      
Streptomyces virginiae NPDC091900                                  NZ_JBIVSW010000007.1  296725    314634    3.0939   1        1        0        1      
Streptomyces virginiae NPDC058399                                  NZ_JBHXJY010000017.1  62884     80774     3.0935   1        1        0        1      
Streptomyces virginiae NPDC058237                                  NZ_JBHVWR010000025.1  39462     57358     3.0936   1        1        0        1      
Streptomyces virginiae NBC 00488                                   NZ_CP107871.1         7705372   7723269   3.0938   1        1        0        1      
Streptomyces virginiae NBC 00324                                   NZ_CP108016.1         7877345   7895258   3.0936   1        1        0        1      
Streptomyces virginiae NPDC002806                                  NZ_JBEOVK010000037.1  12591     30498     3.0938   1        1        0        1      
Streptomyces virginiae NPDC056434                                  NZ_JBHTQY010000016.1  99737     117644    3.0936   1        1        0        1      
Streptomyces virginiae NPDC127158                                  NZ_JBHXUF010000018.1  93843     111739    3.0936   1        1        0        1      
Streptomyces virginiae NRRL B-8091                                 NZ_JNYC01000051.1     38747     56643     3.0938   1        1        0        1      
Streptomyces virginiae NPDC056276                                  NZ_JBHJSG010000027.1  9148      27212     3.0935   1        1        0        1      
Streptomyces virginiae NPDC020292                                  NZ_JBIRWN010000005.1  780980    798869    3.0935   1        1        0        1      
Streptomyces virginiae NBC_00168                                   NZ_CP108148.1         1190630   1208514   3.0937   1        1        0        1      
Streptomyces virginiae NPDC058315                                  NZ_JBHVZH010000043.1  38980     56864     3.0938   1        1        0        1      
Streptomyces virginiae NBC_00701                                   NZ_CP109003.1         2369266   2373839   6.1427   1        1        1        1      
Streptomyces virginiae NBC_00701                                   NZ_CP109003.1         4913104   4916695   6.1416   1        1        1        1      
Streptomyces virginiae NBC_00640                                   NZ_JAPEOA010000001.1  976126    980699    6.1427   1        1        1        1      
Streptomyces virginiae NBC_00640                                   NZ_JAPEOA010000001.1  3519961   3523552   6.1416   1        1        1        1      
Streptomyces virginiae NBC_00288                                   NZ_CP108052.1         2602328   2606901   6.1425   1        1        1        1      
Streptomyces virginiae NBC_00288                                   NZ_CP108052.1         5168327   5171918   6.1416   1        1        1        1      
Streptomyces virginiae NBC_00276                                   NZ_JAPEMZ010000001.1  2602705   2607278   6.1425   1        1        1        1      
Streptomyces virginiae NBC_00276                                   NZ_JAPEMZ010000001.1  5168617   5172208   6.1416   1        1        1        1      
Streptomyces virginiae NBC 00164                                   CP108153.1            6576410   6580983   6.1425   1        1        1        1      
Streptomyces virginiae NBC 00164                                   CP108153.1            4011394   4014985   6.1416   1        1        1        1      
Streptomyces virginiae NPDC048569                                  NZ_JBICWI010000028.1  33696     37289     6.1413   1        1        1        1      
Streptomyces telluris AA8                                          NZ_JAATER010000104.1  6981      12983     7.1673   1        1        1        1      
Streptomyces vilmorinianum YP1                                     NZ_CP040244.1         45596     49489     7.1608   1        1        1        1      
Amycolatopsis palatopharyngis DSM 44832                            NZ_PQHZ01000005.1     66669     79615     10.2786  1        2        2        2      
Nocardia wallacei 740803001                                        NZ_JARWQD010000068.1  21686     31057     6.1637   1        1        1        1      
Nocardia wallacei 201225348                                        NZ_JARWRZ010000269.1  21716     31087     6.1637   1        1        1        1      
Streptomyces avidinii NPDC049964                                   NZ_JBITKH010000004.1  316612    322034    6.1538   1        1        1        1      
Streptomyces avidinii CG 885                                       QLTM01000008.1        327796    336572    4.0967   1        1        0        1      
Streptomyces shenzhenensis NPDC046842                              NZ_JBEYXU010000006.1  158685    161493    5.1047   0        1        1        1      
Streptomyces shenzhenensis DSM 42034                               NZ_JAJONF010000007.1  172971    176955    6.1437   1        1        1        1      
Streptomyces shenzhenensis 193                                     NZ_PENI01000019.1     133760    136609    5.1065   0        1        1        1      
Streptomyces lavendulae subsp. lavendulae NRRL WC-3542             NZ_JOBU01000009.1     96522     101972    6.1573   1        1        1        1      
Streptomyces lavendulae subsp. lavendulae NBRC 13709               BSRO01000012.1        95279     100735    6.1566   1        1        1        1      
Streptomyces lavendulae subsp. lavendulae CCM 3239                 NZ_CP024986.1         169880    180820    7.1452   1        1        1        2      
Streptomyces lavendulae subsp. lavendulae CCM 3239                 NZ_CP024986.1         229070    232638    5.1294   1        1        1        0      
Streptomyces lavendulae subsp. lavendulae CCM 3239                 CP024986.1            169880    180820    7.1452   1        1        1        2      
Streptomyces lavendulae subsp. lavendulae NBRC 13454               NZ_BSRN01000036.1     768       11568     7.1452   1        1        1        2      
Streptomyces lavendulae subsp. lavendulae NBRC 13454               BSRN01000036.1        768       11568     5.1376   1        1        1        1      
Streptomyces lavendulae subsp. lavendulae NBRC 13454               NZ_BSRN01000067.1     0         3461      5.1249   1        1        1        0      
Streptomyces lavendulae subsp. lavendulae NBRC 13710               NZ_BSRP01000023.1     94031     104875    7.1451   1        1        1        2      
Streptomyces lavendulae subsp. lavendulae NBRC 13710               BSRP01000023.1        94031     104875    7.1451   1        1        1        2      
Streptomyces lavendulae subsp. lavendulae NBRC 13710               NZ_BSRP01000083.1     5500      9068      5.1291   1        1        1        0      
Streptomyces lavendulae subsp. lavendulae CCM3239                  NC_024970.2           60256     71196     7.1442   1        1        1        2      
Streptomyces lavendulae subsp. lavendulae CCM3239                  NC_024970.2           8443      12011     5.1294   1        1        1        0      
Streptomyces lavendulae subsp. lavendulae CCM3239                  KJ396772.2            60256     71196     7.1450   1        1        1        2      
Streptomyces lavendulae subsp. lavendulae NBRC 3145                NZ_BSSH01000020.1     168462    171298    5.1060   0        1        1        1      
Streptomyces lavendulae subsp. lavendulae NBRC 3146                NZ_BSSI01000019.1     168462    171298    5.1060   0        1        1        1      
Streptomyces lavendulae subsp. lavendulae NRRL B-2774              NZ_JOEW01000059.1     17573     27635     6.1137   0        1        1        2      
Streptomyces sp. WAC05950 WAC5950                                  NZ_VHQM01000083.1     9140      14596     6.1573   1        1        1        1      
Saccharopolyspora gloriosae MLY014                                 NZ_CP059557.1         4535191   4539505   7.1604   1        1        1        1      
Nocardia nova MDA3139                                              NZ_PSZC01000019.1     54254     63747     6.1639   1        1        1        1      
Nocardia nova MDA0897                                              NZ_PSZE01000018.1     54254     63747     6.1639   1        1        1        1      
Nocardia nova NBRC 15556                                           NZ_BDBN01000020.1     102967    112362    6.1636   1        1        1        1      
Nocardia nova ATCC 33727                                           NZ_PYHS01000015.1     71821     81213     6.1637   1        1        1        1      
Nocardia nova BJ06-0156                                            NZ_JADLQW010000036.1  14150     23545     6.1637   1        1        1        1      
Nocardia nova N-46                                                 NZ_JADLSE010000012.1  95743     105138    6.1633   1        1        1        1      
Nocardia nova LGO-A14                                              NZ_JAHUVX010000009.1  82181     91576     6.1634   1        1        1        1      
Nocardia nova ET20222339                                           NZ_JAUJFK010000011.1  115221    124616    6.1636   1        1        1        1      
Nocardia nova NPDC047851                                           NZ_JBIDCJ010000010.1  86860     96255     6.1637   1        1        1        1      
Nocardia nova NPDC049860                                           NZ_JBITKZ010000013.1  69785     79180     6.1635   1        1        1        1      
Nocardia nova ATCC 10905                                           NZ_PSYZ01000020.1     76047     85442     6.1633   1        1        1        1      
Nocardia nova MDA5529                                              NZ_PSZA01000018.1     88517     97912     6.1635   1        1        1        1      
Nocardia nova MDA3397                                              NZ_PSZB01000013.1     112064    121459    6.1637   1        1        1        1      
Nocardia nova BAA2227                                              NZ_PSZD01000020.1     71697     81089     6.1634   1        1        1        1      
Nocardia nova P122                                                 NZ_VEXL01000044.1     18462     21253     5.1289   0        1        1        1      
Nocardia nova NPDC046823                                           NZ_JBEYYA010000025.1  88184     100429    7.1305   1        1        1        1      
Saccharopolyspora phatthalungensis DSM 45584                       NZ_JACHIW010000002.1  62344     67554     6.1491   1        1        1        1      
Spirillospora sp. NPDC047279                                       NZ_JBEYUA010000028.1  57834     61649     4.0840   1        0        1        1      
Spirillospora sp. NPDC000708                                       JBEPCJ010000075.1     43050     49943     4.1032   0        1        1        1      
Spirillospora sp. NPDC050365                                       JBFAKJ010000002.1     60732     67927     6.1361   1        1        1        1      
Spirillospora sp. NPDC050365                                       JBFAKJ010000034.1     16183     26535     3.0932   1        1        0        1      
Micromonospora endophytica DSM 45430                               NZ_POTX01000001.1     112327    116995    6.1502   1        1        1        1      
Micromonospora endophytica DSM 45430                               POTX01000001.1        113627    116995    4.0874   1        0        1        1      
Micromonospora endophytica JCM 18317                               NZ_QXIQ01000019.1     62373     67041     6.1502   1        1        1        1      
Micromonospora endophytica JCM 18317                               QXIQ01000019.1        62373     65741     4.0874   1        0        1        1      
Streptomyces nondiastaticus NPDC001650                             NZ_JBIAUT010000003.1  157150    160956    7.1616   1        1        1        1      
Streptomyces nondiastaticus NPDC001650                             NZ_JBIAUT010000002.1  874610    878416    6.1458   1        1        1        1      
Streptomyces nondiastaticus NPDC052563                             NZ_JBFAUC010000050.1  4495      8298      6.1458   1        1        1        1      
Streptomyces nondiastaticus NPDC052563                             NZ_JBFAUC010000001.1  189168    194165    5.1250   1        1        1        0      
Actinoplanes cyaneus JCM 9082                                      NZ_BAAAUC010000024.1  97488     107414    7.1646   1        1        1        1      
Actinoplanes cyaneus NBRC 14990                                    NZ_BOMH01000068.1     96992     106918    7.1646   1        1        1        1      
Actinoplanes cyaneus DSM 46137                                     NZ_JAODUN010000008.1  97506     107432    7.1646   1        1        1        1      
Nocardia yamanashiensis NBRC 100130                                NZ_BDCD01000004.1     45818     54756     6.1660   1        1        1        1      
Nocardia yamanashiensis FDAARGOS_1623                              NZ_CP089226.1         2004189   2013127   6.1657   1        1        1        1      
Nocardia yamanashiensis FDAARGOS_1623                              CP089226.1            2005454   2013127   4.0982   1        0        1        1      
Amycolatopsis azurea DSM 43854                                     NZ_ANMG01000035.1     88063     95224     7.1650   1        1        1        1      
Streptomyces fructofermentans JCM 4956                             NZ_BMWD01000002.1     387244    391954    4.0869   1        0        1        1      
Streptomyces fructofermentans NPDC031839                           NZ_JBEZVQ010000022.1  99283     103977    4.0868   1        0        1        1      
Streptomyces fructofermentans NPDC020705                           NZ_JBIRTQ010000036.1  18722     23432     4.0869   1        0        1        1      
Streptomyces xanthii CRXT-Y-14                                     NZ_CP061282.1         15330     23735     5.1535   1        1        1        1      
Streptomyces sirii BP-8                                            NZ_CP147982.1         8515457   8527682   6.1589   1        1        1        1      
Streptomyces wuyuanensis NPDC048178                                NZ_JBIDAS010000017.1  99140     117075    6.1352   1        1        1        1      
Streptomyces wuyuanensis NPDC049930                                NZ_JBIYZB010000016.1  9945      27880     6.1352   1        1        1        1      
Streptomyces wuyuanensis NPDC048396                                NZ_JBICYA010000030.1  49130     67066     6.1350   1        1        1        1      
Streptomyces wuyuanensis NPDC046703                                NZ_JBEYYY010000006.1  5521      23458     6.1353   1        1        1        1      
Streptomyces cinnamoneus NPDC046958                                JBEYWT010000004.1     219167    223352    4.0905   1        0        1        1      
Streptomyces cinnamoneus NPDC050446                                JBFARI010000015.1     89500     93685     4.0905   1        0        1        1      
Streptomyces pristinaespiralis NPDC019916                          NZ_JBEYAQ010000009.1  69325     102799    8.2142   1        2        1        2      
Streptomyces pristinaespiralis ATCC 25486                          NZ_CM000950.1         7800911   7823003   7.2074   1        2        1        1      
Streptomyces pristinaespiralis HCCB 10218                          NZ_CP011340.1         8195172   8217165   11.2546  1        2        2        2      
Streptomyces pristinaespiralis HCCB 10218                          CP011340.1            315427    337420    11.2546  1        2        2        2      
Streptomyces pristinaespiralis PR11                                NZ_CP059696.1         310580    332572    11.2546  1        2        2        2      
Streptomyces pristinaespiralis PR11                                CP059696.1            310580    329922    9.1999   1        1        2        2      
Streptomyces pristinaespiralis NPDC020139                          NZ_JBEXZU010000008.1  315482    337616    11.2546  1        2        2        2      
Streptomyces pristinaespiralis NPDC020131                          NZ_JBEXZW010000006.1  315515    337646    11.2546  1        2        2        2      
Streptomyces pristinaespiralis NPDC017954                          NZ_JBIRHC010000008.1  69404     104073    11.2543  1        2        2        2      
Streptomyces pristinaespiralis NPDC017856                          NZ_JBIRIE010000011.1  114037    136030    11.2546  1        2        2        2      
Streptomyces pristinaespiralis NPDC020134                          NZ_JBIRXK010000008.1  315427    337420    11.2546  1        2        2        2      
Streptomyces pristinaespiralis SAI-175                             NZ_JBIYEY010000002.1  282552    303160    11.2546  1        2        2        2      
Streptomyces pristinaespiralis SAI-175                             JBIYEY010000002.1     282552    303160    8.2477   1        2        2        1      
Streptomyces pristinaespiralis SAI-205                             NZ_JBIYFA010000001.1  259327    292711    11.2547  1        2        2        2      
Streptomyces pristinaespiralis SAI-205                             JBIYFA010000001.1     259327    292711    8.2477   1        2        2        1      
Streptomyces pristinaespiralis Pr11                                FR682001.1            18628     40624     11.2546  1        2        2        2      
Actinoplanes missouriensis 431                                     NC_017093.1           5366721   5372120   4.1434   1        1        1        0      
Actinoplanes missouriensis 431                                     NC_017093.1           5343209   5345925   4.1160   0        1        1        1      
Actinoplanes missouriensis NPDC005218                              NZ_JBIAKU010000020.1  115790    121189    4.1434   1        1        1        0      
Actinoplanes missouriensis NPDC005218                              NZ_JBIAKU010000020.1  92278     94994     4.1160   0        1        1        1      
Micromonospora taraxaci NPDC049216                                 NZ_JBEZJB010000014.1  10334     23952     7.1540   1        1        1        1      
Micromonospora taraxaci NPDC049211                                 NZ_JBEZJC010000001.1  176217    189835    7.1540   1        1        1        1      
Micromonospora taraxaci NPDC049177                                 NZ_JBEZJD010000002.1  204443    218061    7.1540   1        1        1        1      
Micromonospora taraxaci NPDC049088                                 NZ_JBEZJF010000008.1  181752    195370    7.1541   1        1        1        1      
Micromonospora taraxaci DSM 45885                                  NZ_VIWZ01000001.1     2806894   2820512   7.1541   1        1        1        1      
Micromonospora taraxaci NPDC005310                                 NZ_JBEXOC010000006.1  175877    189494    7.1540   1        1        1        1      
Micromonospora taraxaci NPDC005308                                 NZ_JBEXOD010000002.1  559950    573568    7.1543   1        1        1        1      
Allonocardiopsis opalescens DSM 45601                              NZ_PVZC01000004.1     685456    692181    4.1013   1        0        1        1      
Actinomadura chibensis NBRC 106107                                 NZ_BCQP01000061.1     20668     39972     7.1458   1        1        1        1      
Actinomadura chibensis JCM 14158                                   NZ_VSFG01000001.1     364724    384028    7.1458   1        1        1        1      
Streptomyces kurssanovii NPDC049344                                NZ_JBFAQK010000016.1  115060    135055    5.1529   1        1        1        1      
Streptomyces kurssanovii NPDC049344                                NZ_JBFAQK010000085.1  8182      11021     5.1037   0        1        1        1      
Streptomyces roseofulvus JCM 4334                                  NZ_BAAAWE010000001.1  522078    524889    5.1068   0        1        1        1      
Streptomyces roseofulvus A1                                        NZ_JAZKLW010000517.1  296940    299751    5.1066   0        1        1        1      
Streptomyces roseolus NBRC 12816                                   NZ_JAWJZF010000517.1  296940    299751    5.1066   0        1        1        1      
Streptomyces roseolus JCM 4411                                     NZ_BMTV01000050.1     32122     35900     6.1439   1        1        1        1      
Streptomyces griseus subsp. griseus NRRL WC-3645                   NZ_JOJE01000005.1     267835    271433    6.1446   1        1        1        1      
Streptomyces griseus subsp. griseus NRRL B-2621                    NZ_JNZT01000042.1     80258     85122     4.0857   1        0        1        1      
Streptomyces griseus subsp. griseus NRRL F-5144                    NZ_JOGA01000026.1     17514     23937     4.0921   1        1        0        1      
Streptomyces griseus subsp. griseus ATCC 13273                     NZ_CP032543.1         2015890   2025531   5.1074   0        1        1        1      
Streptomyces griseus subsp. griseus ATCC 13273                     AJ578458.1            1584      11224     5.1074   0        1        1        1      
Streptomyces kanamyceticus ATCC 12853                              NZ_CP023699.1         9131057   9149142   6.1356   1        1        1        1      
Streptomyces kanamyceticus ATCC 12853                              NZ_CP023699.1         675820    678608    5.1211   0        1        1        1      
Streptomyces kanamyceticus NRRL B-2535                             NZ_LIQU01000395.1     10633     13421     5.1211   0        1        1        1      
Streptomyces kanamyceticus NRRL B-2535                             NZ_LIQU01000208.1     2054      4812      5.1006   0        1        1        1      
Streptomyces kanamyceticus 5812                                    NZ_CP172446.1         7075440   7079266   7.1295   1        1        1        1      
Streptomyces kanamyceticus 5812                                    NZ_CP172446.1         6801234   6804874   6.1398   1        1        1        1      
Streptomyces kanamyceticus 5812                                    NZ_CP172446.1         6606051   6608886   5.1115   0        1        1        1      
Couchioplanes caeruleus subsp. azureus JCM 3246                    NZ_BMQY01000016.1     36858     41012     7.1398   1        1        1        1      
Couchioplanes caeruleus subsp. azureus JCM 3246                    NZ_JBHRUS010000031.1  36738     40892     7.1398   1        1        1        1      
Couchioplanes caeruleus subsp. azureus VKM AC-2019                 NZ_JBHRXG010000017.1  36768     40922     7.1398   1        1        1        1      
Streptomyces thermoviolaceus subsp. thermoviolaceus JCM 4843       NZ_BMVZ01000021.1     66877     70665     7.1540   1        1        1        1      
Streptomyces thermoviolaceus subsp. thermoviolaceus NBRC 13905     NZ_JAATEL010000021.1  66809     70597     7.1540   1        1        1        1      
Streptomyces thermoviolaceus NBC 01629                             NZ_CP109280.1         3670884   3674672   7.1540   1        1        1        1      
Streptomyces thermoviolaceus MER 196A                              NZ_JAMAVW010000008.1  230424    234212    7.1540   1        1        1        1      
Streptomyces thermoviolaceus NPDC005516                            NZ_JBEXNZ010000018.1  15421     19209     7.1540   1        1        1        1      
Actinoplanes sp. NPDC049548                                        NZ_JBFAPM010000002.1  104853    113295    6.1418   1        1        1        1      
Actinoplanes sp. NBRC 103695                                       NZ_BSTL01000031.1     81857     85418     6.1395   1        1        1        1      
Actinoplanes sp. NPDC051475                                        NZ_JBFAZZ010000003.1  203522    206281    4.1135   0        1        1        1      
Actinoplanes sp. NPDC049681                                        NZ_JBITLP010000007.1  77595     81227     6.1409   1        1        1        1      
Actinoplanes sp. L3-i22                                            NZ_AP024745.1         9526411   9529967   6.1373   1        1        1        1      
Actinoplanes sp. RD1                                               NZ_JAUQWH010000095.1  8516      11265     5.1064   0        1        1        1      
Actinoplanes sp. NPDC023936                                        NZ_JBEZZR010000039.1  48092     50850     5.1031   0        1        1        1      
Actinoplanes sp. NPDC048791                                        NZ_JBEZGQ010000438.1  837       3660      5.1057   0        1        1        1      
Streptomyces tibetensis NPDC039018                                 NZ_JBEZCR010000011.1  192372    201258    4.1003   1        1        0        1      
Streptomyces coeruleorubidus NPDC006533                            NZ_JBEXOZ010000016.1  32747     49556     3.0943   1        1        0        1      
Streptomyces coeruleorubidus DM                                    NZ_CP118527.1         6685482   6695110   3.0800   1        0        1        1      
Streptomyces coeruleorubidus JCM 4292                              NZ_BMSO01000019.1     40383     50011     3.0787   1        0        1        1      
Streptomyces coeruleorubidus CICC 11043                            NZ_CP137524.1         1135325   1144953   3.0787   1        0        1        1      
Streptomyces coeruleorubidus NPDC017947                            NZ_JBIRHF010000009.1  267994    277622    3.0787   1        0        1        1      
Streptomyces coeruleorubidus NPDC002993                            NZ_JBEXNR010000002.1  274008    283636    3.0799   1        0        1        1      
Streptomyces coeruleorubidus NPDC046585                            NZ_JBEYZE010000013.1  3226      12854     3.0799   1        0        1        1      
Streptomyces coeruleorubidus JCM 4359                              NZ_BMTB01000002.1     585499    595127    3.0797   1        0        1        1      
Streptomyces coeruleorubidus ATCC 13740                            NZ_CP023694.1         7115428   7125056   3.0797   1        0        1        1      
Streptomyces coeruleorubidus NPDC019885                            NZ_JBIRXL010000015.1  111353    120981    3.0797   1        0        1        1      
Streptomyces heilongjiangensis NEAU-W2                             NZ_JAQOSL010000017.1  95040     98597     5.1539   1        1        1        0      
Streptomyces heilongjiangensis NEAU-W2                             NZ_JAQOSL010000016.1  117856    124623    4.0995   1        1        0        1      
Streptomyces heilongjiangensis JCM 9918                            NZ_JBHSNZ010000016.1  92004     95561     5.1539   1        1        1        0      
Streptomyces heilongjiangensis JCM 9918                            NZ_JBHSNZ010000004.1  1990      8757      4.0995   1        1        0        1      
Nocardia africana NBRC 100379                                      NZ_BDAV01000017.1     84633     94014     6.1638   1        1        1        1      
Nocardia africana FDAARGOS_1597                                    NZ_JAJFOE010000001.1  3237844   3247225   6.1638   1        1        1        1      
Nocardia africana NCTC13184                                        NZ_UGRU01000001.1     2928061   2937442   6.1638   1        1        1        1      
Nocardia africana NPDC004550                                       NZ_JBIALX010000021.1  7658      17008     6.1638   1        1        1        1      
Nocardia africana NPDC004550                                       NZ_JBIALX010000002.1  201234    227252    6.1389   1        1        1        1      
Streptomyces althioticus NBC 01686                                 NZ_CP109207.1         728001    744980    3.0933   1        1        0        1      
Streptomyces althioticus NBC 01666                                 NZ_CP109234.1         7479802   7482635   5.1094   0        1        1        1      
Streptomyces althioticus NBC 01666                                 CP109234.1            59387     62220     5.1094   0        1        1        1      
Streptomyces althioticus NPDC001673                                NZ_JBEOZP010000035.1  27655     30488     5.1101   0        1        1        1      
Streptomyces althioticus NPDC000569                                NZ_JBEPCZ010000042.1  10983     13816     5.1104   0        1        1        1      
Streptomyces althioticus NPDC000350                                NZ_JBEPDX010000034.1  27993     30826     5.1103   0        1        1        1      
Streptomyces althioticus NPDC004741                                NZ_JBEXJP010000046.1  11064     13897     5.1093   0        1        1        1      
Streptomyces althioticus NPDC013098                                NZ_JBEYDL010000036.1  12479     15312     5.1103   0        1        1        1      
Streptomyces althioticus NPDC012847                                NZ_JBEYDQ010000014.1  219491    222324    5.1094   0        1        1        1      
Streptomyces althioticus NPDC012687                                NZ_JBEYDT010000028.1  55368     58201     5.1094   0        1        1        1      
Streptomyces althioticus NPDC012406                                NZ_JBEYEB010000042.1  29881     32714     5.1094   0        1        1        1      
Streptomyces althioticus NPDC091975                                NZ_JBFBFM010000072.1  12516     15349     5.1103   0        1        1        1      
Streptomyces althioticus NPDC012795                                NZ_JBIBCH010000028.1  35376     38209     5.1094   0        1        1        1      
Streptomyces althioticus NPDC012652                                NZ_JBIBDO010000007.1  11065     13898     5.1094   0        1        1        1      
Streptomyces althioticus NPDC012626                                NZ_JBIBDT010000032.1  11065     13898     5.1094   0        1        1        1      
Streptomyces althioticus NPDC014325                                NZ_JBICAH010000003.1  563179    566012    5.1095   0        1        1        1      
Streptomyces althioticus NPDC020821                                NZ_JBIRSM010000017.1  48080     50913     5.1104   0        1        1        1      
Streptomyces althioticus NPDC020813                                NZ_JBIRSP010000017.1  84124     86957     5.1104   0        1        1        1      
Streptomyces althioticus NPDC020812                                NZ_JBIRSQ010000032.1  48080     50913     5.1104   0        1        1        1      
Streptomyces althioticus NPDC020804                                NZ_JBIRSR010000029.1  12080     14913     5.1104   0        1        1        1      
Streptomyces althioticus NPDC052760                                NZ_JBITZZ010000026.1  10992     13825     5.1104   0        1        1        1      
Streptomyces althioticus NPDC052743                                NZ_JBIUAA010000005.1  8687      11520     5.1104   0        1        1        1      
Streptomyces althioticus NPDC091976                                NZ_JBIVSU010000005.1  523448    526281    5.1104   0        1        1        1      
Streptomyces althioticus NPDC101211                                NZ_JBIWON010000023.1  59311     62144     5.1094   0        1        1        1      
Streptomyces althioticus JCM 4344                                  BMSW01000034.1        28132     30965     5.1104   0        1        1        1      
Streptomyces althioticus NPDC015264                                NZ_JBIBUA010000034.1  45103     47936     5.1094   0        1        1        1      
Streptomyces althioticus NPDC017243                                NZ_JBIRMX010000027.1  10982     13815     5.1105   0        1        1        1      
Streptomyces althioticus NPDC017240                                NZ_JBIRMY010000026.1  10982     13815     5.1105   0        1        1        1      
Streptomyces althioticus NPDC017109                                NZ_JBIROP010000035.1  10982     13815     5.1105   0        1        1        1      
Streptomyces althioticus NPDC017946                                NZ_JBIRHG010000003.1  383050    385883    5.1105   0        1        1        1      
Streptomyces althioticus NPDC048011                                NZ_JBEZNJ010000019.1  11073     13906     5.1095   0        1        1        1      
Streptomyces althioticus NPDC059702                                NZ_JBHWFM010000079.1  19718     22551     5.1095   0        1        1        1      
Streptomyces althioticus NPDC059420                                NZ_JBHYWC010000027.1  11593     14426     5.1095   0        1        1        1      
Streptomyces althioticus NPDC004634                                NZ_JBIALN010000005.1  70449     73282     5.1104   0        1        1        1      
Streptomyces althioticus NPDC012836                                NZ_JBIBBV010000003.1  48964     51797     5.1100   0        1        1        1      
Streptomyces althioticus NPDC048013                                NZ_JBIDBM010000003.1  35372     38205     5.1095   0        1        1        1      
Streptomyces bobili NPDC058351                                     NZ_JBHXIM010000002.1  312725    317068    4.0852   1        0        1        1      
Streptomyces bobili NBC_00302                                      NZ_CP108038.1         2290019   2294338   4.0852   1        0        1        1      
Streptomyces bobili GDT1                                           NZ_CP163427.1         2696977   2701296   4.0852   1        0        1        1      
Streptomyces bobili NBC_00018                                      NZ_JAPELN010000001.1  6874974   6879446   4.0852   1        0        1        1      
Streptomyces bobili NPDC052235                                     NZ_JBFAVB010000018.1  117633    122038    4.0854   1        0        1        1      
Streptomyces bobili NPDC051741                                     NZ_JBFAYY010000001.1  852901    857177    4.0852   1        0        1        1      
Streptomyces bobili NPDC015725                                     NZ_JBIBSN010000013.1  56922     61245     4.0852   1        0        1        1      
Streptomyces bobili NPDC048097                                     NZ_JBIDBE010000013.1  212687    216985    4.0852   1        0        1        1      
Streptomyces bobili NPDC047895                                     NZ_JBIDCD010000002.1  559711    564032    4.0852   1        0        1        1      
Streptomyces bobili NPDC017236                                     NZ_JBIRNA010000004.1  421643    425920    4.0852   1        0        1        1      
Streptomyces bobili NPDC017231                                     NZ_JBIRNB010000002.1  421643    425920    4.0852   1        0        1        1      
Streptomyces bobili NPDC017219                                     NZ_JBIRNG010000001.1  979650    983927    4.0852   1        0        1        1      
Streptomyces bobili NPDC017199                                     NZ_JBIRNS010000004.1  326281    330560    4.0852   1        0        1        1      
Streptomyces bobili NPDC020696                                     NZ_JBIRTU010000004.1  93972     98269     4.0852   1        0        1        1      
Streptomyces bobili NPDC088916                                     NZ_JBIVIQ010000005.1  6980      11278     4.0852   1        0        1        1      
Streptomyces bobili NPDC008044                                     NZ_JBIBIL010000001.1  324595    328853    4.0850   1        0        1        1      
Streptomyces bobili NPDC088784                                     NZ_JBIVKI010000001.1  445520    449778    4.0851   1        0        1        1      
Streptomyces bobili NRRL B-1338                                    NZ_MUBA01000085.1     46404     50683     4.0850   1        0        1        1      
Streptomyces bobili NPDC047888                                     NZ_JBEZOI010000007.1  7900      12053     5.1010   0        1        1        1      
Streptomyces bobili NPDC049741                                     NZ_JBFANG010000001.1  7900      12052     5.1010   0        1        1        1      
Streptomyces galilaeus JCM 4757                                    NZ_BMVS01000001.1     499495    503772    4.0852   1        0        1        1      
Streptomyces galilaeus ZRIMU5056                                   NZ_JBJVMW010000008.1  211080    215399    4.0852   1        0        1        1      
Streptomyces galilaeus ZRIMU5050                                   NZ_JBJVMZ010000011.1  211120    215439    4.0852   1        0        1        1      
Streptomyces galilaeus ZRIMU1656                                   NZ_JBJVNB010000001.1  211031    215329    4.0852   1        0        1        1      
Streptomyces galilaeus ZRIMU1601                                   NZ_JBJVND010000006.1  211127    215446    4.0852   1        0        1        1      
Streptomyces galilaeus ZRIMU1585                                   NZ_JBJVNE010000008.1  103195    107514    4.0852   1        0        1        1      
Streptomyces galilaeus ZRIMU1574                                   NZ_JBJVNF010000011.1  211124    215443    4.0852   1        0        1        1      
Streptomyces galilaeus ZRIMU1572                                   NZ_JBJVNG010000010.1  211111    215430    4.0852   1        0        1        1      
Streptomyces galilaeus ZRIMU1049                                   NZ_JBJVNT010000011.1  212681    216979    4.0852   1        0        1        1      
Streptomyces galilaeus ATCC 14969                                  CP023703.1            6352388   6356665   4.0852   1        0        1        1      
Streptomyces albogriseolus JCM 4616                                NZ_BMVA01000013.1     217494    221271    7.1355   1        1        1        1      
Streptomyces albogriseolus JCM 4616                                BMVA01000013.1        217494    221271    4.0819   1        0        1        1      
Streptomyces albogriseolus NPDC058761                              NZ_JBHYPQ010000010.1  24666     35341     6.1326   1        1        1        1      
Streptomyces albogriseolus NPDC014763                              NZ_JBIBXZ010000016.1  7475      18150     6.1326   1        1        1        1      
Streptomyces albogriseolus NPDC017485                              NZ_JBIRKT010000008.1  193854    204530    6.1326   1        1        1        1      
Streptomyces albogriseolus WSLK1-6                                 NZ_JBIQWE010000011.1  211871    222511    3.0911   1        1        0        1      
Streptomyces albogriseolus NPDC005990                              NZ_JBEXZK010000035.1  24592     35264     6.1325   1        1        1        1      
Streptomyces albogriseolus NPDC101143                              NZ_JBIWPV010000028.1  52728     63400     6.1325   1        1        1        1      
Actinomadura gamaensis KLKA75                                      NZ_JBHSIT010000006.1  501707    509015    5.1398   1        1        1        1      
Actinomadura gamaensis KLKA75                                      NZ_JBHSIT010000003.1  769469    785944    6.1402   1        1        1        1      
Streptomyces erythrochromogenes NPDC088240                         NZ_JBIURX010000002.1  140400    157511    5.1458   1        1        1        1      
Streptomyces erythrochromogenes NPDC087401                         NZ_JBIUXV010000005.1  139943    157054    5.1456   1        1        1        1      
Streptomyces erythrochromogenes NPDC091205                         NZ_JBIVVT010000007.1  297352    314455    5.1453   1        1        1        1      
Streptomyces erythrochromogenes NBC_01195                          NZ_CP108573.1         7351413   7368717   5.1455   1        1        1        1      
Streptomyces erythrochromogenes NBC_01127                          NZ_CP108642.1         1603590   1620672   5.1460   1        1        1        1      
Streptomyces erythrochromogenes NBC_00303                          NZ_CP108036.1         1310095   1327217   5.1456   1        1        1        1      
Streptomyces erythrochromogenes NBC_00026                          NZ_JAPELO010000001.1  1231868   1248990   5.1457   1        1        1        1      
Streptomyces erythrochromogenes NPDC059557                         NZ_JBHWBJ010000144.1  4363      7655      4.1400   1        1        1        0      
Streptomyces erythrochromogenes NPDC059562                         NZ_JBHWBN010000001.1  76062     93298     5.1456   1        1        1        1      
Streptomyces erythrochromogenes NPDC060300                         NZ_JBHXBV010000009.1  9583      12875     4.1400   1        1        1        0      
Streptomyces erythrochromogenes NPDC127592                         NZ_JBHXWH010000002.1  768957    786079    5.1456   1        1        1        1      
Streptomyces erythrochromogenes NRRL B-2112                        NZ_JNZG01000006.1     191824    208946    5.1456   1        1        1        1      
Streptomyces erythrochromogenes NPDC057573                         NZ_JBHVFY010000086.1  17253     20551     4.1399   1        1        1        0      
Streptomyces erythrochromogenes NPDC056499                         NZ_JBHTSP010000103.1  17076     20368     4.1392   1        1        1        0      
Streptomyces erythrochromogenes NPDC056504                         NZ_JBHTSU010000112.1  9432      12724     4.1394   1        1        1        0      
Streptomyces erythrochromogenes NPDC056510                         NZ_JBHTTA010000099.1  9441      12733     4.1394   1        1        1        0      
Streptomyces erythrochromogenes NPDC056511                         NZ_JBHTTB010000117.1  17076     20368     4.1394   1        1        1        0      
Streptomyces erythrochromogenes NPDC059539                         NZ_JBHWAV010000104.1  17055     20347     4.1391   1        1        1        0      
Streptomyces erythrochromogenes NPDC002081                         NZ_JBIASI010000002.1  27629     44719     5.1448   1        1        1        1      
Streptomyces erythrochromogenes NPDC014886                         NZ_JBIBWJ010000020.1  117551    134641    5.1448   1        1        1        1      
Streptomyces erythrochromogenes NPDC013332                         NZ_JBICBN010000011.1  41442     44740     4.1400   1        1        1        0      
Streptomyces erythrochromogenes NPDC085513                         NZ_JBITTI010000011.1  27613     44694     5.1454   1        1        1        1      
Streptomyces erythrochromogenes NPDC101781                         NZ_JBIWMR010000002.1  696811    713903    5.1444   1        1        1        1      
Micromonospora aurantiaca NPDC049892                               NZ_JBITKQ010000019.1  14033     30347     5.0900   1        0        1        2      
Micromonospora aurantiaca ATCC 27029                               NC_014391.1           4552829   4561581   4.0810   1        0        1        1      
Micromonospora aurantiaca ATCC 27029                               CP002162.1            4552829   4561581   4.0810   1        0        1        1      
Micromonospora aurantiaca 110B(2018)                               NZ_CP031263.1         6057965   6066717   4.0811   1        0        1        1      
Micromonospora aurantiaca G9                                       NZ_CP084582.1         4474393   4483161   4.0807   1        0        1        1      
Micromonospora aurantiaca NBC_00468                                NZ_CP107893.1         4533125   4541893   4.0805   1        0        1        1      
Micromonospora aurantiaca DSM 45487                                NZ_FMHX01000003.1     7084116   7092868   4.0811   1        0        1        1      
Micromonospora aurantiaca NPDC007086                               NZ_JBEYFX010000056.1  16245     24995     4.0809   1        0        1        1      
Micromonospora aurantiaca S3                                       JACSZY010000001.1     67538     76290     4.0811   1        0        1        1      
Micromonospora aurantiaca S3                                       NZ_JACSZY010000001.1  67538     76320     4.0810   1        0        1        1      
Micromonospora aurantiaca NPDC049921                               NZ_JBITKK010000034.1  13763     22561     4.0810   1        0        1        1      
Micromonospora aurantiaca NPDC019737                               NZ_JBEYBA010000005.1  68568     72664     7.1410   1        1        1        1      
Micromonospora aurantiaca NPDC019735                               NZ_JBEYBB010000016.1  91544     95640     7.1410   1        1        1        1      
Micromonospora aurantiaca NPDC019736                               NZ_JBIRXO010000016.1  91791     95887     7.1410   1        1        1        1      
Micromonospora aurantiaca NPDC019690                               NZ_JBIRXQ010000005.1  378683    382779    7.1410   1        1        1        1      
Micromonospora aurantiaca NPDC019671                               NZ_JBIRXR010000004.1  91544     95640     7.1410   1        1        1        1      
Streptomyces capoamus JCM 4253                                     NZ_BNBF01000007.1     240446    244995    4.0873   1        0        1        1      
Streptomyces capoamus NPDC002240                                   NZ_JBEUOZ010000032.1  2186      6776      4.0873   1        0        1        1      
Nocardia terpenica AUSMDU00012715                                  NZ_CP046173.1         1881783   1892286   7.1344   1        1        1        1      
Nocardia terpenica AUSMDU00012715                                  NZ_CP046173.1         2103308   2106628   4.0808   1        0        1        1      
Nocardia terpenica NT002                                           NZ_JAAFZG010000002.1  502199    509158    7.1443   1        1        1        1      
Nocardia terpenica NT002                                           NZ_JAAFZG010000005.1  34658     45157     7.1356   1        1        1        1      
Nocardia terpenica IFM 0706                                        NZ_JABMCZ010000001.1  1548558   1555517   7.1443   1        1        1        1      
Nocardia terpenica IFM 0706                                        NZ_JABMCZ010000001.1  600924    611420    7.1348   1        1        1        1      
Nocardia terpenica IFM 0706                                        JABMCZ010000001.1     1548558   1553073   5.1390   1        1        1        0      
Nocardia terpenica IFM 0406                                        NZ_KV411304.1         3296113   3303072   7.1443   1        1        1        1      
Nocardia terpenica IFM 0406                                        KV411304.1            3298557   3303072   5.1390   1        1        1        0      
Nocardia terpenica IFM 0406                                        NZ_KV411303.1         4156126   4166622   7.1348   1        1        1        1      
Nocardia terpenica IFM 0406                                        KV411303.1            4156126   4166622   4.0882   1        1        0        1      
Nocardia terpenica NC_YFY_NT001                                    NZ_CP023778.1         1946053   1956552   7.1353   1        1        1        1      
Nocardia terpenica N-34                                            NZ_JADLRV010000026.1  35721     46217     7.1346   1        1        1        1      
Nocardia terpenica N-35                                            NZ_JADLRW010000023.1  35721     46217     7.1346   1        1        1        1      
Nocardia terpenica N-36                                            NZ_JADLRX010000021.1  35721     46217     7.1346   1        1        1        1      
Nocardia terpenica N-38                                            NZ_JADLRY010000020.1  35721     46217     7.1346   1        1        1        1      
Nocardia terpenica N-41                                            NZ_JADLSA010000025.1  36774     47270     7.1346   1        1        1        1      
Nocardia terpenica NBRC 100888                                     LC055787.1            139278    149774    7.1348   1        1        1        1      
Streptoalloteichus tenebrarius DSM 40477                           NZ_JAMTCP010000025.1  762       3547      5.1119   0        1        1        1      
Streptoalloteichus tenebrarius JCM 4838                            AP029207.1            4960864   4970237   4.0866   1        0        1        1      
Streptoalloteichus tenebrarius JCM 4838                            NZ_JBHMCX010000025.1  562       3347      5.1119   0        1        1        1      
Streptomyces yangpuensis NPDC127610                                NZ_JBHXWS010000012.1  142012    145310    4.1401   1        1        1        0      
Streptomyces yangpuensis NPDC127057                                NZ_JBHXEE010000097.1  1586      4884      4.1404   1        1        1        0      
Streptomyces yangpuensis NPDC059498                                NZ_JBHYTU010000095.1  1623      4921      4.1404   1        1        1        0      
Streptomyces yangpuensis NPDC059475                                NZ_JBHYUH010000118.1  17423     20721     4.1404   1        1        1        0      
Streptomyces yangpuensis NPDC048605                                NZ_JBICVW010000001.1  883716    887014    4.1396   1        1        1        0      
Streptomyces yangpuensis NPDC091197                                NZ_JBIVVW010000013.1  174910    178208    4.1400   1        1        1        0      
Streptomyces yangpuensis NPDC097133                                NZ_JBIWDY010000009.1  187829    191127    4.1401   1        1        1        0      
Microbispora catharanthi CR1-09                                    NZ_VDMA02000028.1     28916     40424     6.1380   1        1        1        1      
Streptomyces thermolineatus NAK03196                               NZ_CP173276.1         1084650   1097537   6.1563   1        1        1        1      
Streptomyces thermolineatus JCM 6307                               NZ_BAAATA010000031.1  48618     52334     6.1477   1        1        1        1      
Streptomyces termitum JCM 4518                                     NZ_BMUL01000004.1     407976    419252    7.1619   1        1        1        1      
Streptomyces termitum JCM 4518                                     BMUL01000004.1        407976    419252    4.0959   1        0        1        1      
Streptomyces termitum NPDC090967                                   NZ_JBIVWU010000002.1  318725    330001    7.1619   1        1        1        1      
Streptomyces termitum NPDC006590                                   NZ_JBEXOQ010000134.1  3834      6658      5.1276   0        1        1        1      
Streptomyces termitum NPDC017906                                   NZ_JBIRHP010000002.1  565144    576367    7.1618   1        1        1        1      
Microbispora sp. H10830                                            NZ_JABBWX010000002.1  196737    208258    6.1382   1        1        1        1      
Microbispora sp. NBRC 16548                                        NZ_BSSF01000004.1     61992     73514     6.1381   1        1        1        1      
Streptomyces prasinosporus JCM 4816                                NZ_BAAAXF010000057.1  387194    390971    7.1355   1        1        1        1      
Streptomyces prasinosporus JCM 4816                                BAAAXF010000057.1     387194    390971    4.0819   1        0        1        1      
Kitasatospora phosalacinea NBRC 14362                              NZ_BSRX01000011.1     170673    173500    5.1085   0        1        1        1      
Kitasatospora phosalacinea NRRL B-16228                            NZ_JNYE01000050.1     7872      10699     5.1085   0        1        1        1      
Kitasatospora phosalacinea NPDC059794                              NZ_JBHWIC010000251.1  900       3727      5.1093   0        1        1        1      
Kitasatospora phosalacinea NPDC056033                              NZ_JBHJXB010000064.1  30362     33959     6.1379   1        1        1        1      
Kitasatospora phosalacinea NPDC056033                              NZ_JBHJXB010000045.1  11224     14051     5.1104   0        1        1        1      
Kitasatospora phosalacinea NPDC058754                              NZ_JBHYPW010000048.1  56830     60427     6.1387   1        1        1        1      
Kitasatospora phosalacinea NPDC058754                              NZ_JBHYPW010000002.1  341209    344036    5.1086   0        1        1        1      
Kitasatospora phosalacinea NPDC058753                              NZ_JBHYPX010000004.1  159834    163431    6.1387   1        1        1        1      
Kitasatospora phosalacinea NPDC058753                              NZ_JBHYPX010000012.1  7911      10738     5.1086   0        1        1        1      
Kitasatospora phosalacinea NRRL B-16230                            NZ_JNWZ01000007.1     121014    123752    5.1179   0        1        1        1      
Kitasatospora phosalacinea NBRC 14627                              NZ_BSSA01000035.1     22764     25592     5.1063   0        1        1        1      
Pseudonocardia spinosispora DSM 44797                              NZ_KE386834.1         88951     97196     8.1521   1        1        1        2      
Streptomyces sp900129855 NPDC033843                                NZ_JBEZVE010000003.1  518281    522599    4.0868   1        0        1        1      
Streptomyces sp. 3214.6 3124.6                                     LT670819.1            854115    857814    6.1437   1        1        1        1      
Streptomyces sp. 3214.6 3124.6                                     LT670819.1            3213253   3217541   4.0866   1        0        1        1      
Actinomadura terrae OS3-83                                         NZ_JAICDG010000002.1  1597552   1609468   6.1494   1        1        1        1      
Actinomadura terrae OS3-83                                         NZ_JAICDG010000011.1  37503     41153     6.1450   1        1        1        1      
Actinomadura terrae OS3-83                                         NZ_JAICDG010000005.1  396706    400310    6.1417   1        1        1        1      
Streptomyces tirandamycinicus HNM0039                              NZ_CP029188.1         6378497   6408385   6.1379   1        1        1        1      
Streptomyces tirandamycinicus NPDC053828                           NZ_JBFASB010000004.1  154539    183178    6.1382   1        1        1        1      
Streptomyces tirandamycinicus MCCB 246                             NZ_JAPNPA010000003.1  103250    133220    3.0838   1        0        1        1      
Streptosporangium becharense DSM 46887                             NZ_JACHMP010000001.1  7139023   7145272   7.1455   1        1        1        1      
Streptosporangium becharense DSM 46887                             JACHMP010000001.1     7139023   7145272   4.0869   1        0        1        1      
Streptosporangium becharense CECT 8961                             NZ_JACHWA010000002.1  369330    375579    7.1455   1        1        1        1      
Streptosporangium becharense CECT 8961                             JACHWA010000002.1     369330    375579    4.0869   1        0        1        1      
Streptomyces gobiensis 1_25                                        NZ_CP086120.1         3341360   3346194   7.1589   1        1        1        1      
Nocardia elegans NBRC 108235                                       NZ_BDBF01000013.1     94392     103784    6.1637   1        1        1        1      
Nocardia elegans NPDC001867                                        NZ_JBIATK010000017.1  99745     109137    6.1639   1        1        1        1      
Nocardia cerradoensis NBRC 101014                                  NZ_BAFW01000146.1     76039     85417     6.1634   1        1        1        1      
Nocardia cerradoensis IFM 10366                                    NZ_JAAXOR010000008.1  171466    180844    6.1634   1        1        1        1      
Nocardia cerradoensis CNM20130759                                  NZ_NGAF01000016.1     81144     90516     6.1636   1        1        1        1      
Lentzea flaviverrucosa CGMCC 4.578                                 NZ_FOFT01000015.1     212129    229953    5.1410   1        1        1        1      
Lentzea flaviverrucosa DSM 44664                                   NZ_QQAU01000015.1     212129    229953    5.1410   1        1        1        1      
Streptomyces pseudovenezuelae GGS1                                 NZ_JARXVH010000001.1  462084    464911    5.1078   0        1        1        1      
Streptomyces pseudovenezuelae GGS1                                 NZ_JARXVH010000015.1  109983    113569    6.1403   1        1        1        1      
Actinoallomurus purpureus KCTC 19541                               NZ_JAMXMY010000015.1  31680     37017     5.1432   1        1        1        1      
Amycolatopsis umgeniensis DSM 45272                                NZ_JACHMX010000001.1  8210631   8214227   6.1434   1        1        1        1      
Amycolatopsis umgeniensis JCM 31205                                NZ_JBHTHS010000011.1  81847     85443     6.1434   1        1        1        1      
Actinomadura litoris OS3-89                                        NZ_JAICDF010000002.1  342655    354405    6.1481   1        1        1        1      
Actinomadura litoris OS3-89                                        NZ_JAICDF010000006.1  325532    329137    6.1393   1        1        1        1      
Actinomadura litoris NEAU-AAG5                                     NZ_WOFH01000006.1     92832     104580    6.1486   1        1        1        1      
Actinomadura litoris NEAU-AAG5                                     NZ_WOFH01000001.1     184007    187612    6.1396   1        1        1        1      
Nonomuraea roseoviolacea subsp. roseoviolacea JCM 3145             NZ_BAAARU010000004.1  626006    635201    3.0810   1        0        1        1      
Streptomyces tsukubensis NPDC002422                                NZ_JBIARO010000003.1  155817    159121    4.1400   1        1        1        0      
Streptomyces tsukubensis NRRL 18488                                NZ_CP020700.1         5246320   5249636   4.1391   1        1        1        0      
Streptomyces tsukubensis NRRL18488                                 NZ_CP029159.1         2911240   2914556   4.1391   1        1        1        0      
Streptomyces tsukubensis L20                                       NZ_CP070379.1         3148949   3152265   4.1391   1        1        1        0      
Streptomyces tsukubensis NPDC008303                                NZ_JBIBFU010000001.1  374586    377902    4.1391   1        1        1        0      
Streptomyces tsukubensis VKM Ac-2618D                              NZ_SGFG01000003.1     402541    405857    4.1391   1        1        1        0      
Streptomyces tsukubensis NPDC093257                                NZ_JBFBEL010000001.1  90114     93418     4.1404   1        1        1        0      
Streptomyces tsukubensis AT3                                       NZ_CP045178.1         752688    763496    6.1434   1        1        1        1      
Streptomyces tsukubensis AT3                                       NZ_CP045178.1         2390621   2402311   5.1076   0        1        1        1      
Streptomyces tsukubensis F601                                      NZ_MVFC01000001.1     78459     89267     6.1434   1        1        1        1      
Streptomyces tsukubensis F601                                      NZ_MVFC01000006.1     256462    268152    5.1076   0        1        1        1      
Streptomyces glebosus NBRC 13786                                   NZ_BLIO01000001.1     5961899   5974841   7.1653   1        1        1        1      
Streptomyces glebosus NBRC 13786                                   BLIO01000001.1        5972020   5974841   5.1309   0        1        1        1      
Streptomyces glebosus JCM 4954                                     NZ_BNCA01000029.1     51909     64851     7.1653   1        1        1        1      
Streptomyces glebosus JCM 4954                                     BNCA01000029.1        62030     64851     5.1309   0        1        1        1      
Streptantibioticus silvisoli SL13                                  NZ_JABXJJ020000009.1  44627     47409     5.1033   0        1        1        1      
Streptantibioticus silvisoli SL54                                  NZ_JAAGKO020000014.1  43119     45901     5.1033   0        1        1        1      
Nocardia aobensis NBRC 100429                                      NZ_BAFQ01000268.1     7037      9824      5.1291   0        1        1        1      
Nocardia aobensis NPDC004119                                       NZ_JBIAMT010000009.1  82649     92002     6.1644   1        1        1        1      
Nocardia violaceofusca NBRC 14427                                  NZ_BDCN01000031.1     92672     102045    6.1635   1        1        1        1      
Lentzea californiensis DSM 43393                                   NZ_JANBBE010000008.1  239242    257026    5.1411   1        1        1        1      
Nocardia mexicana NBRC 108244                                      NZ_BDBV01000067.1     100098    109427    6.1638   1        1        1        1      
Nocardia mexicana DSM 44952                                        NZ_QQAZ01000017.1     10793     20122     6.1638   1        1        1        1      
Nonomuraea roseoviolacea subsp. carminata JCM 9946                 NZ_BAAAVE010000024.1  53532     62706     3.0810   1        0        1        1      
Nonomuraea roseoviolacea subsp. carminata DSM 44170                NZ_JAMZEC010000001.1  220527    229701    3.0810   1        0        1        1      
Streptomyces pilosus JCM 4372                                      NZ_BMTE01000020.1     51456     63174     6.1364   1        1        1        1      
Streptomyces pilosus JCM 4403                                      NZ_BMTU01000019.1     8188      19911     6.1363   1        1        1        1      
Streptomyces pilosus NPDC000683                                    NZ_JBEPCM010000019.1  8222      19945     6.1363   1        1        1        1      
Streptomyces pilosus NPDC057341                                    NZ_JBHVAF010000026.1  75163     77997     5.1020   0        1        1        1      
Streptomyces pilosus NPDC127589                                    NZ_JBHXWF010000014.1  8263      19981     6.1364   1        1        1        1      
Streptomyces pilosus NPDC058902                                    NZ_JBHYLQ010000049.1  64        2898      5.1020   0        1        1        1      
Streptomyces pilosus NPDC015213                                    NZ_JBIBUL010000013.1  119442    131398    6.1361   1        1        1        1      
Lentzea sp. NBC_00516                                              NZ_CP107840.1         5140407   5158321   5.1411   1        1        1        1      
Lentzea sp. NPDC058450                                             NZ_JBHXLO010000005.1  189124    206720    5.1415   1        1        1        1      
Lentzea sp. NPDC051208                                             NZ_JBFBAW010000032.1  66700     71345     4.1068   0        1        1        1      
Lentzea sp. NPDC034063                                             NZ_JBEZVC010000014.1  211357    227028    5.1407   1        1        1        1      
Lentzea sp. NPDC020367                                             NZ_JBIRVV010000007.1  246597    262268    5.1407   1        1        1        1      
Lentzea sp. NPDC059081                                             NZ_JBHYGW010000011.1  178861    195854    5.1413   1        1        1        1      
Lentzea sp. NPDC102401                                             NZ_JBIWKS010000019.1  35876     53786     5.1406   1        1        1        1      
Lentzea sp. NPDC092896                                             NZ_JBIVPX010000012.1  210294    225964    5.1406   1        1        1        1      
Lentzea sp. NPDC006480                                             NZ_JBEXPJ010000026.1  24102     40996     5.1415   1        1        1        1      
Lentzea sp. NEAU-D7                                                NZ_JAPJDL010000033.1  34908     51019     5.1408   1        1        1        1      
Lentzea sp. NPDC003310                                             NZ_JBEXNC010000014.1  240106    257747    5.1411   1        1        1        1      
Lentzea sp. NPDC051838                                             NZ_JBFAYI010000007.1  58468     73519     5.1411   1        1        1        1      
Lentzea sp.                                                        NZ_DASVFL010000020.1  102037    118369    5.1404   1        1        1        1      
Lentzea sp.                                                        NZ_DATLEC010000117.1  10686     15305     4.1068   0        1        1        1      
Lentzea sp. NBRC 102530                                            NZ_BSTF01000029.1     5087      22538     5.1411   1        1        1        1      
Lentzea sp. NBRC 102530                                            NZ_BSTF01000001.1     573280    583448    5.0892   1        0        1        2      
Lentzea sp. DG1S-22                                                NZ_CP143276.1         4258977   4274992   5.1407   1        1        1        1      
Lentzea sp. CC55                                                   NZ_JAJCXE010000046.1  233167    249049    5.1405   1        1        1        1      
Lentzea sp. NPDC060358                                             NZ_JBHXCW010000293.1  3         4647      4.1066   0        1        1        1      
Lentzea sp. NPDC042327                                             NZ_JBEZBX010000014.1  184433    200182    5.1402   1        1        1        1      
Lentzea sp. NPDC005914                                             NZ_JBEXVQ010000008.1  45783     61419     5.1407   1        1        1        1      
Lentzea sp. NPDC051213                                             NZ_JBITEX010000008.1  213777    231739    5.1407   1        1        1        1      
Lentzea sp. NPDC004782                                             NZ_JBEXJN010000022.1  16479     21115     4.1065   0        1        1        1      
Lentzea sp. NPDC058436                                             NZ_JBHXLF010000006.1  247562    252207    4.1071   0        1        1        1      
Lentzea sp. HUAS12                                                 NZ_CP099738.1         5128165   5132773   4.1066   0        1        1        1      
Streptomyces janthinus JCM 4387                                    NZ_BMTM01000017.1     50240     78386     6.1363   1        1        1        1      
Kutzneria buriramensis DSM 45791                                   NZ_CP144375.1         1483864   1495595   7.1579   1        1        1        2      
Kutzneria buriramensis DSM 45791                                   NZ_CP144375.1         1198954   1201730   5.0998   0        1        1        1      
Kutzneria buriramensis DSM 45791                                   NZ_QUNO01000021.1     101698    113429    7.1579   1        1        1        2      
Kutzneria buriramensis TBRC 4236                                   NZ_JBHLUJ010000041.1  122476    134207    7.1579   1        1        1        2      
Kutzneria buriramensis TBRC 4236                                   NZ_JBHLUJ010000020.1  158316    161092    5.0998   0        1        1        1      
Streptomyces hundungensis JCM 17577                                NZ_BAABBT010000011.1  189113    193364    4.0843   1        0        1        1      
Streptomyces hundungensis BH38                                     NZ_CP032698.1         5787124   5792134   6.1357   1        1        1        1      
Streptomyces hundungensis NPDC006659                               NZ_JBEYJR010000174.1  1737      4553      5.1044   0        1        1        1      
Streptomyces hundungensis NPDC048418                               NZ_JBEZKH010000043.1  52058     54874     5.1042   0        1        1        1      
Streptomyces roseirectus CRXT-G-22                                 NZ_CP060828.1         8762493   8773830   6.1496   1        1        1        1      
Streptomyces roseirectus CRXT-G-22                                 NZ_CP060828.1         9618155   9621875   6.1455   1        1        1        1      
Streptomyces roseirectus CRXT-G-22                                 CP060828.1            8762493   8773830   4.1425   1        1        1        0      
Microbispora rosea subsp. rosea DSM 43165                          NZ_JACJNS010000004.1  518251    529743    6.1381   1        1        1        1      
Microbispora rosea subsp. rosea NBRC 14044                         NZ_BOOD01000002.1     11536     14299     5.1064   0        1        1        1      
Catenulispora acidiphila DSM 44928                                 NC_013131.1           7475961   7484538   6.1449   1        1        1        1      
Catenulispora acidiphila DSM 44928                                 NC_013131.1           3959357   3962997   6.1375   1        1        1        1      
Streptomyces purpurascens NPDC025374                               NZ_JBFAGA010000004.1  88032     116740    6.1369   1        1        1        1      
Streptomyces purpurascens JCM 4509                                 NZ_BMUK01000008.1     400523    429195    6.1369   1        1        1        1      
Streptomyces purpurascens NBC_00017                                NZ_CP108341.1         5229883   5258555   6.1369   1        1        1        1      
Streptomyces purpurascens DSM 40310                                NZ_JAJUPB010000010.1  49792     78464     6.1369   1        1        1        1      
Sphaerisporangium rhizosphaerae CECT 7649                          NZ_JBHTCG010000007.1  121900    133426    6.1412   1        1        1        1      
Sphaerisporangium rhizosphaerae CECT 7649                          NZ_JBHTCG010000014.1  123816    126594    5.1042   0        1        1        1      
Nocardia mikamii NBRC 108933                                       NZ_BDCM01000026.1     34645     44033     6.1639   1        1        1        1      
Nonomuraea montanisoli SMC 257                                     NZ_JABWGN010000009.1  132675    141915    3.0814   1        0        1        1      
Streptacidiphilus jiangxiensis NBRC 100920                         NZ_BBPN01000034.1     72630     78474     7.1536   1        1        1        2      
Streptacidiphilus jiangxiensis NBRC 100920                         NZ_BBPN01000001.1     455008    470710    6.1397   1        1        1        1      
Streptacidiphilus jiangxiensis CGMCC 4.1857                        NZ_FOAZ01000003.1     398502    404346    7.1536   1        1        1        2      
Streptacidiphilus jiangxiensis CGMCC 4.1857                        NZ_FOAZ01000004.1     60636     76338     6.1397   1        1        1        1      
Streptomyces celluloflavus NPDC045119                              NZ_JBEZAY010000026.1  84093     93427     3.0848   1        0        1        1      
Streptomyces celluloflavus NPDC059923                              NZ_JBHWLH010000074.1  4657      13130     6.1322   1        1        1        1      
Streptomyces kasugaensis BCRC 12349                                NZ_NDXL01000001.1     2009085   2018419   3.0848   1        0        1        1      
Actinomadura atramentaria DSM 43919 SF2197                         NZ_KB907228.1         6799      10451     6.1459   1        1        1        1      
Kutzneria viridogrisea JCM 3282                                    NZ_BAAABQ010000009.1  433219    439150    6.1489   1        1        1        1      
Kutzneria viridogrisea JCM 3282                                    BAAABQ010000009.1     433219    439150    4.1398   1        1        1        0      
Kutzneria viridogrisea DSM 43850                                   NZ_JACJID010000002.1  1807150   1813081   6.1489   1        1        1        1      
Kutzneria viridogrisea DSM 43850                                   NZ_JBKOFG010000003.1  860634    866565    6.1489   1        1        1        1      
Kutzneria albida DSM 43870                                         NZ_CP007155.1         8828515   8834446   6.1489   1        1        1        1      
Kutzneria albida DSM 43870                                         CP007155.1            8828515   8834446   4.1398   1        1        1        0      
Amycolatopsis japonica NPDC096023                                  NZ_JBEOTC010000001.1  253111    260299    6.1435   1        1        1        1      
Amycolatopsis japonica NPDC056533                                  NZ_JBHTTW010000009.1  47240     54428     6.1435   1        1        1        1      
Amycolatopsis japonica NPDC056537                                  NZ_JBHTUA010000003.1  72488     76117     6.1420   1        1        1        1      
Amycolatopsis japonica NPDC056537                                  NZ_JBHTUA010000008.1  35305     44830     4.1047   0        1        1        1      
Streptomyces violarus JCM 4534                                     NZ_BMUP01000006.1     500815    528973    6.1366   1        1        1        1      
Streptomyces violarus CECT 3237                                    NZ_JACHXE010000004.1  787108    815266    6.1366   1        1        1        1      
Streptomyces tamarix TRM76323                                      NZ_JAWCTQ010000001.1  232495    243925    7.1625   1        1        1        1      
Streptomyces longisporoflavus JCM 4396                             NZ_BMTR01000026.1     30001     41716     6.1379   1        1        1        1      
Streptomyces longisporoflavus NPDC017994                           NZ_JBIRGN010000011.1  30461     42220     6.1382   1        1        1        1      
Streptomyces longisporoflavus NPDC017990                           NZ_JBIRGQ010000011.1  30461     42220     6.1382   1        1        1        1      
Streptomyces griseoruber NPDC020928                                NZ_JBIRRP010000003.1  638833    643222    4.0861   1        0        1        1      
Streptomyces griseoruber NPDC020702                                NZ_JBIRTR010000012.1  118522    122879    4.0861   1        0        1        1      
Streptomyces griseoruber DSM 40281                                 NZ_KQ948766.1         23827     28208     4.0861   1        0        1        1      
Streptomyces griseoruber NRRL B-1818                               NZ_LIQS01000491.1     12834     17215     4.0861   1        0        1        1      
Nocardia kruczakiae NBRC 101016                                    NZ_BDBL01000015.1     89770     99129     6.1644   1        1        1        1      
Nocardia kruczakiae 4272                                           NZ_JAVDWW010000013.1  123170    132529    6.1641   1        1        1        1      
Nocardia spumae                                                    NZ_CAWQNA010000001.1  4328254   4337607   6.1637   1        1        1        1      
Nocardia spumae DSM 111726                                         NZ_JAJFZL010000001.1  4328254   4337607   6.1637   1        1        1        1      
Sphaerisporangium sp. NPDC005289                                   NZ_JBEXGS010000002.1  566245    578422    6.1416   1        1        1        1      
Sphaerisporangium sp. NPDC005289                                   NZ_JBEXGS010000021.1  13726     16504     5.1043   0        1        1        1      
Sphaerisporangium sp. NPDC005288                                   NZ_JBEXGT010000019.1  48062     60172     6.1414   1        1        1        1      
Sphaerisporangium sp. NPDC005288                                   NZ_JBEXGT010000073.1  8602      11380     5.1043   0        1        1        1      
Sphaerisporangium sp. B11E5                                        NZ_JBDPMD010000031.1  89749     92666     5.1047   0        1        1        1      
Sphaerisporangium sp. NBC_01403                                    NZ_CP109534.1         3155730   3158623   5.1053   0        1        1        1      
Sphaerisporangium sp. NPDC051011                                   NZ_JBFAGG010000015.1  90112     93016     5.1039   0        1        1        1      
Sphaerisporangium sp. NPDC051017                                   NZ_JBFBCI010000011.1  139683    142587    5.1040   0        1        1        1      
Sphaerisporangium sp. NPDC088356                                   NZ_JBFBIK010000040.1  1293      4182      5.1040   0        1        1        1      
Sphaerisporangium sp. NPDC049002                                   NZ_JBEZFH010000079.1  24703     27595     5.1040   0        1        1        1      
Sphaerisporangium sp. NPDC049003                                   NZ_JBICTU010000004.1  144734    147626    5.1040   0        1        1        1      
Microbispora bryophytorum NPDC049092                               NZ_JBEZEF010000018.1  1802      4565      5.1029   0        1        1        1      
Microbispora bryophytorum NPDC049061                               NZ_JBEZEU010000042.1  1856      4619      5.1031   0        1        1        1      
Microbispora bryophytorum NPDC049019                               NZ_JBEZFE010000015.1  35988     47632     6.1373   1        1        1        1      
Microbispora bryophytorum NPDC005834                               NZ_JBIAIJ010000008.1  214316    225960    6.1373   1        1        1        1      
Microbispora bryophytorum NPDC049077                               NZ_JBEZEM010000001.1  66719     79932     6.1373   1        1        1        1      
Microbispora bryophytorum CGMCC 4.7138                             NZ_BMMN01000002.1     782033    784796    5.1067   0        1        1        1      
Microbispora bryophytorum NEAU-TX2-2                               NZ_JACXKK010000003.1  586503    589266    5.1067   0        1        1        1      
Microbispora bryophytorum DSM 46710                                NZ_VIRL01000003.1     586504    589267    5.1067   0        1        1        1      
Streptomyces violaceus NPDC093574                                  NZ_JBIWJC010000009.1  246121    276132    3.0825   1        0        1        1      
Streptomyces violaceus NBC_00293                                   NZ_CP108342.1         5211009   5241339   6.1355   1        1        1        1      
Streptomyces violaceus JCM 4533                                    NZ_BAAAWA010000095.1  359732    387872    6.1358   1        1        1        1      
Streptomyces violaceus NBC_00450                                   NZ_CP107911.1         3985228   4013431   3.0832   1        0        1        1      
Streptomyces violaceus NBC_00456                                   NZ_CP107906.1         42788     46559     7.1341   1        1        1        1      
Streptomyces violaceus NBC_00456                                   NZ_CP107906.1         5350571   5379523   6.1352   1        1        1        1      
Streptomyces bottropensis Goe C4/4                                 KJ437438.1            12313     15168     5.1067   0        1        1        1      
Streptomyces bottropensis B21-115                                  NZ_JARULZ010000002.1  542219    545074    5.1067   0        1        1        1      
Streptomyces bottropensis ATCC 25435                               NZ_KB405089.1         197500    200355    5.1067   0        1        1        1      
Streptomyces bottropensis NPDC057463                               NZ_JBHVDQ010000465.1  15        2870      5.1067   0        1        1        1      
Streptomyces bottropensis NPDC059541                               NZ_JBHWAW010000277.1  5534      8389      5.1067   0        1        1        1      
Streptomyces bottropensis NPDC059547                               NZ_JBHWBA010000026.1  48054     50909     5.1067   0        1        1        1      
Streptomyces bottropensis NPDC088239                               NZ_JBIURY010000001.1  246422    249277    5.1067   0        1        1        1      
Streptomyces bottropensis NPDC059554                               NZ_JBHWBG010000009.1  103111    105966    5.1066   0        1        1        1      
Streptomyces bottropensis NPDC059537                               NZ_JBHWAT010000071.1  1364      4219      5.1066   0        1        1        1      
Streptomyces bottropensis NPDC059563                               NZ_JBHWBO010000064.1  1368      4223      5.1067   0        1        1        1      
Streptomyces bottropensis NPDC020189                               NZ_JBIRXH010000009.1  295813    298668    5.1067   0        1        1        1      
Streptomyces liliiviolaceus BH-SS-21                               NZ_JAGPYQ010000001.1  4640050   4643707   6.1396   1        1        1        1      
Streptomyces liliiviolaceus BH-SS-21                               NZ_JAGPYQ010000001.1  2816860   2821250   4.0858   1        0        1        1      
Streptomyces nigrescens HEK616                                     NZ_AP026073.1         5186352   5189116   5.1059   0        1        1        1      
Streptomyces bugieae DSM 41528                                     NZ_JAZBJP010000011.1  160369    163133    5.1063   0        1        1        1      
Streptomyces olindensis NPDC019583                                 NZ_JBEYBN010000065.1  2777      18389     5.1292   1        1        1        0      
Streptomyces olindensis NPDC058355                                 NZ_JBHXIQ010000008.1  30180     58316     6.1354   1        1        1        1      
Streptomyces olindensis NPDC046612                                 NZ_JBEYZD010000073.1  2566      6164      6.1464   1        1        1        1      
Streptomyces olindensis NPDC012666                                 NZ_JBIBDJ010000001.1  268917    296904    6.1352   1        1        1        1      
Actinosynnema sp. NPDC059335                                       NZ_JBHYXZ010000018.1  67677     71244     6.1449   1        1        1        1      
Actinosynnema sp. ALI-1.44                                         NZ_MTQO01000051.1     606495    610066    6.1403   1        1        1        1      
Actinosynnema sp. ALI-1.44                                         MTQO01000051.1        606495    610066    4.1349   1        1        1        0      
Actinosynnema sp. ALI-1.44                                         NZ_MTQO01000024.1     65171     72475     6.1462   1        1        1        1      
Actinosynnema sp. ALI-1.44                                         NZ_MTQO01000044.1     313729    317270    6.1454   1        1        1        1      
Actinosynnema sp. NPDC053489                                       NZ_JBITXT010000004.1  483225    486794    6.1445   1        1        1        1      
Actinosynnema sp. NPDC050436                                       NZ_JBFAJV010000001.1  526022    529586    6.1409   1        1        1        1      
Actinosynnema sp. NPDC023587                                       NZ_JBFABG010000011.1  44903     48598     6.1428   1        1        1        1      
Actinosynnema sp. NPDC047251                                       JBEYUB010000016.1     40521     44086     6.1375   1        1        1        1      
Streptomyces macrosporus JCM 6305                                  NZ_BAAASZ010000008.1  128820    132183    5.1528   1        1        1        0      
Streptomyces macrosporus JCM 6305                                  NZ_BAAASZ010000006.1  202426    206204    6.1482   1        1        1        1      
Streptomyces glomeratus JCM 9091                                   NZ_BAAAUF010000031.1  10938     13741     5.1086   0        1        1        1      
Streptomyces glomeratus JCM 9091                                   NZ_BAAAUF010000008.1  194218    197063    5.1025   0        1        1        1      
Streptomyces glomeratus DSM 41457                                  NZ_JAKEEB010000055.1  10883     13686     5.1086   0        1        1        1      
Streptomyces glomeratus DSM 41457                                  NZ_JAKEEB010000014.1  55869     58714     5.1025   0        1        1        1      
Streptomyces dioscori A217                                         NZ_KZ679040.1         521014    525441    4.0852   1        0        1        1      
Lentzea sp.  0626 JNUCC                                            NZ_CP171635.1         5188125   5205541   5.1414   1        1        1        1      
Lentzea sokolovensis BCCO 10_0061                                  NZ_JAXAVU010000012.1  249741    267673    5.1406   1        1        1        1      
Streptomyces tauricus JCM 4837                                     NZ_BMVY01000030.1     27557     31987     4.0858   1        0        1        1      
Streptomyces tauricus NBC_00189                                    NZ_CP108133.1         6546011   6550481   4.0861   1        0        1        1      
Streptomyces tauricus Act25                                        NZ_JAPFQQ010000014.1  147087    151529    4.0856   1        0        1        1      
Streptomyces tauricus NPDC047438                                   NZ_JBEYTT010000018.1  17109     21552     4.0858   1        0        1        1      
Streptomyces tauricus NPDC093997                                   NZ_JBIWIK010000027.1  7283      11719     4.0858   1        0        1        1      
Streptomyces tauricus NBUD24                                       NZ_JBJKFA010000003.1  6572689   6577143   4.0854   1        0        1        1      
Streptomyces tauricus NPDC002938                                   NZ_JBEXNV010000036.1  7253      11747     4.0857   1        0        1        1      
Streptomyces tauricus NPDC093163                                   NZ_JBFBEW010000004.1  232350    236837    4.0857   1        0        1        1      
Plantactinospora sp. B6F1                                          NZ_JBEEAC010000016.1  132537    136121    6.1479   1        1        1        1      
Plantactinospora sp. KLBMP9567                                     NZ_JAWQRR010000051.1  35416     39069     6.1436   1        1        1        1      
Plantactinospora sp. KBS50                                         NZ_CP022961.1         2480058   2482891   5.1025   0        1        1        1      
Lentzea waywayandensis DSM 44232                                   NZ_FOYL01000007.1     261175    276841    5.1408   1        1        1        1      
Streptomyces acidiscabies ZRIMU1196                                NZ_JBJVNR010000035.1  19373     31272     5.1460   1        1        1        1      
Streptomyces acidiscabies ZRIMU1196                                NZ_JBJVNR010000004.1  233158    244206    6.1480   1        1        1        1      
Streptomyces acidiscabies ZRIMU1196                                NZ_JBJVNR010000002.1  66170     80532     11.2497  1        2        2        2      
Streptomyces acidiscabies ZRIMU1196                                NZ_JBJVNR010000007.1  155840    159433    6.1400   1        1        1        1      
Streptomyces acidiscabies a2                                       NZ_BCML01000009.1     77360     88430     6.1476   1        1        1        1      
Streptomyces acidiscabies a2                                       NZ_BCML01000021.1     73291     76085     5.1053   0        1        1        1      
Streptomyces acidiscabies a2                                       NZ_BCML01000002.1     110221    113813    6.1402   1        1        1        1      
Streptomyces acidiscabies a2                                       NZ_BCML01000018.1     10785     22804     5.1411   1        1        1        1      
Streptomyces acidiscabies B21-098                                  NZ_CP122560.1         2924647   2935721   6.1474   1        1        1        1      
Streptomyces acidiscabies B21-098                                  NZ_CP122560.1         2721799   2733818   5.1413   1        1        1        1      
Streptomyces acidiscabies B21-098                                  NZ_CP122560.1         4643955   4646749   5.1053   0        1        1        1      
Streptomyces acidiscabies 84-104                                   NZ_AHBF01000055.1     99310     110376    6.1474   1        1        1        1      
Streptomyces acidiscabies 84-104                                   NZ_AHBF01000127.1     49715     52509     5.1054   0        1        1        1      
Streptomyces acidiscabies 84-104                                   NZ_AHBF01000137.1     7502      11094     6.1387   1        1        1        1      
Streptomyces acidiscabies 84-104                                   NZ_AHBF01000039.1     81380     93399     5.1410   1        1        1        1      
Streptomyces acidiscabies B21-078                                  NZ_CP122369.1         1605873   1616939   6.1474   1        1        1        1      
Streptomyces acidiscabies B21-078                                  NZ_CP122369.1         188686    192278    6.1387   1        1        1        1      
Streptomyces acidiscabies B21-078                                  NZ_CP122369.1         1403132   1415151   5.1410   1        1        1        1      
Streptomyces acidiscabies B21-078                                  NZ_CP122369.1         3341134   3343928   5.1054   0        1        1        1      
Streptomyces acidiscabies NRRL B-16521                             NZ_JAGJBY010000001.1  4279666   4290732   6.1475   1        1        1        1      
Streptomyces acidiscabies NRRL B-16521                             NZ_JAGJBY010000001.1  5702393   5705985   6.1387   1        1        1        1      
Streptomyces acidiscabies NRRL B-16521                             NZ_JAGJBY010000001.1  4481512   4493531   5.1409   1        1        1        1      
Streptomyces acidiscabies NRRL B-16521                             NZ_JAGJBY010000001.1  2551356   2554150   5.1054   0        1        1        1      
Streptomyces acidiscabies NRRL B-16521                             JAGJBY010000001.1     4279666   4290732   6.1474   1        1        1        1      
Streptomyces acidiscabies NRRL_B-16521                             NZ_JARAWC010000001.1  29520     40586     6.1475   1        1        1        1      
Streptomyces acidiscabies NRRL_B-16521                             NZ_JARAWC010000001.1  231240    243259    5.1409   1        1        1        1      
Streptomyces acidiscabies NRRL_B-16521                             JARAWC010000001.1     29520     40586     6.1474   1        1        1        1      
Streptomyces acidiscabies NRRL_B-16521                             JARAWC010000001.1     231240    243259    5.1410   1        1        1        1      
Streptomyces acidiscabies NRRL_B-16521                             NZ_JARAWC010000003.1  83737     86531     5.1054   0        1        1        1      
Streptomyces acidiscabies NRRL_B-16521                             NZ_JARAWC010000031.1  4316      7908      6.1387   1        1        1        1      
Streptomyces acidiscabies NB05-1H                                  NZ_JARAWP010000006.1  82052     93118     6.1475   1        1        1        1      
Streptomyces acidiscabies NB05-1H                                  NZ_JARAWP010000006.1  283592    295611    5.1409   1        1        1        1      
Streptomyces acidiscabies NB05-1H                                  JARAWP010000006.1     82052     93118     6.1474   1        1        1        1      
Streptomyces acidiscabies NB05-1H                                  JARAWP010000006.1     283592    295611    5.1410   1        1        1        1      
Streptomyces acidiscabies NB05-1H                                  NZ_JARAWP010000030.1  83741     86535     5.1054   0        1        1        1      
Streptomyces acidiscabies NB05-1H                                  NZ_JARAWP010000019.1  110090    113682    6.1387   1        1        1        1      
Streptomyces acidiscabies ATCC 49003                               NZ_JARAZS010000053.1  2532      13598     6.1475   1        1        1        1      
Streptomyces acidiscabies ATCC 49003                               JARAZS010000053.1     2532      13598     6.1474   1        1        1        1      
Streptomyces acidiscabies ATCC 49003                               NZ_JARAZS010000001.1  534311    537105    5.1054   0        1        1        1      
Streptomyces acidiscabies ATCC 49003                               NZ_JARAZS010000022.1  110090    113682    6.1387   1        1        1        1      
Streptomyces acidiscabies ATCC 49003                               NZ_JARAZS010000009.1  153878    165897    5.1409   1        1        1        1      
Streptomyces acidiscabies ATCC 49003                               JARAZS010000009.1     153878    165897    5.1410   1        1        1        1      
Streptomyces acidiscabies B21-095                                  NZ_JARUMR010000001.1  9304879   9315944   6.1474   1        1        1        1      
Streptomyces acidiscabies B21-095                                  NZ_JARUMR010000001.1  10726777  10730369  6.1387   1        1        1        1      
Streptomyces acidiscabies B21-095                                  NZ_JARUMR010000001.1  9506670   9518689   5.1410   1        1        1        1      
Streptomyces acidiscabies B21-095                                  NZ_JARUMR010000001.1  7576505   7579299   5.1054   0        1        1        1      
Streptomyces acidiscabies 98-48                                    NZ_LYDS01000675.1     4204      15270     6.1475   1        1        1        1      
Streptomyces acidiscabies 98-48                                    NZ_LYDS01000755.1     40153     43732     6.1394   1        1        1        1      
Streptomyces acidiscabies 98-48                                    NZ_LYDS01000545.1     16587     19381     5.1051   0        1        1        1      
Streptomyces acidiscabies 98-49                                    NZ_LYDT01000924.1     1203      12269     6.1475   1        1        1        1      
Streptomyces acidiscabies 98-49                                    NZ_LYDT01000765.1     16795     19589     5.1054   0        1        1        1      
Streptomyces acidiscabies 85-06                                    NZ_LYDU01000885.1     3852      7444      6.1387   1        1        1        1      
Streptomyces acidiscabies 85-06                                    NZ_LYDU01000787.1     1159      6128      5.1134   0        1        1        1      
Streptomyces acidiscabies 85-06                                    NZ_LYDU01000636.1     16801     19595     5.1054   0        1        1        1      
Streptomyces acidiscabies FL01                                     NZ_LYDV01000502.1     3959      15025     6.1475   1        1        1        1      
Streptomyces acidiscabies FL01                                     NZ_LYDV01000859.1     7446      11038     6.1387   1        1        1        1      
Streptomyces acidiscabies FL01                                     NZ_LYDV01000844.1     17551     20345     5.1054   0        1        1        1      
Streptomyces acidiscabies ST105                                    NZ_PCGS02000002.1     1607424   1618490   6.1474   1        1        1        1      
Streptomyces acidiscabies ST105                                    NZ_PCGS02000002.1     191020    194612    6.1387   1        1        1        1      
Streptomyces acidiscabies ST105                                    NZ_PCGS02000002.1     1404680   1416699   5.1410   1        1        1        1      
Streptomyces acidiscabies ST105                                    NZ_PCGS02000002.1     3394597   3397391   5.1054   0        1        1        1      
Streptomyces acidiscabies a10                                      NZ_BCMK01000004.1     102365    113430    6.1473   1        1        1        1      
Streptomyces acidiscabies a10                                      NZ_BCMK01000017.1     87141     89935     5.1056   0        1        1        1      
Streptomyces acidiscabies a10                                      NZ_BCMK01000008.1     128119    131711    6.1402   1        1        1        1      
Streptomyces acidiscabies a10                                      NZ_BCMK01000009.1     81558     93577     5.1412   1        1        1        1      
Streptomyces acidiscabies a10                                      BCMK01000009.1        81558     93577     5.1411   1        1        1        1      
Streptomyces acidiscabies NCPPB 4445                               NZ_KQ257829.1         229963    241021    6.1474   1        1        1        1      
Streptomyces acidiscabies NCPPB 4445                               JPPY01000168.1        29704     40762     3.1013   1        1        0        1      
Streptomyces acidiscabies NCPPB 4445                               NZ_KQ257833.1         38902     41696     5.1052   0        1        1        1      
Streptomyces acidiscabies NCPPB 4445                               NZ_KQ257835.1         169471    173063    6.1387   1        1        1        1      
Streptomyces ortus A15ISP2-DRY2                                    NZ_JAIFZO010000002.1  8396199   8399902   6.1456   1        1        1        1      
Streptomyces ortus A15ISP2-DRY2                                    NZ_JAIFZO010000002.1  5649483   5653818   4.0842   1        0        1        1      
Streptomyces nogalater JCM 4799                                    NZ_BAAASM010000002.1  224873    232867    7.1450   1        1        1        1      
Streptomyces nogalater JCM 4799                                    BAAASM010000002.1     224873    232547    5.1383   1        1        1        0      
Streptomyces nogalater KCTC 5701                                   NZ_JBHSOE010000015.1  49257     57251     7.1450   1        1        1        1      
Streptomyces nogalater ATCC 27451                                  AJ224512.2            9437      12276     5.1109   0        1        1        1      
Cosmid vector pSnogaori_NGS                                        OM832358.1            4380      12374     7.1450   1        1        1        1      
Amycolatopsis orientalis subsp. vinearia BA-07585                  HM055942.1            13773     17390     6.1383   1        1        1        1      
Streptomyces griseorubens 32638_91863                              NZ_JBGGHM010000782.1  2422      19401     3.0933   1        1        0        1      
Streptomyces griseorubens JSD-1                                    NZ_KL503830.1         7526890   7529723   5.1104   0        1        1        1      
Amycolatopsis lexingtonensis DSM 44653                             NZ_JADBEG010000001.1  4395471   4399093   6.1387   1        1        1        1      
Amycolatopsis lexingtonensis DSM 44653                             JADBEG010000001.1     4395471   4399093   3.0963   1        1        0        1      
Amycolatopsis lexingtonensis NRRL B-24131                          NZ_MUMJ01000027.1     21574     25196     6.1387   1        1        1        1      
Lentzea kristufekii BCCO 10_0798                                   NZ_JAXAVV010000005.1  186477    204281    5.1408   1        1        1        1      
Lentzea fradiae CGMCC 4.3506                                       NZ_FNCC01000025.1     42208     60325     5.1408   1        1        1        1      
Streptomyces populi NPDC056272                                     NZ_JBHJSK010000019.1  120308    124070    6.1445   1        1        1        1      
Streptomyces populi A249                                           NZ_KZ626845.1         120281    124043    6.1428   1        1        1        1      
Streptomyces halobius 3_2                                          NZ_CP086322.1         8909804   8927056   5.1455   1        1        1        1      
Yinghuangia aomiensis JCM 17986                                    NZ_BAABHS010000029.1  34355     42022     6.1444   1        1        1        1      
Streptomyces ossamyceticus NPDC007992                              NZ_JBIBJC010000011.1  212603    219376    4.0993   1        1        0        1      
Streptomyces ossamyceticus NRRL B-3822                             NZ_LIQX01000488.1     7963      14737     4.0993   1        1        0        1      
Streptomyces ossamyceticus LMF1-1-1.1                              NZ_JBEGHN010000061.1  115753    122527    4.0989   1        1        0        1      
Streptomyces ossamyceticus NPDC006434                              NZ_JBEXPZ010000014.1  56181     62955     4.0990   1        1        0        1      
Streptomyces sp. CG1 cg1                                           NZ_CP163518.1         4596356   4599174   5.1072   0        1        1        1      
Streptomyces sp. CG1 cg1                                           NZ_CP163518.1         10059943  10063265  4.0807   1        0        1        1      
Lentzea aerocolonigenes NRRL B-16140                               NZ_JYJG01000002.1     8440      13038     4.1076   0        1        1        1      
Lentzea aerocolonigenes NBRC 13195                                 NZ_BBOJ01000004.1     264340    268975    4.1071   0        1        1        1      
Lentzea aerocolonigenes DSM 40034                                  NZ_JAMTCM010000005.1  94778     99413     4.1071   0        1        1        1      
Lentzea aerocolonigenes NRRL B-3298                                NZ_JOFI01000001.1     263564    268199    4.1071   0        1        1        1      
Streptomyces sp. MA5143a                                           NZ_OLMK01000050.1     188213    194995    4.0998   1        1        0        1      
Saccharothrix australiensis DSM 43800                              NZ_RBXO01000001.1     5014945   5023766   6.1384   1        1        1        1      
Saccharothrix australiensis DSM 43800                              RBXO01000001.1        5014945   5022498   4.0829   1        0        1        1      
Streptomyces pyxinae LP05-1                                        NZ_JANUGQ010000039.1  36952     41483     6.1444   1        1        1        1      
[Kitasatospora] papulosa NPDC090087                                NZ_JBIVEA010000001.1  644591    653368    7.1371   1        1        1        1      
[Kitasatospora] papulosa NPDC088924                                NZ_JBIVIN010000006.1  314255    323032    4.0970   1        1        0        1      
[Kitasatospora] papulosa NPDC089910                                NZ_JBIVGK010000005.1  186652    195428    4.0970   1        1        0        1      
[Kitasatospora] papulosa NPDC056349                                NZ_JBHJQN010000009.1  105969    114745    7.1370   1        1        1        1      
[Kitasatospora] papulosa NPDC056310                                NZ_JBHJRN010000004.1  145530    154306    7.1370   1        1        1        1      
[Kitasatospora] papulosa NPDC056015                                NZ_JBHJXH010000005.1  291554    300330    7.1390   1        1        1        1      
[Kitasatospora] papulosa NPDC055985                                NZ_JBHJXZ010000006.1  113334    122110    7.1370   1        1        1        1      
[Kitasatospora] papulosa NPDC059067                                NZ_JBHYHJ010000009.1  139569    148345    7.1370   1        1        1        1      
[Kitasatospora] papulosa NPDC059065                                NZ_JBHYHL010000003.1  139875    148644    7.1370   1        1        1        1      
[Kitasatospora] papulosa NPDC059059                                NZ_JBHYHQ010000015.1  143587    152362    7.1372   1        1        1        1      
[Kitasatospora] papulosa NPDC059039                                NZ_JBHYIF010000005.1  280975    289957    7.1372   1        1        1        1      
[Kitasatospora] papulosa NPDC059005                                NZ_JBHYJF010000039.1  7917      16686     7.1370   1        1        1        1      
[Kitasatospora] papulosa NPDC058995                                NZ_JBHYJO010000007.1  139989    148908    7.1370   1        1        1        1      
[Kitasatospora] papulosa NPDC058993                                NZ_JBHYJQ010000047.1  28707     37483     7.1370   1        1        1        1      
[Kitasatospora] papulosa NPDC058990                                NZ_JBHYJT010000012.1  110338    119114    7.1372   1        1        1        1      
[Kitasatospora] papulosa NPDC012823                                NZ_JBIBCA010000006.1  321646    330422    7.1372   1        1        1        1      
[Kitasatospora] papulosa NPDC012674                                NZ_JBIBDH010000001.1  321800    330576    7.1372   1        1        1        1      
[Kitasatospora] papulosa AF6313                                    NZ_JBJYFW010000001.1  2455300   2464077   7.1371   1        1        1        1      
[Kitasatospora] papulosa NPDC058309                                NZ_JBHVZB010000007.1  80519     89294     7.1370   1        1        1        1      
[Kitasatospora] papulosa NPDC101147                                NZ_JBIWPT010000005.1  402395    411171    7.1370   1        1        1        1      
[Kitasatospora] papulosa NPDC059004                                NZ_JBHYJG010000013.1  80450     88462     7.1371   1        1        1        1      
[Kitasatospora] papulosa NPDC059399                                NZ_JBHYWO010000005.1  138428    147203    7.1370   1        1        1        1      
[Kitasatospora] papulosa NBC_00185                                 NZ_CP108135.1         1333812   1342589   7.1371   1        1        1        1      
[Kitasatospora] papulosa NBC_00082                                 NZ_CP108233.1         6234067   6242843   4.0967   1        1        0        1      
[Kitasatospora] papulosa NBC_00042                                 NZ_CP108281.1         6119410   6128187   7.1369   1        1        1        1      
[Kitasatospora] papulosa NBC_01355                                 NZ_CP108351.1         1343672   1352448   4.0967   1        1        0        1      
[Kitasatospora] papulosa NBC_01347                                 NZ_CP108359.1         1261606   1270383   4.0969   1        1        0        1      
[Kitasatospora] papulosa NBC_01344                                 NZ_CP108361.1         6364810   6373587   7.1369   1        1        1        1      
[Kitasatospora] papulosa NBC_01295                                 NZ_CP108422.1         6323795   6332571   7.1370   1        1        1        1      
[Kitasatospora] papulosa NBC_01269                                 NZ_CP108452.1         6071236   6080013   4.0969   1        1        0        1      
[Kitasatospora] papulosa NBC_00867                                 NZ_CP108817.1         1364546   1373323   7.1369   1        1        1        1      
[Kitasatospora] papulosa NBC 01564                                 NZ_CP109352.1         6286607   6295384   7.1369   1        1        1        1      
[Kitasatospora] papulosa NBC 01552                                 NZ_CP109375.1         6333093   6341869   4.0967   1        1        0        1      
[Kitasatospora] papulosa AC2-18                                    NZ_CP173365.1         1298615   1307392   4.0968   1        1        0        1      
[Kitasatospora] papulosa NBC_01721                                 NZ_JAPEQM010000002.1  712704    721481    7.1369   1        1        1        1      
[Kitasatospora] papulosa NPDC056633                                NZ_JBHTWK010000011.1  80471     89247     7.1370   1        1        1        1      
[Kitasatospora] papulosa NPDC057018                                NZ_JBHUSI010000014.1  139635    148411    7.1370   1        1        1        1      
[Kitasatospora] papulosa NPDC057112                                NZ_JBHUUI010000007.1  106417    115193    7.1370   1        1        1        1      
[Kitasatospora] papulosa NPDC057119                                NZ_JBHUUN010000012.1  106706    115482    7.1371   1        1        1        1      
[Kitasatospora] papulosa NPDC057121                                NZ_JBHUUO010000024.1  22001     30778     4.0969   1        1        0        1      
[Kitasatospora] papulosa NPDC057147                                NZ_JBHUVE010000008.1  106438    115215    7.1369   1        1        1        1      
[Kitasatospora] papulosa NPDC057158                                NZ_JBHUVO010000014.1  106723    115499    4.0969   1        1        0        1      
[Kitasatospora] papulosa NPDC057184                                NZ_JBHUWA010000003.1  7761      16537     7.1369   1        1        1        1      
[Kitasatospora] papulosa NPDC057323                                NZ_JBHUZS010000009.1  74194     82971     4.0969   1        1        0        1      
[Kitasatospora] papulosa NPDC057346                                NZ_JBHVAH010000003.1  134742    143519    7.1369   1        1        1        1      
[Kitasatospora] papulosa NPDC057370                                NZ_JBHVAV010000010.1  31454     40230     7.1370   1        1        1        1      
[Kitasatospora] papulosa NPDC057566                                NZ_JBHVFV010000006.1  181688    190464    7.1371   1        1        1        1      
[Kitasatospora] papulosa NPDC058134                                NZ_JBHVTY010000007.1  181578    190354    7.1372   1        1        1        1      
[Kitasatospora] papulosa NPDC059543                                NZ_JBHWAX010000011.1  7702      16478     7.1371   1        1        1        1      
[Kitasatospora] papulosa NPDC059665                                NZ_JBHWEI010000028.1  38928     47705     7.1371   1        1        1        1      
[Kitasatospora] papulosa NPDC060052                                NZ_JBHWVY010000081.1  15464     24239     7.1371   1        1        1        1      
[Kitasatospora] papulosa NPDC127094                                NZ_JBHXFF010000009.1  71516     80294     7.1370   1        1        1        1      
[Kitasatospora] papulosa NPDC127184                                NZ_JBHXVB010000051.1  21978     30753     7.1370   1        1        1        1      
[Kitasatospora] papulosa NPDC059069                                NZ_JBHYHH010000006.1  74078     82854     7.1369   1        1        1        1      
[Kitasatospora] papulosa NPDC059066                                NZ_JBHYHK010000009.1  106060    114836    7.1371   1        1        1        1      
[Kitasatospora] papulosa NPDC059060                                NZ_JBHYHP010000010.1  80448     89223     7.1371   1        1        1        1      
[Kitasatospora] papulosa NPDC059058                                NZ_JBHYHR010000016.1  139631    148407    7.1371   1        1        1        1      
[Kitasatospora] papulosa NPDC059056                                NZ_JBHYHT010000005.1  244911    253687    7.1371   1        1        1        1      
[Kitasatospora] papulosa NPDC059055                                NZ_JBHYHU010000002.1  88810     97585     7.1371   1        1        1        1      
[Kitasatospora] papulosa NPDC059052                                NZ_JBHYHX010000010.1  139671    148447    7.1369   1        1        1        1      
[Kitasatospora] papulosa NPDC059049                                NZ_JBHYHZ010000075.1  16964     25740     7.1369   1        1        1        1      
[Kitasatospora] papulosa NPDC059046                                NZ_JBHYIC010000005.1  113505    122280    7.1369   1        1        1        1      
[Kitasatospora] papulosa NPDC059006                                NZ_JBHYJE010000004.1  7697      16473     7.1369   1        1        1        1      
[Kitasatospora] papulosa NPDC058999                                NZ_JBHYJL010000004.1  113442    122218    7.1369   1        1        1        1      
[Kitasatospora] papulosa NPDC058998                                NZ_JBHYJM010000007.1  80487     89262     7.1371   1        1        1        1      
[Kitasatospora] papulosa NPDC058997                                NZ_JBHYJN010000013.1  135528    144297    7.1369   1        1        1        1      
[Kitasatospora] papulosa NPDC058994                                NZ_JBHYJP010000014.1  13726     22501     7.1371   1        1        1        1      
[Kitasatospora] papulosa NPDC058765                                NZ_JBHYPM010000005.1  329293    338069    7.1371   1        1        1        1      
[Kitasatospora] papulosa NPDC058748                                NZ_JBHYQB010000004.1  330211    338987    7.1371   1        1        1        1      
[Kitasatospora] papulosa NPDC058736                                NZ_JBHYQM010000027.1  25411     34187     7.1371   1        1        1        1      
[Kitasatospora] papulosa NPDC058712                                NZ_JBHYRG010000009.1  68543     77319     4.0968   1        1        0        1      
[Kitasatospora] papulosa NPDC004972                                NZ_JBIALF010000005.1  145084    153860    4.0969   1        1        0        1      
[Kitasatospora] papulosa NPDC001842                                NZ_JBIATR010000010.1  139755    148531    4.0969   1        1        0        1      
[Kitasatospora] papulosa NPDC001837                                NZ_JBIATS010000007.1  182306    191082    7.1371   1        1        1        1      
[Kitasatospora] papulosa NPDC001589                                NZ_JBIAVD010000001.1  328812    337589    7.1370   1        1        1        1      
[Kitasatospora] papulosa NPDC001145                                NZ_JBIAXX010000006.1  182180    190957    7.1369   1        1        1        1      
[Kitasatospora] papulosa NPDC000556                                NZ_JBIAYV010000005.1  145007    153784    7.1369   1        1        1        1      
[Kitasatospora] papulosa NPDC013069                                NZ_JBIBAN010000012.1  140026    148803    7.1369   1        1        1        1      
[Kitasatospora] papulosa NPDC012908                                NZ_JBIBBG010000005.1  182553    191329    7.1369   1        1        1        1      
[Kitasatospora] papulosa NPDC012898                                NZ_JBIBBK010000005.1  329039    337816    7.1371   1        1        1        1      
[Kitasatospora] papulosa NPDC012872                                NZ_JBIBBP010000004.1  328839    337615    7.1371   1        1        1        1      
[Kitasatospora] papulosa NPDC012848                                NZ_JBIBBT010000006.1  329078    337854    4.0969   1        1        0        1      
[Kitasatospora] papulosa NPDC012844                                NZ_JBIBBU010000007.1  329468    338245    4.0969   1        1        0        1      
[Kitasatospora] papulosa NPDC012787                                NZ_JBIBCM010000006.1  329470    338246    4.0969   1        1        0        1      
[Kitasatospora] papulosa NPDC012761                                NZ_JBIBCQ010000008.1  353556    362333    7.1369   1        1        1        1      
[Kitasatospora] papulosa NPDC012716                                NZ_JBIBDA010000014.1  96653     105430    4.0972   1        1        0        1      
[Kitasatospora] papulosa NPDC012655                                NZ_JBIBDM010000008.1  329304    338081    7.1371   1        1        1        1      
[Kitasatospora] papulosa NPDC008225                                NZ_JBIBGP010000007.1  182337    191114    7.1369   1        1        1        1      
[Kitasatospora] papulosa NPDC048622                                NZ_JBICVS010000010.1  140062    148839    7.1369   1        1        1        1      
[Kitasatospora] papulosa NPDC048235                                NZ_JBICZS010000006.1  182305    191082    7.1369   1        1        1        1      
[Kitasatospora] papulosa NPDC048214                                NZ_JBIDAC010000006.1  213559    222336    7.1369   1        1        1        1      
[Kitasatospora] papulosa NPDC047893                                NZ_JBIDCE010000005.1  343481    352258    7.1369   1        1        1        1      
[Kitasatospora] papulosa NPDC049415                                NZ_JBITMM010000012.1  45557     54333     7.1370   1        1        1        1      
[Kitasatospora] papulosa NPDC052527                                NZ_JBIUAJ010000007.1  182405    191181    4.0967   1        1        0        1      
[Kitasatospora] papulosa NPDC052084                                NZ_JBIUBR010000006.1  144575    153351    7.1370   1        1        1        1      
[Kitasatospora] papulosa NPDC088151                                NZ_JBIUSX010000008.1  316109    324886    7.1369   1        1        1        1      
[Kitasatospora] papulosa NPDC088085                                NZ_JBIUTL010000006.1  144962    153739    4.0969   1        1        0        1      
[Kitasatospora] papulosa NPDC090050                                NZ_JBIVEW010000009.1  160868    169644    4.0969   1        1        0        1      
[Kitasatospora] papulosa NPDC093025                                NZ_JBIVPO010000004.1  328914    337691    7.1371   1        1        1        1      
[Kitasatospora] papulosa NPDC093535                                NZ_JBIWJI010000008.1  328224    337001    7.1372   1        1        1        1      
[Kitasatospora] papulosa NPDC078856                                NZ_JBJDOP010000007.1  182312    191089    7.1371   1        1        1        1      
[Kitasatospora] papulosa NRRL B-16504                              NZ_JNYQ01000006.1     89908     98684     4.0967   1        1        0        1      
[Kitasatospora] papulosa NPDC059068                                NZ_JBHYHI010000002.1  139608    148383    7.1369   1        1        1        1      
[Kitasatospora] papulosa NPDC059053                                NZ_JBHYHW010000004.1  145210    153986    7.1371   1        1        1        1      
[Kitasatospora] papulosa NPDC059000                                NZ_JBHYJK010000005.1  7767      16542     7.1369   1        1        1        1      
[Kitasatospora] papulosa NPDC059057                                NZ_JBHYHS010000012.1  7694      16469     7.1367   1        1        1        1      
[Kitasatospora] papulosa NPDC091288                                NZ_JBIVUU010000005.1  328562    337339    7.1367   1        1        1        1      
Micromonospora echinospora NPDC050863                              NZ_JBITFW010000001.1  1251735   1254512   5.1044   0        1        1        1      
Micromonospora echinospora DSM 43816                               NZ_LT607413.1         7689816   7692594   5.1040   0        1        1        1      
Micromonospora echinospora ATCC 15837                              NZ_NGNT01000011.1     177769    180547    5.1040   0        1        1        1      
Micromonospora echinospora NPDC050670                              NZ_JBFAII010000002.1  180546    183323    5.1040   0        1        1        1      
Nocardia takedensis NBRC 100417                                    NZ_BAGG01000259.1     53421     56740     4.0794   1        0        1        1      
Lentzea roselyniae JCM 17494                                       NZ_BAABBE010000012.1  158941    174011    5.1407   1        1        1        1      
Lentzea atacamensis DSM 45480                                      NZ_QGHB01000013.1     239036    254107    5.1407   1        1        1        1      
Lentzea atacamensis DSM 45479                                      NZ_QLTT01000007.1     189622    204693    5.1406   1        1        1        1      
Streptomyces beihaiensis GXMU-J5                                   NZ_JAPHNL010000263.1  30218     33823     6.1467   1        1        1        1      
Streptomyces torulosus NRRL B-3889                                 NZ_LIRK01000180.1     7527      14322     4.0992   1        1        0        1      
Saccharopolyspora taberi JCM 9383                                  NZ_BAAAUX010000012.1  23834     31038     8.1544   1        1        1        2      
Streptomyces neyagawaensis NPDC046851                              NZ_JBEYXT010000139.1  8909      15703     4.0996   1        1        0        1      
Streptomyces neyagawaensis NPDC046851                              NZ_JBEYXT010000134.1  17888     21555     6.1416   1        1        1        1      
Streptomyces neyagawaensis JCM 4796                                NZ_JAMGBG010000019.1  161159    167940    4.0991   1        1        0        1      
Streptomyces neyagawaensis JCM 4796                                NZ_JAMGBG010000003.1  5486      9156      6.1419   1        1        1        1      
Streptomyces neyagawaensis JCM 4796                                NZ_JARBGS010000051.1  18183     21853     6.1419   1        1        1        1      
Streptomyces neyagawaensis JCM 4796                                JAMGBG010000003.1     5486      7888      4.0848   1        0        1        1      
Streptomyces neyagawaensis NRRL B-3092                             NZ_LIQW01000217.1     7593      14374     4.0991   1        1        0        1      
Streptomyces neyagawaensis NRRL B-3092                             NZ_LIQW01000080.1     52049     55719     6.1419   1        1        1        1      
Streptomyces neyagawaensis IFO 13477                               LC780117.1            196038    199708    6.1419   1        1        1        1      
Actinomadura soli 14C53                                            NZ_VCKW01000027.1     13898     16303     4.0835   1        0        1        1      
Actinokineospora enzanensis DSM 44649                              NZ_KB894419.1         61099     67130     6.1387   1        1        1        1      
Actinokineospora enzanensis DSM 44649                              NZ_KB894406.1         200781    211918    7.1348   1        1        1        1      
Lentzea jiangxiensis CGMCC 4.6609                                  NZ_FNIX01000011.1     171075    188532    5.1403   1        1        1        1      
Lentzea pudingi CGMCC 4.7319                                       NZ_BMNC01000015.1     59364     76861     5.1409   1        1        1        1      
Streptomyces mirabilis NBC_01741                                   NZ_JAPEQO010000003.1  225538    229215    6.1452   1        1        1        1      
Streptomyces mirabilis NBC_01741                                   NZ_JAPEQO010000001.1  5540771   5544487   6.1447   1        1        1        1      
Streptomyces mirabilis NPDC007098                                  NZ_JBEYFR010000124.1  6920      10597     6.1451   1        1        1        1      
Streptomyces mirabilis NPDC007098                                  NZ_JBEYFR010000029.1  110722    114448    6.1449   1        1        1        1      
Streptomyces mirabilis NPDC098086                                  NZ_JBIWAU010000079.1  9633      13310     6.1452   1        1        1        1      
Streptomyces mirabilis NPDC098086                                  NZ_JBIWAU010000021.1  166983    170709    6.1449   1        1        1        1      
Streptomyces mirabilis NPDC002292                                  NZ_JBEOWR010000102.1  32151     35866     6.1445   1        1        1        1      
Streptomyces mirabilis NPDC005394                                  NZ_JBEXFF010000096.1  31712     35301     6.1421   1        1        1        1      
Streptomyces mirabilis NPDC005394                                  NZ_JBEXFF010000001.1  350323    354048    6.1447   1        1        1        1      
Streptomyces mirabilis NPDC005980                                  NZ_JBEXUQ010000050.1  34191     37780     6.1421   1        1        1        1      
Streptomyces mirabilis NPDC005980                                  NZ_JBEXUQ010000012.1  232320    236036    6.1449   1        1        1        1      
Streptomyces mirabilis NPDC005327                                  NZ_JBIAKD010000090.1  31713     35302     6.1421   1        1        1        1      
Streptomyces mirabilis NPDC005327                                  NZ_JBIAKD010000045.1  1287      5013      6.1449   1        1        1        1      
Streptomyces mirabilis NPDC101777                                  NZ_JBIWMU010000094.1  31712     35301     6.1421   1        1        1        1      
Streptomyces mirabilis NPDC101777                                  NZ_JBIWMU010000067.1  52331     56057     6.1449   1        1        1        1      
Streptomyces mirabilis NPDC005330                                  NZ_JBEXGB010000039.1  1502      5217      6.1454   1        1        1        1      
Streptomyces mirabilis NPDC005382                                  NZ_JBIAJY010000005.1  371551    375266    6.1454   1        1        1        1      
Streptomyces mirabilis NPDC005276                                  JBEXGZ010000108.1     1370      5085      6.1454   1        1        1        1      
Streptomyces mirabilis NPDC059972                                  NZ_JBHWUH010000120.1  1341      5056      6.1446   1        1        1        1      
Streptomyces mirabilis NBC_00381                                   NZ_CP107955.1         7022436   7026152   6.1451   1        1        1        1      
Streptomyces mirabilis NPDC059967                                  NZ_JBHWUD010000129.1  20720     24435     6.1446   1        1        1        1      
Streptomyces mirabilis NBC_01248                                   NZ_CP108477.1         5605292   5609009   6.1450   1        1        1        1      
Streptomyces mirabilis NPDC059341                                  NZ_JBHYXX010000025.1  666       4382      6.1446   1        1        1        1      
Streptomyces mirabilis NPDC048345                                  NZ_JBICYN010000017.1  189411    193127    6.1449   1        1        1        1      
Streptomyces mirabilis NBC_00379                                   NZ_CP107957.1         6141563   6145280   6.1447   1        1        1        1      
Streptomyces mirabilis NPDC002021                                  NZ_JBEOXY010000001.1  161697    165412    6.1449   1        1        1        1      
Streptomyces mirabilis NPDC004235                                  NZ_JBEXMB010000012.1  229566    233282    6.1448   1        1        1        1      
Streptomyces mirabilis NPDC020509                                  NZ_JBFAEL010000036.1  666       4382      6.1449   1        1        1        1      
Streptomyces mirabilis NPDC056925                                  NZ_JBHUQJ010000002.1  349187    352904    6.1450   1        1        1        1      
Streptomyces mirabilis NPDC057905                                  NZ_JBHVOM010000012.1  215811    219537    6.1449   1        1        1        1      
Streptomyces mirabilis NPDC059585                                  NZ_JBHWCE010000108.1  1566      5292      6.1449   1        1        1        1      
Streptomyces mirabilis NPDC059369                                  NZ_JBHYXE010000035.1  666       4392      6.1449   1        1        1        1      
Streptomyces mirabilis NPDC059363                                  NZ_JBHYXH010000143.1  794       4509      6.1448   1        1        1        1      
Streptomyces mirabilis NPDC059359                                  NZ_JBHYXK010000128.1  20580     24295     6.1448   1        1        1        1      
Streptomyces mirabilis NPDC059357                                  NZ_JBHYXM010000116.1  599       4314      6.1448   1        1        1        1      
Streptomyces mirabilis NPDC048651                                  NZ_JBICVL010000023.1  102468    106185    6.1448   1        1        1        1      
Streptomyces mirabilis NPDC017141                                  NZ_JBIROD010000014.1  229448    233172    6.1448   1        1        1        1      
Streptomyces mirabilis NPDC020261                                  NZ_JBIRWT010000007.1  415343    419059    6.1449   1        1        1        1      
Streptomyces mirabilis NPDC101778                                  NZ_JBIWMT010000007.1  326487    330204    6.1448   1        1        1        1      
Streptomyces mirabilis ATCC 31561                                  JAPTYI010000011.1     165920    169635    3.0954   1        1        0        1      
Streptomyces mirabilis NPDC002095                                  JBEOXM010000429.1     2394      6119      3.0954   1        1        0        1      
Streptomyces mirabilis P16B-1                                      NZ_CP074102.1         4159884   4163599   6.1442   1        1        1        1      
Streptomyces mirabilis NBC_00200                                   NZ_CP108127.1         5980504   5984247   6.1447   1        1        1        1      
Streptomyces mirabilis NBC 01714                                   NZ_CP109183.1         6253225   6256968   6.1447   1        1        1        1      
Streptomyces mirabilis ASQP_98                                     NZ_JAODTX010000073.1  29131     32882     6.1446   1        1        1        1      
Streptomyces mirabilis NBC_00174                                   NZ_JAPEMK010000001.1  5032853   5036570   6.1449   1        1        1        1      
Streptomyces mirabilis NBC_01472                                   NZ_JAPEPS010000001.1  3840890   3844607   6.1449   1        1        1        1      
Streptomyces mirabilis NBC_01697                                   NZ_JAPEQK010000001.1  6669960   6673703   6.1447   1        1        1        1      
Streptomyces mirabilis P8-A2                                       NZ_JARAKF010000001.1  5984708   5988425   6.1449   1        1        1        1      
Streptomyces mirabilis DC-KE8                                      NZ_JBCJKP010000001.1  5399803   5403519   6.1449   1        1        1        1      
Streptomyces mirabilis NPDC002752                                  NZ_JBEOVT010000020.1  159797    163540    6.1448   1        1        1        1      
Streptomyces mirabilis NPDC002244                                  NZ_JBEOWU010000013.1  1341      5057      6.1449   1        1        1        1      
Streptomyces mirabilis NPDC002202                                  NZ_JBEOXD010000036.1  104697    108414    6.1449   1        1        1        1      
Streptomyces mirabilis NPDC001918                                  NZ_JBEOYG010000002.1  1705      5420      6.1447   1        1        1        1      
Streptomyces mirabilis NPDC001349                                  NZ_JBEPAS010000075.1  1341      5049      6.1449   1        1        1        1      
Streptomyces mirabilis NPDC005358                                  NZ_JBEXKL010000178.1  1366      5109      6.1447   1        1        1        1      
Streptomyces mirabilis NPDC005887                                  NZ_JBEXWG010000158.1  610       4353      6.1447   1        1        1        1      
Streptomyces mirabilis NPDC005755                                  NZ_JBEXXZ010000135.1  25211     28929     6.1449   1        1        1        1      
Streptomyces mirabilis NPDC005663                                  NZ_JBEXYZ010000160.1  801       4519      6.1449   1        1        1        1      
Streptomyces mirabilis NPDC048539                                  NZ_JBEZIS010000011.1  234942    238668    6.1449   1        1        1        1      
Streptomyces mirabilis NPDC048207                                  NZ_JBEZML010000003.1  1366      5109      6.1447   1        1        1        1      
Streptomyces mirabilis NPDC056196                                  NZ_JBHJTZ010000131.1  20691     24417     6.1449   1        1        1        1      
Streptomyces mirabilis NPDC055963                                  NZ_JBHJYM010000003.1  559748    563465    6.1449   1        1        1        1      
Streptomyces mirabilis NPDC056590                                  NZ_JBHTVK010000004.1  308906    312624    6.1449   1        1        1        1      
Streptomyces mirabilis NPDC056662                                  NZ_JBHTXH010000030.1  82194     85937     6.1447   1        1        1        1      
Streptomyces mirabilis NPDC056720                                  NZ_JBHTYT010000048.1  82394     86137     6.1447   1        1        1        1      
Streptomyces mirabilis NPDC056766                                  NZ_JBHTZW010000155.1  1008      4726      6.1449   1        1        1        1      
Streptomyces mirabilis NPDC056941                                  NZ_JBHUQR010000090.1  25638     29354     6.1449   1        1        1        1      
Streptomyces mirabilis NPDC057952                                  NZ_JBHVPR010000007.1  539869    543586    6.1450   1        1        1        1      
Streptomyces mirabilis NPDC058100                                  NZ_JBHVTB010000132.1  1560      5278      6.1449   1        1        1        1      
Streptomyces mirabilis NPDC058106                                  NZ_JBHVTF010000002.1  339261    342979    6.1448   1        1        1        1      
Streptomyces mirabilis NPDC058264                                  NZ_JBHVXP010000174.1  1544      5259      6.1448   1        1        1        1      
Streptomyces mirabilis NPDC058276                                  NZ_JBHVXX010000011.1  201310    205053    6.1447   1        1        1        1      
Streptomyces mirabilis NPDC058324                                  NZ_JBHVZN010000004.1  159503    163220    6.1447   1        1        1        1      
Streptomyces mirabilis NPDC059573                                  NZ_JBHWBX010000013.1  1528      5254      6.1449   1        1        1        1      
Streptomyces mirabilis NPDC059625                                  NZ_JBHWDB010000261.1  11120     14846     6.1449   1        1        1        1      
Streptomyces mirabilis NPDC059728                                  NZ_JBHWGG010000003.1  1341      5077      6.1449   1        1        1        1      
Streptomyces mirabilis NPDC059741                                  NZ_JBHWGQ010000066.1  1340      5046      6.1445   1        1        1        1      
Streptomyces mirabilis NPDC059829                                  NZ_JBHWIX010000001.1  310199    313916    6.1449   1        1        1        1      
Streptomyces mirabilis NPDC059854                                  NZ_JBHWJM010000048.1  666       4383      6.1449   1        1        1        1      
Streptomyces mirabilis NPDC059891                                  NZ_JBHWKK010000115.1  25270     28997     6.1450   1        1        1        1      
Streptomyces mirabilis NPDC059935                                  NZ_JBHWLN010000021.1  20580     24307     6.1449   1        1        1        1      
Streptomyces mirabilis NPDC059936                                  NZ_JBHWLO010000004.1  226375    230102    6.1449   1        1        1        1      
Streptomyces mirabilis NPDC060046                                  NZ_JBHWVT010000138.1  20658     24409     6.1447   1        1        1        1      
Streptomyces mirabilis NPDC059487                                  NZ_JBHYUA010000112.1  1686      5403      6.1447   1        1        1        1      
Streptomyces mirabilis NPDC059444                                  NZ_JBHYVL010000002.1  1687      5404      6.1449   1        1        1        1      
Streptomyces mirabilis NPDC059211                                  NZ_JBHZAW010000143.1  1656      5392      6.1449   1        1        1        1      
Streptomyces mirabilis NPDC001727                                  NZ_JBIAUI010000007.1  501442    505158    6.1449   1        1        1        1      
Streptomyces mirabilis NPDC001474                                  NZ_JBIAVZ010000019.1  1341      5067      6.1448   1        1        1        1      
Streptomyces mirabilis NPDC001473                                  NZ_JBIAWA010000003.1  549894    553611    6.1449   1        1        1        1      
Streptomyces mirabilis NPDC001323                                  NZ_JBIAWW010000003.1  1409      5114      6.1445   1        1        1        1      
Streptomyces mirabilis NPDC007894                                  NZ_JBIBKY010000003.1  539727    543452    6.1449   1        1        1        1      
Streptomyces mirabilis NPDC048453                                  NZ_JBICXH010000005.1  149698    153413    6.1447   1        1        1        1      
Streptomyces mirabilis NPDC088336                                  NZ_JBIURJ010000035.1  79573     83298     6.1449   1        1        1        1      
Streptomyces mirabilis NPDC088225                                  NZ_JBIUSA010000013.1  104776    108492    6.1450   1        1        1        1      
Streptomyces mirabilis NPDC059387                                  NZ_JBHYWW010000111.1  666       4392      6.1449   1        1        1        1      
Streptomyces mirabilis NPDC059360                                  NZ_JBHYXJ010000004.1  1118      4833      6.1448   1        1        1        1      
Streptomyces mirabilis NPDC059358                                  NZ_JBHYXL010000121.1  20566     24281     6.1448   1        1        1        1      
Streptomyces mirabilis NPDC059348                                  NZ_JBHYXU010000094.1  29521     33236     6.1448   1        1        1        1      
Streptomyces mirabilis NPDC059388                                  NZ_JBHYWV010000227.1  1641      5358      6.1449   1        1        1        1      
Streptomyces mirabilis NPDC005560                                  NZ_JBEXDE010000289.1  616       4367      6.1446   1        1        1        1      
Streptomyces mirabilis NPDC002674                                  NZ_JBEOWB010000015.1  1630      5347      6.1447   1        1        1        1      
Streptomyces mirabilis OK461                                       NZ_FONR01000039.1     1544      5250      6.1443   1        1        1        1      
Streptomyces mirabilis JCM 4551                                    NZ_BMUQ01000018.1     244296    248011    6.1444   1        1        1        1      
Streptomyces mirabilis NPDC049657                                  NZ_JBFAOE010000012.1  112232    115938    6.1444   1        1        1        1      
Streptomyces mirabilis NPDC059925                                  NZ_JBHWLI010000001.1  1341      5056      6.1443   1        1        1        1      
Streptomyces mirabilis NPDC056703                                  NZ_JBHTYG010000015.1  137487    141231    6.1445   1        1        1        1      
Streptomyces mirabilis NPDC002312                                  NZ_JBIARR010000001.1  305237    308952    6.1445   1        1        1        1      
Streptomyces mirabilis NPDC008109                                  NZ_JBIBHW010000006.1  1341      5057      6.1446   1        1        1        1      
Streptomyces griseoluteus NPDC058916                               NZ_JBHYLH010000021.1  118027    120930    5.1101   0        1        1        1      
Streptomyces griseoluteus JCM 4765                                 NZ_BNBQ01000005.1     374235    377874    6.1457   1        1        1        1      
Streptomyces griseoluteus JCM 4765                                 NZ_SRRU01000006.1     206884    210523    6.1457   1        1        1        1      
Streptomyces griseoluteus NPDC000137                               NZ_JBEPFF010000005.1  283571    287210    6.1457   1        1        1        1      
Streptomyces griseoluteus NPDC026218                               NZ_JBEZYK010000004.1  281469    285108    6.1457   1        1        1        1      
Nocardia noduli ncl1                                               NZ_JAFMPL010000002.1  223317    243131    7.1414   1        1        1        1      
Amycolatopsis magusensis NPDC051216                                NZ_JBITEW010000005.1  309313    312864    6.1402   1        1        1        1      
Amycolatopsis magusensis DSM 45510                                 NZ_JAGGMS010000001.1  6758266   6761817   6.1397   1        1        1        1      
Amycolatopsis magusensis 40447                                     NZ_JASCSI010000021.1  6536      10087     6.1398   1        1        1        1      
Streptomyces hainanensis DSM 41900                                 NZ_SMKI01000146.1     3461      7089      6.1442   1        1        1        1      
Streptomyces flavovirens NRRL B-2182                               NZ_JOAB01000007.1     103271    112047    7.1369   1        1        1        1      
Streptomyces flavovirens JCM 4578                                  NZ_BAAAYA010000009.1  86399     90117     6.1438   1        1        1        1      
Streptomyces flavovirens JCM 4578                                  NZ_BAAAYA010000023.1  142968    147098    5.1003   0        1        1        1      
Streptomyces flavovirens CCM 3243                                  NZ_JBHSCF010000004.1  2954      6672      6.1438   1        1        1        1      
Streptomyces flavovirens CCM 3243                                  NZ_JBHSCF010000021.1  7794      11924     5.1003   0        1        1        1      
Streptomyces mobaraensis US-43                                     NZ_VOKX01000027.1     101625    105253    6.1442   1        1        1        1      
Streptomyces mobaraensis NPDC021055                                NZ_JBFADJ010000012.1  48172     51800     6.1441   1        1        1        1      
Streptomyces mobaraensis NPDC002066                                NZ_JBEOXQ010000137.1  2784      6430      6.1431   1        1        1        1      
Streptomyces mobaraensis DSM 40587                                 NZ_CP083590.1         1261561   1264376   5.1195   0        1        1        1      
Lentzea albidocapillata subsp. violacea DSM 44796                  NZ_FNET01000005.1     218349    236621    5.1404   1        1        1        1      
Streptomyces sp. WI03-5b WI03-5B                                   NZ_JARAUN010000059.1  5848      14625     7.1369   1        1        1        1      
Streptomyces pratensis SLBN-177                                    JAQGDV010000002.1     6274548   6283325   4.0967   1        1        0        1      
Streptomyces microflavus CG 893                                    OAOR01000008.1        329183    337959    4.0967   1        1        0        1      
Streptomyces microflavus NPDC060331                                NZ_JBHXCM010000003.1  248455    252065    6.1472   1        1        1        1      
Streptomyces microflavus NPDC060331                                NZ_JBHXCM010000020.1  65552     69368     6.1456   1        1        1        1      
Streptomyces microflavus NPDC005536                                NZ_JBEXDL010000002.1  80988     84598     6.1472   1        1        1        1      
Streptomyces microflavus NPDC005536                                NZ_JBEXDL010000006.1  108884    128347    4.0961   1        1        0        1      
Streptomyces microflavus NPDC005536                                NZ_JBEXDL010000003.1  555045    558830    6.1459   1        1        1        1      
Streptomyces microflavus NPDC005247                                NZ_JBEXHF010000005.1  327589    331199    6.1472   1        1        1        1      
Streptomyces microflavus NPDC005247                                NZ_JBEXHF010000019.1  105637    125100    4.0962   1        1        0        1      
Streptomyces microflavus NPDC005247                                NZ_JBEXHF010000011.1  107713    111520    6.1457   1        1        1        1      
Streptomyces microflavus NPDC005186                                NZ_JBEXIC010000023.1  80969     84579     6.1470   1        1        1        1      
Streptomyces microflavus NPDC005186                                NZ_JBEXIC010000061.1  87        19550     4.0962   1        1        0        1      
Streptomyces microflavus NPDC005186                                NZ_JBEXIC010000076.1  37052     40876     6.1460   1        1        1        1      
Streptomyces microflavus NPDC005179                                NZ_JBEXIF010000017.1  109359    112969    6.1472   1        1        1        1      
Streptomyces microflavus NPDC005179                                NZ_JBEXIF010000015.1  62946     82409     4.0961   1        1        0        1      
Streptomyces microflavus NPDC005179                                NZ_JBEXIF010000051.1  42171     46003     6.1460   1        1        1        1      
Streptomyces microflavus NPDC093091                                NZ_JBIVOZ010000001.1  363702    367312    6.1473   1        1        1        1      
Streptomyces microflavus NPDC093091                                NZ_JBIVOZ010000005.1  425759    429478    6.1460   1        1        1        1      
Streptomyces microflavus NPDC102443                                NZ_JBIWKF010000005.1  326901    330511    6.1472   1        1        1        1      
Streptomyces microflavus NPDC102443                                NZ_JBIWKF010000014.1  93730     113194    4.0961   1        1        0        1      
Streptomyces microflavus NPDC102443                                NZ_JBIWKF010000001.1  948883    952668    6.1461   1        1        1        1      
Streptomyces microflavus NPDC059760                                NZ_JBHWHE010000007.1  95466     99076     6.1470   1        1        1        1      
Streptomyces microflavus NPDC059760                                NZ_JBHWHE010000072.1  36247     40063     6.1455   1        1        1        1      
Streptomyces microflavus NPDC008230                                NZ_JBIBGN010000003.1  492352    496024    6.1475   1        1        1        1      
Streptomyces microflavus NPDC008230                                NZ_JBIBGN010000001.1  1783963   1787724   6.1455   1        1        1        1      
Streptomyces microflavus NPDC005052                                NZ_JBEXIY010000013.1  30702     50212     4.0961   1        1        0        1      
Streptomyces microflavus NPDC005052                                NZ_JBEXIY010000001.1  579567    583177    6.1468   1        1        1        1      
Streptomyces microflavus NPDC005052                                NZ_JBEXIY010000015.1  188072    191855    6.1461   1        1        1        1      
Streptomyces microflavus NPDC049961                                NZ_JBFALR010000004.1  67685     87149     4.0960   1        1        0        1      
Streptomyces microflavus NPDC049961                                NZ_JBFALR010000061.1  3549      7305      6.1455   1        1        1        1      
Streptomyces microflavus NPDC005465                                NZ_JBEXEJ010000020.1  3488      7270      6.1462   1        1        1        1      
Streptomyces microflavus NPDC005465                                NZ_JBEXEJ010000009.1  107212    126676    4.0959   1        1        0        1      
Streptomyces microflavus NBC_01346                                 NZ_CP108360.1         4711571   4715353   6.1441   1        1        1        1      
Streptomyces microflavus NBC_01346                                 NZ_CP108360.1         1184749   1204212   4.0959   1        1        0        1      
Streptomyces microflavus NBC_01346                                 CP108360.1            4712863   4715353   4.0849   1        0        1        1      
Streptomyces microflavus NBC_01194                                 NZ_CP108575.1         4868074   4871856   6.1459   1        1        1        1      
Streptomyces microflavus NBC_01194                                 NZ_CP108575.1         1360582   1380047   4.0959   1        1        0        1      
Streptomyces microflavus NBC_01194                                 CP108575.1            4869366   4871856   4.0867   1        0        1        1      
Streptomyces microflavus NBC_01595                                 NZ_CP109320.1         4536220   4540024   6.1459   1        1        1        1      
Streptomyces microflavus NBC_01595                                 NZ_CP109320.1         1104932   1124397   4.0959   1        1        0        1      
Streptomyces microflavus NBC_01595                                 CP109320.1            4537512   4540024   4.0867   1        0        1        1      
Streptomyces microflavus NBC_01391                                 NZ_CP109550.1         3577142   3580918   6.1459   1        1        1        1      
Streptomyces microflavus NBC_01391                                 NZ_CP109550.1         7111881   7131347   4.0959   1        1        0        1      
Streptomyces microflavus NBC_01391                                 CP109550.1            3577142   3579626   4.0867   1        0        1        1      
Streptomyces microflavus NPDC006318                                NZ_JBEXRJ010000008.1  107232    126695    4.0959   1        1        0        1      
Streptomyces microflavus NPDC006318                                NZ_JBEXRJ010000016.1  3482      7264      6.1460   1        1        1        1      
Streptomyces microflavus NPDC093504                                NZ_JBFBEG010000008.1  112517    131982    4.0959   1        1        0        1      
Streptomyces microflavus NPDC093504                                NZ_JBFBEG010000016.1  166984    170766    6.1459   1        1        1        1      
Streptomyces microflavus NPDC093503                                NZ_JBFBEH010000008.1  235463    254926    4.0959   1        1        0        1      
Streptomyces microflavus NPDC093503                                NZ_JBFBEH010000012.1  3482      7264      6.1460   1        1        1        1      
Streptomyces microflavus NPDC058725                                NZ_JBHYQV010000007.1  106982    126448    4.0959   1        1        0        1      
Streptomyces microflavus NPDC058725                                NZ_JBHYQV010000020.1  4145      7927      6.1460   1        1        1        1      
Streptomyces microflavus NPDC012530                                NZ_JBIBEI010000010.1  215526    234990    4.0959   1        1        0        1      
Streptomyces microflavus NPDC012530                                NZ_JBIBEI010000003.1  787839    791621    6.1440   1        1        1        1      
Streptomyces microflavus NPDC017253                                NZ_JBIRMR010000008.1  215270    234737    4.0959   1        1        0        1      
Streptomyces microflavus NPDC017253                                NZ_JBIRMR010000017.1  3482      7264      6.1460   1        1        1        1      
Streptomyces microflavus NPDC017250                                NZ_JBIRMT010000004.1  144844    164311    4.0959   1        1        0        1      
Streptomyces microflavus NPDC017250                                NZ_JBIRMT010000014.1  3632      7414      6.1460   1        1        1        1      
Streptomyces microflavus NPDC017118                                NZ_JBIROM010000008.1  144844    164311    4.0959   1        1        0        1      
Streptomyces microflavus NPDC017118                                NZ_JBIROM010000015.1  203191    206973    6.1460   1        1        1        1      
Streptomyces microflavus NPDC086089                                NZ_JBIVCI010000011.1  112637    132100    4.0959   1        1        0        1      
Streptomyces microflavus NPDC086089                                NZ_JBIVCI010000005.1  97062     100844    6.1460   1        1        1        1      
Streptomyces microflavus NPDC086088                                NZ_JBIVCJ010000011.1  235640    255106    4.0959   1        1        0        1      
Streptomyces microflavus NPDC086088                                NZ_JBIVCJ010000003.1  760753    764535    6.1459   1        1        1        1      
Streptomyces microflavus DF                                        CP068598.1            880282    899742    4.0959   1        1        0        1      
Streptomyces microflavus NPDC006159                                NZ_JBEXTO010000007.1  3814      7626      6.1459   1        1        1        1      
Streptomyces microflavus NPDC026671                                NZ_JBEZXT010000002.1  3814      7626      6.1459   1        1        1        1      
Streptomyces microflavus NPDC006157                                NZ_JBIAIC010000002.1  3582      7394      6.1459   1        1        1        1      
Streptomyces microflavus NPDC005471                                NZ_JBIAJV010000005.1  106297    110094    6.1460   1        1        1        1      
Streptomyces microflavus NPDC099113                                NZ_JBIWAB010000018.1  131441    135148    6.1461   1        1        1        1      
Streptomyces microflavus NPDC059667                                NZ_JBHWEK010000009.1  242671    246453    6.1460   1        1        1        1      
Streptomyces microflavus NA06532                                   NZ_CP054926.1         4280152   4283934   6.1449   1        1        1        1      
Streptomyces microflavus NA06532                                   CP054926.1            4281444   4283934   4.0857   1        0        1        1      
Streptomyces microflavus SID14438                                  NZ_JAAGME010000004.1  4355      8137      6.1460   1        1        1        1      
Streptomyces microflavus WY141                                     NZ_JBEJUE010000020.1  3528      7310      6.1460   1        1        1        1      
Streptomyces microflavus NPDC000973                                NZ_JBEPBN010000003.1  524890    528672    6.1458   1        1        1        1      
Streptomyces microflavus NPDC029310                                NZ_JBEZWJ010000019.1  131688    135470    6.1459   1        1        1        1      
Streptomyces microflavus NPDC049953                                NZ_JBFALT010000018.1  134120    137896    6.1459   1        1        1        1      
Streptomyces microflavus NPDC088389                                NZ_JBFBIE010000005.1  294822    298604    6.1460   1        1        1        1      
Streptomyces microflavus NPDC088389                                NZ_JBFBIE010000006.1  215370    234835    4.0957   1        1        0        1      
Streptomyces microflavus NPDC056381                                NZ_JBHJPR010000074.1  35518     39300     6.1459   1        1        1        1      
Streptomyces microflavus NPDC056319                                NZ_JBHJRG010000007.1  321900    325682    6.1459   1        1        1        1      
Streptomyces microflavus NPDC056318                                NZ_JBHJRH010000027.1  39326     43108     6.1459   1        1        1        1      
Streptomyces microflavus NPDC056317                                NZ_JBHJRI010000009.1  96856     100638    6.1459   1        1        1        1      
Streptomyces microflavus NPDC056429                                NZ_JBHJRK010000052.1  36860     40642     6.1459   1        1        1        1      
Streptomyces microflavus NPDC056311                                NZ_JBHJRM010000006.1  97152     100934    6.1459   1        1        1        1      
Streptomyces microflavus NPDC056263                                NZ_JBHJSM010000020.1  96858     100640    6.1459   1        1        1        1      
Streptomyces microflavus NPDC056262                                NZ_JBHJSN010000039.1  36842     40624     6.1459   1        1        1        1      
Streptomyces microflavus NPDC056215                                NZ_JBHJTN010000004.1  643814    647596    6.1459   1        1        1        1      
Streptomyces microflavus NPDC056212                                NZ_JBHJTO010000006.1  3482      7264      6.1458   1        1        1        1      
Streptomyces microflavus NPDC056006                                NZ_JBHJXO010000005.1  537809    541591    6.1459   1        1        1        1      
Streptomyces microflavus NPDC055997                                NZ_JBHJXU010000002.1  1538517   1542299   6.1459   1        1        1        1      
Streptomyces microflavus NPDC057106                                NZ_JBHUUD010000066.1  3881      7663      6.1459   1        1        1        1      
Streptomyces microflavus NPDC059655                                NZ_JBHWDZ010000070.1  3776      7558      6.1459   1        1        1        1      
Streptomyces microflavus NPDC059748                                NZ_JBHWGW010000044.1  54557     58339     6.1459   1        1        1        1      
Streptomyces microflavus NPDC059779                                NZ_JBHWHP010000020.1  64030     67846     6.1459   1        1        1        1      
Streptomyces microflavus NPDC059921                                NZ_JBHWLF010000019.1  61697     65479     6.1459   1        1        1        1      
Streptomyces microflavus NPDC058581                                NZ_JBHXPJ010000049.1  3776      7558      6.1459   1        1        1        1      
Streptomyces microflavus NPDC058587                                NZ_JBHXPP010000062.1  3471      7253      6.1459   1        1        1        1      
Streptomyces microflavus NPDC058624                                NZ_JBHXQS010000072.1  33318     37100     6.1460   1        1        1        1      
Streptomyces microflavus NPDC058723                                NZ_JBHYQW010000057.1  41877     45659     6.1459   1        1        1        1      
Streptomyces microflavus NPDC059522                                NZ_JBHYTL010000138.1  10615     14391     6.1459   1        1        1        1      
Streptomyces microflavus NPDC059448                                NZ_JBHYVH010000065.1  35425     39207     6.1459   1        1        1        1      
Streptomyces microflavus NPDC059182                                NZ_JBHZBS010000016.1  147360    151142    6.1459   1        1        1        1      
Streptomyces microflavus NPDC059182                                NZ_JBHZBS010000009.1  193247    212823    4.0957   1        1        0        1      
Streptomyces microflavus NPDC020435                                NZ_JBIRVI010000002.1  1070737   1074519   6.1459   1        1        1        1      
Streptomyces microflavus NPDC020404                                NZ_JBIRVM010000004.1  691586    695362    6.1459   1        1        1        1      
Streptomyces microflavus NPDC085951                                NZ_JBITSD010000006.1  99161     102937    6.1459   1        1        1        1      
Streptomyces microflavus NPDC085608                                NZ_JBITTB010000005.1  762284    766066    6.1461   1        1        1        1      
Streptomyces microflavus NPDC087871                                NZ_JBIUUL010000006.1  3482      7264      6.1460   1        1        1        1      
Streptomyces microflavus NPDC087860                                NZ_JBIUUT010000004.1  3482      7264      6.1460   1        1        1        1      
Streptomyces microflavus NPDC093162                                NZ_JBIVOL010000005.1  96942     100724    6.1460   1        1        1        1      
Streptomyces microflavus NPDC101222                                NZ_JBIWOH010000002.1  4451      8227      6.1459   1        1        1        1      
Streptomyces microflavus NPDC006317                                NZ_JBEXRK010000155.1  3780      7524      6.1456   1        1        1        1      
Streptomyces microflavus NPDC006310                                NZ_JBEXRN010000277.1  3571      7315      6.1456   1        1        1        1      
Streptomyces microflavus NPDC006182                                NZ_JBEXTG010000015.1  147168    150912    6.1456   1        1        1        1      
Streptomyces microflavus NPDC006316                                NZ_JBIAHU010000011.1  3780      7524      6.1456   1        1        1        1      
Streptomyces microflavus DSM 40593                                 NC_021177.1           4474091   4477928   6.1452   1        1        1        1      
Streptomyces microflavus JCM 4496                                  NZ_BMUG01000007.1     104296    108105    6.1455   1        1        1        1      
Streptomyces microflavus NBC_01184                                 NZ_CP108588.1         3879185   3883035   6.1458   1        1        1        1      
Streptomyces microflavus NBC_01184                                 CP108588.1            3879185   3881743   4.0866   1        0        1        1      
Streptomyces microflavus NBC_01168                                 NZ_CP108611.1         4817092   4820942   6.1458   1        1        1        1      
Streptomyces microflavus NBC_01168                                 CP108611.1            4818384   4820942   4.0866   1        0        1        1      
Streptomyces microflavus NBC 01798                                 NZ_CP109077.1         4383543   4387350   6.1454   1        1        1        1      
Streptomyces microflavus NBC 01798                                 CP109077.1            4384835   4387350   4.0862   1        0        1        1      
Streptomyces microflavus NBC 01684                                 NZ_CP109210.1         4630809   4634618   6.1458   1        1        1        1      
Streptomyces microflavus NBC 01684                                 CP109210.1            4632101   4634618   4.0866   1        0        1        1      
Streptomyces microflavus NBC 01683                                 NZ_CP109211.1         3709577   3713399   6.1458   1        1        1        1      
Streptomyces microflavus NBC 01683                                 CP109211.1            3709577   3712107   4.0866   1        0        1        1      
Streptomyces microflavus ACT2_R2a                                  NZ_JAMYEK010000021.1  44018     47813     6.1457   1        1        1        1      
Streptomyces microflavus ACT2_R2a                                  JAMYEK010000021.1     44018     46521     4.0865   1        0        1        1      
Streptomyces microflavus NBC_01424                                 NZ_JAPEPL010000001.1  4323690   4327516   6.1456   1        1        1        1      
Streptomyces microflavus NBC_01424                                 JAPEPL010000001.1     4324982   4327516   4.0864   1        0        1        1      
Streptomyces microflavus NPDC000791                                NZ_JBEPCA010000001.1  104536    108345    6.1455   1        1        1        1      
Streptomyces microflavus NPDC000403                                NZ_JBEPDO010000042.1  3645      7436      6.1455   1        1        1        1      
Streptomyces microflavus NPDC005421                                NZ_JBEXEU010000062.1  3896      7691      6.1457   1        1        1        1      
Streptomyces microflavus NPDC005824                                NZ_JBEXXD010000004.1  4480      8317      6.1455   1        1        1        1      
Streptomyces microflavus NPDC005818                                NZ_JBEXXG010000061.1  35887     39657     6.1454   1        1        1        1      
Streptomyces microflavus NPDC005809                                NZ_JBEXXM010000049.1  3988      7781      6.1457   1        1        1        1      
Streptomyces microflavus NPDC029270                                NZ_JBEZWK010000021.1  133217    137023    6.1458   1        1        1        1      
Streptomyces microflavus NPDC049948                                NZ_JBFALY010000018.1  3551      7283      6.1458   1        1        1        1      
Streptomyces microflavus NPDC051363                                NZ_JBFBAI010000022.1  102201    106038    6.1455   1        1        1        1      
Streptomyces microflavus NPDC093812                                NZ_JBFBDL010000010.1  4375      8163      6.1455   1        1        1        1      
Streptomyces microflavus NPDC093811                                NZ_JBFBDM010000008.1  294595    298403    6.1455   1        1        1        1      
Streptomyces microflavus NPDC093790                                NZ_JBFBDS010000009.1  4033      7832      6.1458   1        1        1        1      
Streptomyces microflavus NPDC093173                                NZ_JBFBET010000006.1  293006    296843    6.1455   1        1        1        1      
Streptomyces microflavus NPDC059729                                NZ_JBHWGH010000050.1  4256      8039      6.1460   1        1        1        1      
Streptomyces microflavus NPDC005797                                NZ_JBIAIM010000003.1  435432    439269    6.1455   1        1        1        1      
Streptomyces microflavus NPDC005235                                NZ_JBIAKR010000005.1  514829    518636    6.1458   1        1        1        1      
Streptomyces microflavus NPDC000100                                NZ_JBIAZR010000009.1  101528    105319    6.1455   1        1        1        1      
Streptomyces microflavus NPDC086000                                NZ_JBITSC010000009.1  102696    106546    6.1455   1        1        1        1      
Streptomyces microflavus NPDC088257                                NZ_JBIURO010000002.1  3621      7458      6.1455   1        1        1        1      
Streptomyces microflavus NPDC088154                                NZ_JBIUSW010000003.1  753424    757273    6.1455   1        1        1        1      
Streptomyces microflavus NPDC087916                                NZ_JBIUTU010000007.1  301618    305467    6.1455   1        1        1        1      
Streptomyces microflavus NPDC087914                                NZ_JBIUTV010000006.1  102411    106168    6.1456   1        1        1        1      
Streptomyces microflavus NPDC093172                                NZ_JBIVOK010000002.1  102453    106290    6.1455   1        1        1        1      
Streptomyces microflavus NPDC094138                                NZ_JBIWHV010000004.1  422234    426022    6.1447   1        1        1        1      
Streptomyces microflavus NPDC093501                                NZ_JBIWJN010000011.1  3620      7470      6.1455   1        1        1        1      
Streptomyces microflavus NBRC 13062                                BLWD01000001.1        4289307   4291824   4.0863   1        0        1        1      
Streptomyces microflavus NPDC087855                                NZ_JBIUUW010000003.1  104434    108204    6.1457   1        1        1        1      
Streptomyces microflavus NPDC094459                                NZ_JBEOTO010000010.1  291738    295587    6.1449   1        1        1        1      
Mesorhizobium sp. B2-3-3                                           VFVZ01000131.1        27179     30000     5.1032   0        1        1        1      
Lentzea albidocapillata DSM 44073                                  NZ_FWYC01000011.1     221444    237545    5.1404   1        1        1        1      
Lentzea albidocapillata NRRL B-24057                               NZ_JOEA01000001.1     179904    196005    5.1404   1        1        1        1      
Micromonospora zhanjiangensis 2902at01                             NZ_JBHSBN010000035.1  5191      9961      6.1414   1        1        1        1      
Streptomyces albiflavescens CGMCC 4.7111                           NZ_BMMM01000030.1     3957      7710      6.1456   1        1        1        1      
Streptomyces albiflavescens CGMCC 4.7111                           BMMM01000030.1        3957      6379      4.0866   1        0        1        1      
Thermobifida alba JCM 3077                                         NZ_BAABEB010000027.1  78726     84782     5.0872   1        0        1        2      
Thermobifida alba DSM 43795                                        NZ_CP051627.1         1709066   1715122   5.0872   1        0        1        2      
Streptomyces koelreuteriae MG62                                    NZ_CP075896.1         3613777   3643196   6.1358   1        1        1        1      
Streptomyces koelreuteriae MG62                                    CP075896.1            3613777   3643121   6.1359   1        1        1        1      
Streptomyces koelreuteriae CRLD-Y-1                                NZ_CP101649.1         3613734   3643153   6.1358   1        1        1        1      
Streptomyces koelreuteriae CRLD-Y-1                                CP101649.1            3613734   3643078   6.1359   1        1        1        1      
Streptomyces mobaraensis NBRC 13819 = DSM 40847                    NZ_CP072827.1         7137658   7141286   6.1441   1        1        1        1      
Streptomyces mobaraensis NBRC 13819 = DSM 40847                    NZ_AORZ01000065.1     92        2906      5.1105   0        1        1        1      
Streptomyces collinus NPDC059559                                   NZ_JBHWBL010000041.1  27433     31967     6.1442   1        1        1        1      
Streptomyces collinus NPDC012731                                   NZ_JBIBCX010000002.1  51634     61255     3.0800   1        0        1        1      
Streptomyces collinus NPDC008209                                   NZ_JBIBGU010000011.1  30416     34900     6.1380   1        1        1        1      
Streptomyces collinus NPDC001179                                   NZ_JBIAXV010000004.1  36537     40961     6.1378   1        1        1        1      
Streptomyces collinus Tu 365                                       NC_021985.1           3074678   3079102   6.1378   1        1        1        1      
Streptomyces collinus SQ                                           NZ_CP052032.1         2214758   2219182   6.1378   1        1        1        1      
Streptomyces collinus L2                                           CP052033.1            4973455   4977879   6.1378   1        1        1        1      
Streptomyces collinus NPDC052300                                   NZ_JBFAUO010000001.1  940425    944896    6.1373   1        1        1        1      
Streptomyces collinus NPDC006742                                   NZ_JBIAGL010000003.1  149713    154184    6.1373   1        1        1        1      
Streptomyces collinus NPDC001280                                   NZ_JBIAXJ010000001.1  457419    461890    6.1373   1        1        1        1      
Streptomyces collinus NPDC087438                                   NZ_JBIUXO010000004.1  259548    264019    6.1372   1        1        1        1      
Streptomyces collinus NPDC007891                                   NZ_JBIADV010000017.1  4526      7355      5.1065   0        1        1        1      
Streptomyces aureus NPDC001555                                     NZ_JBIAVH010000021.1  92561     96178     6.1408   1        1        1        1      
Streptomyces aureus NRRL B-1941                                    NZ_JNZD01000038.1     19720     23337     6.1409   1        1        1        1      
Streptomyces aureus NPDC026676                                     NZ_JBEZXQ010000185.1  3553      7170      6.1412   1        1        1        1      
Streptomyces aureus CACIA-1.46HGO                                  NZ_JBGOSP010000066.1  2266      5130      5.1072   0        1        1        1      
Streptomyces aureus JCM 12605                                      NZ_BAAAKQ010000117.1  2193      5052      5.1072   0        1        1        1      
Streptomyces aureus CGMCC 1.16029                                  NZ_JBHSOB010000050.1  80217     83076     5.1072   0        1        1        1      
Lentzea xinjiangensis CGMCC 4.3525                                 NZ_FOFR01000004.1     183285    198969    5.1403   1        1        1        1      
Actinomadura violacea LCR2-06                                      NZ_JAGEPF010000023.1  111       12046     4.0798   1        0        1        1      
Nocardiopsis dassonvillei NPDC057065                               NZ_JBHUTB010000024.1  11297     22942     6.1387   1        1        1        1      
Streptomyces graminilatus NRRL B-59124                             NZ_LIQQ01000126.1     1950      4782      5.1091   0        1        1        1      
Streptomyces xanthochromogenes NPDC047132                          NZ_JBEYUJ010000087.1  6467      10192     6.1488   1        1        1        1      
Streptomyces xanthochromogenes NPDC047132                          NZ_JBEYUJ010000040.1  50753     55712     6.1376   1        1        1        1      
Streptomyces xanthochromogenes JCM 4594                            NZ_BMUU01000002.1     531321    536230    6.1376   1        1        1        1      
Streptomyces xanthochromogenes JCM 4594                            NZ_JBHRUR010000003.1  404696    409560    6.1376   1        1        1        1      
Streptomyces xanthochromogenes JCM 4594                            BMUU01000002.1        531321    536230    4.1307   1        1        1        0      
Streptomyces xanthochromogenes JCM 4612                            NZ_BMUZ01000015.1     211246    216133    6.1376   1        1        1        1      
Streptomyces xanthochromogenes WY144                               NZ_CP144226.1         5599300   5604061   6.1377   1        1        1        1      
Streptomyces xanthochromogenes NPDC000181                          NZ_JBEPET010000052.1  51172     53981     5.1045   0        1        1        1      
Streptomyces xanthochromogenes NPDC007159                          NZ_JBEYFD010000053.1  239       3048      5.1045   0        1        1        1      
Streptomyces xanthochromogenes NPDC051973                          NZ_JBFAXM010000048.1  314       3123      5.1045   0        1        1        1      
Streptomyces xanthochromogenes NPDC051157                          NZ_JBFBBG010000036.1  51282     54091     5.1045   0        1        1        1      
Streptomyces xanthochromogenes NPDC051701                          NZ_JBITCQ010000006.1  23332     28300     6.1390   1        1        1        1      
Streptomyces xanthochromogenes NPDC087838                          NZ_JBIUVG010000020.1  23348     28219     6.1376   1        1        1        1      
Streptomyces xanthochromogenes NPDC088913                          NZ_JBIVIS010000023.1  50736     55702     6.1390   1        1        1        1      
Streptomyces xanthochromogenes NPDC090294                          NZ_JBIVYE010000003.1  23448     28356     6.1376   1        1        1        1      
Streptomyces incarnatus NRRL 8089                                  NZ_CP011497.1         4160916   4164704   6.1450   1        1        1        1      
Streptomyces incarnatus NRRL 8089                                  CP011497.1            4160916   4163373   4.0855   1        0        1        1      
Streptomyces puniciscabiei NPDC000818                              NZ_JBEPBZ010000051.1  26197     30018     6.1450   1        1        1        1      
Streptomyces puniciscabiei NPDC020932                              NZ_JBIRRO010000015.1  26151     29939     6.1449   1        1        1        1      
Streptomyces puniciscabiei NRRL B-24456                            NZ_LIRI01000093.1     53438     58343     6.1400   1        1        1        1      
Streptomyces puniciscabiei DSM 41929                               NZ_VFNX01000007.1     90926     95831     6.1400   1        1        1        1      
Lentzea cavernae CGMCC 4.7367                                      NZ_BNAR01000012.1     18085     33831     5.1400   1        1        1        1      
Streptantibioticus rubrisoli DSM 42083                             NZ_JANFNH010000028.1  46050     64960     7.1414   1        1        1        1      
Streptantibioticus rubrisoli CGMCC 4.7025                          NZ_JBHRWQ010000067.1  20184     39094     7.1414   1        1        1        1      
Streptacidiphilus sp. ASG 303                                      NZ_JAJLRA010000047.1  18645     21522     5.1080   0        1        1        1      
Streptacidiphilus sp. N8-3                                         NZ_JBHFAB010000003.1  319724    322497    5.1086   0        1        1        1      
Streptacidiphilus sp. N1-1                                         NZ_JBHEZX010000007.1  191076    194722    6.1389   1        1        1        1      
Streptacidiphilus sp. N1-3                                         NZ_JBHEZY010000013.1  196614    200260    6.1389   1        1        1        1      
Streptacidiphilus sp. N1-12                                        NZ_JBHFAA010000007.1  245714    249360    6.1389   1        1        1        1      
Streptacidiphilus sp. N1-10                                        NZ_JBEUKS010000001.1  1142817   1152833   5.1385   1        1        1        1      
Streptacidiphilus sp. N1-5                                         NZ_JBHEZZ010000007.1  166017    176052    5.1384   1        1        1        1      
Streptacidiphilus sp. EB129                                        NZ_JBGCCS010000048.1  38885     41691     5.1068   0        1        1        1      
Streptacidiphilus albus NBRC 100918                                NZ_BBPL01000042.1     60578     67735     6.1421   1        1        1        1      
Streptacidiphilus albus JL83                                       NZ_JQML01000001.1     5940666   5947823   6.1421   1        1        1        1      
Micromonospora okii TP-A0468                                       NZ_BBZF01000012.1     74755     78865     7.1395   1        1        1        1      
Micromonospora okii                                                JN038178.1            22695     26805     7.1395   1        1        1        1      
Micromonospora wenchangensis NPDC049896                            NZ_JBFAMK010000001.1  30872     35675     6.1416   1        1        1        1      
Micromonospora wenchangensis NPDC051144                            NZ_JBFBBH010000022.1  38834     43674     6.1416   1        1        1        1      
Micromonospora wenchangensis CCTCC AA 2012002                      NZ_MZMV01000004.1     30834     35637     6.1416   1        1        1        1      
Micromonospora wenchangensis NPDC093274                            NZ_JBIWJQ010000003.1  193645    197291    6.1432   1        1        1        1      
Lentzea guizhouensis DHS C013                                      NZ_CP016793.1         509300    525184    5.1404   1        1        1        1      
Actinomadura miaoliensis JCM 16702                                 NZ_BAAAZG010000025.1  167876    188563    6.1473   1        1        1        1      
Streptomyces cyaneofuscatus NPDC004112                             NZ_JBEXMG010000022.1  63504     74329     4.0842   1        0        1        1      
Streptomyces cyaneofuscatus NPDC058568                             NZ_JBHXOX010000045.1  187       3044      5.1143   0        1        1        1      
Streptomyces cyaneofuscatus NPDC058569                             NZ_JBHXOY010000028.1  121       2978      5.1143   0        1        1        1      
Streptomyces cyaneofuscatus NEB1061                                NZ_CP141532.1         2503214   2506886   6.1459   1        1        1        1      
Streptomyces cyaneofuscatus NPDC007842                             NZ_JBIAEG010000001.1  792723    796395    6.1459   1        1        1        1      
Streptomyces cyaneofuscatus NPDC001906                             NZ_JBIASX010000002.1  820699    824371    6.1462   1        1        1        1      
Streptomyces cyaneofuscatus NPDC101403                             NZ_JBIWNQ010000003.1  401652    405324    6.1461   1        1        1        1      
Streptomyces cyaneofuscatus SID10855                               NZ_JAAGLO010000022.1  57317     60989     6.1458   1        1        1        1      
Streptomyces cyaneofuscatus NPDC005911                             NZ_JBEXVT010000001.1  865594    869266    6.1459   1        1        1        1      
Streptomyces cyaneofuscatus NPDC088753                             NZ_JBFBHX010000106.1  15207     18879     6.1478   1        1        1        1      
Streptomyces cyaneofuscatus NPDC088751                             NZ_JBFBHZ010000005.1  308190    311862    6.1475   1        1        1        1      
Streptomyces cyaneofuscatus UTDF22-4-2                             NZ_JBFLVF010000034.1  57387     61059     6.1458   1        1        1        1      
Streptomyces cyaneofuscatus NPDC057264                             NZ_JBHUYD010000002.1  233448    237120    6.1458   1        1        1        1      
Streptomyces cyaneofuscatus NPDC057270                             NZ_JBHUYI010000003.1  154356    158028    6.1458   1        1        1        1      
Streptomyces cyaneofuscatus NPDC058744                             NZ_JBHYQF010000001.1  57319     60991     6.1458   1        1        1        1      
Streptomyces cyaneofuscatus NPDC008151                             NZ_JBIBHI010000006.1  136861    140533    6.1478   1        1        1        1      
Streptomyces cyaneofuscatus NPDC008029                             NZ_JBIBIR010000001.1  973917    977589    6.1458   1        1        1        1      
Streptomyces cyaneofuscatus NPDC088912                             NZ_JBIVIT010000017.1  136861    140533    6.1478   1        1        1        1      
Streptomyces cyaneofuscatus NPDC088718                             NZ_JBIVLT010000017.1  136861    140533    6.1478   1        1        1        1      
Streptomyces cyaneofuscatus NPDC088697                             NZ_JBIVLX010000006.1  353785    357457    6.1478   1        1        1        1      
Streptomyces cyaneofuscatus NBC_00835                              NZ_CP108861.1         2910973   2914688   6.1419   1        1        1        1      
Streptomyces cyaneofuscatus NBC 01792                              NZ_CP109083.1         5165511   5169226   6.1418   1        1        1        1      
Streptomyces cyaneofuscatus NBC 01749                              NZ_CP109140.1         2773774   2777489   6.1418   1        1        1        1      
Streptomyces cyaneofuscatus NPDC048744                             NZ_JBEZGU010000001.1  467992    471664    6.1463   1        1        1        1      
Streptomyces cyaneofuscatus NPDC059645                             NZ_JBHWDR010000011.1  45637     49309     6.1462   1        1        1        1      
Streptomyces cyaneofuscatus NPDC058031                             NZ_JBHVRJ010000025.1  4132      7927      6.1441   1        1        1        1      
Streptomyces cyaneofuscatus NPDC051594                             NZ_JBITDD010000015.1  52702     56497     6.1442   1        1        1        1      
Streptomyces cyaneofuscatus NPDC091069                             NZ_JBIVWK010000017.1  4447      8242      6.1441   1        1        1        1      
Streptomyces cyaneofuscatus NPDC059719                             NZ_JBHWGB010000008.1  3963      8689      5.1295   1        1        1        0      
Streptomyces cyaneofuscatus NPDC059435                             NZ_JBHYVS010000061.1  3987      24706     6.1368   1        1        1        1      
Streptomyces cyaneofuscatus CTM50504                               NZ_JAYXBL010000082.1  3979      8705      5.1295   1        1        1        0      
Streptomyces cyaneofuscatus NPDC006282                             NZ_JBEXSA010000063.1  14752     19478     5.1293   1        1        1        0      
Streptomyces cyaneofuscatus NPDC006179                             NZ_JBEXTH010000159.1  6703      11429     5.1295   1        1        1        0      
Streptomyces cyaneofuscatus NPDC024065                             NZ_JBEZYW010000018.1  163823    168549    5.1295   1        1        1        0      
Streptomyces cyaneofuscatus NPDC093536                             NZ_JBFBEB010000044.1  3921      8647      5.1295   1        1        1        0      
Streptomyces cyaneofuscatus NPDC057087                             NZ_JBHUTP010000013.1  132096    136822    5.1292   1        1        1        0      
Streptomyces cyaneofuscatus NPDC007888                             NZ_JBIADX010000017.1  15603     36450     6.1366   1        1        1        1      
Streptomyces cyaneofuscatus NPDC007919                             NZ_JBIBKI010000022.1  162779    167505    5.1293   1        1        1        0      
Streptomyces cyaneofuscatus NPDC101785                             NZ_JBIWMQ010000007.1  322812    343413    6.1366   1        1        1        1      
Streptomyces cyaneofuscatus NRRL B-2570                            NZ_JOEM01000002.1     15605     36203     6.1368   1        1        1        1      
Streptomyces cyaneofuscatus NPDC006253                             NZ_JBEXSK010000043.1  71607     76333     5.1295   1        1        1        0      
Streptomyces cyaneofuscatus NPDC059107                             NZ_JBHZDY010000003.1  392632    396286    6.1452   1        1        1        1      
Streptomyces cyaneofuscatus NPDC059106                             NZ_JBHZDZ010000140.1  3305      7112      6.1452   1        1        1        1      
Streptomyces cyaneofuscatus 89-2-2                                 NZ_CP137002.1         5631765   5635437   6.1441   1        1        1        1      
Streptomyces cyaneofuscatus NPDC058531                             NZ_JBHXNT010000006.1  137550    141222    6.1441   1        1        1        1      
Streptomyces cyaneofuscatus NPDC053817                             NZ_JBFASC010000004.1  86076     88897     5.0999   0        1        1        1      
Streptomyces mauvecolor JCM 5002                                   NZ_BAAASQ010000023.1  8031      12967     6.1376   1        1        1        1      
Streptomyces mauvecolor CCM 7224                                   NZ_JBHSIZ010000016.1  334866    339802    6.1376   1        1        1        1      
Streptomyces violascens JCM 4424                                   NZ_BMUA01000010.1     71916     76684     6.1384   1        1        1        1      
Streptomyces violascens NBRC 12920                                 NZ_BNDY01000011.1     140328    145096    6.1384   1        1        1        1      
Streptomyces violascens NPDC059882                                 NZ_JBHWKD010000039.1  54288     59081     6.1394   1        1        1        1      
Streptomyces violascens NPDC059075                                 NZ_JBHYHB010000125.1  17410     20230     5.1061   0        1        1        1      
Streptomyces violascens NPDC059207                                 NZ_JBHZAY010000005.1  41795     46495     6.1391   1        1        1        1      
Streptomyces violascens NPDC051203                                 NZ_JBITEY010000005.1  166746    171553    6.1380   1        1        1        1      
Streptomyces violascens NPDC059886                                 NZ_JBHWKH010000089.1  24817     29522     6.1365   1        1        1        1      
Streptomyces violascens ATCC 27968                                 CP029377.1            6347375   6351151   4.0889   1        1        0        1      
Streptomyces chumphonensis JCM 18522                               NZ_BAABKL010000050.1  768456    775248    4.0955   1        1        0        1      
Streptomyces chumphonensis JCM 18522                               NZ_BAABKL010000023.1  40643     44206     5.1412   1        1        1        0      
Streptomyces chumphonensis KK1-2                                   NZ_JACXYU010000009.1  217720    224512    4.0955   1        1        0        1      
Streptomyces chumphonensis KK1-2                                   NZ_JACXYU010000002.1  40544     44107     5.1412   1        1        1        0      
Streptomyces chumphonensis TISTR 2106                              NZ_JBHUMS010000021.1  131603    138395    4.0955   1        1        0        1      
Streptomyces chumphonensis TISTR 2106                              NZ_JBHUMS010000014.1  40614     44177     5.1412   1        1        1        0      
Streptomyces boncukensis SB3404                                    NZ_JAAKZZ010000086.1  10322     14052     6.1454   1        1        1        1      
Streptomyces boncukensis SB3404                                    NZ_JAAKZZ010000182.1  3073      13094     4.1194   0        1        1        1      
Lentzea terrae NEAU-LZS 42                                         NZ_QFWW01000007.1     252955    268572    5.1398   1        1        1        1      
Jatrophihabitans sp.                                               NZ_DASWNX010000035.1  98297     107970    7.1422   1        1        1        1      
Streptomyces laurentii NPDC057890                                  NZ_JBHVND010000015.1  7441      11167     6.1435   1        1        1        1      
Streptomyces laurentii NPDC057890                                  NZ_JBHVND010000015.1  31393     34412     5.1094   0        1        1        1      
Streptomyces laurentii NPDC056782                                  NZ_JBHUAE010000005.1  121182    124220    5.1090   0        1        1        1      
Streptomyces laurentii NPDC057524                                  NZ_JBHVEX010000014.1  5943      8962      5.1094   0        1        1        1      
Streptomyces laurentii NPDC006966                                  NZ_JBEYHT010000057.1  2309      5316      5.1088   0        1        1        1      
Amycolatopsis sp. VS8301801F10                                     NZ_CP176065.1         2871536   2881144   6.1437   1        1        1        1      
Amycolatopsis sp. VS8301801F10                                     NZ_CP176065.1         7474038   7483066   6.1421   1        1        1        1      
Micromonospora arborensis NPDC049166                               NZ_JBEZDK010000003.1  63145     68913     4.0827   1        0        1        1      
Micromonospora arborensis NPDC049706                               NZ_JBFANO010000009.1  63101     68869     4.0827   1        0        1        1      
Micromonospora arborensis NPDC049508                               NZ_JBFAPR010000045.1  12625     16820     7.1402   1        1        1        1      
Micromonospora arborensis NRRL 8041                                NZ_PYBV01000048.1     13862     18057     7.1398   1        1        1        1      
Dactylosporangium sp. NPDC006015                                   NZ_JBEXUD010000013.1  128596    135799    6.1374   1        1        1        1      
Dactylosporangium sp. NPDC049525                                   NZ_JBFAPO010000008.1  124777    128541    6.1385   1        1        1        1      
Dactylosporangium sp. NPDC049525                                   NZ_JBFAPO010000094.1  8967      11722     5.1197   0        1        1        1      
Dactylosporangium sp. NPDC050588                                   NZ_JBFAJA010000035.1  105751    112813    3.0955   1        1        0        1      
Dactylosporangium sp. NPDC049742                                   NZ_JBFANF010000084.1  22164     29343     6.1365   1        1        1        1      
Dactylosporangium sp. NPDC000521                                   NZ_JBIAYW010000018.1  58752     65865     6.1353   1        1        1        1      
Dactylosporangium sp. NPDC050688                                   NZ_JBFAIC010000016.1  36104     43589     6.1351   1        1        1        1      
Dactylosporangium sp. NPDC048998                                   NZ_JBICTV010000012.1  20202     26430     6.1349   1        1        1        1      
Dactylosporangium sp. NPDC005555                                   NZ_JBEXDG010000059.1  39434     45276     6.1346   1        1        1        1      
Streptomyces griseoviridis K61                                     NZ_CP029078.1         8774036   8777743   6.1452   1        1        1        1      
Streptomyces griseoviridis K61                                     NZ_CP029078.1         7053175   7055957   5.1130   0        1        1        1      
Streptomyces griseoviridis K61                                     CP029078.1            8774036   8776425   4.0862   1        0        1        1      
Streptomyces griseoviridis F1-27                                   NZ_CP034687.1         179465    183172    6.1452   1        1        1        1      
Streptomyces griseoviridis F1-27                                   NZ_CP034687.1         1901244   1904026   5.1130   0        1        1        1      
Streptomyces griseoviridis F1-27                                   CP034687.1            180783    183172    4.0862   1        0        1        1      
Streptomyces griseoviridis NPDC007089                              NZ_JBEYFW010000092.1  2251      5958      6.1452   1        1        1        1      
Streptomyces griseoviridis NPDC007089                              NZ_JBEYFW010000105.1  14304     17086     5.1132   0        1        1        1      
Streptomyces griseoviridis NPDC007073                              NZ_JBEYGE010000015.1  120406    124113    6.1452   1        1        1        1      
Streptomyces griseoviridis NPDC007073                              NZ_JBEYGE010000023.1  104786    107568    5.1130   0        1        1        1      
Streptomyces griseoviridis NPDC006713                              NZ_JBEYJG010000006.1  168702    172409    6.1451   1        1        1        1      
Streptomyces griseoviridis NPDC006713                              NZ_JBEYJG010000010.1  336787    339569    5.1130   0        1        1        1      
Streptomyces griseoviridis NPDC052078                              NZ_JBFAWM010000012.1  185891    189598    6.1452   1        1        1        1      
Streptomyces griseoviridis NPDC052078                              NZ_JBFAWM010000001.1  725374    728156    5.1130   0        1        1        1      
Streptomyces griseoviridis NPDC090230                              NZ_JBFBGI010000017.1  164555    168258    6.1453   1        1        1        1      
Streptomyces griseoviridis NPDC088343                              NZ_JBFBIN010000043.1  22065     25768     6.1453   1        1        1        1      
Streptomyces griseoviridis NPDC087657                              JBIUWH010000004.1     713842    717549    6.1453   1        1        1        1      
Streptomyces griseoviridis NPDC087296                              JBIUYL010000011.1     168408    172115    6.1453   1        1        1        1      
Streptomyces griseoviridis NPDC088724                              JBIVLP010000001.1     166116    169819    6.1453   1        1        1        1      
Streptomyces griseoviridis NPDC092308                              JBIVQW010000003.1     604042    607745    6.1453   1        1        1        1      
Streptomyces griseoviridis NPDC092036                              JBIVSF010000012.1     168980    172683    3.0985   1        1        0        1      
Streptomyces griseoviridis NPDC091291                              JBIVUR010000001.1     165715    169418    6.1453   1        1        1        1      
Streptomyces griseoviridis NPDC094456                              JBIWGS010000001.1     166394    170101    6.1453   1        1        1        1      
Streptomyces griseoviridis NPDC101883                              JBIWMD010000012.1     167624    171327    6.1453   1        1        1        1      
Streptomyces griseoviridis NPDC086830                              JBIVAW010000011.1     230865    234572    6.1452   1        1        1        1      
Streptomyces hintoniae DSM 41014                                   NZ_JAVRFF010000001.1  175340    179047    6.1452   1        1        1        1      
Streptomyces hintoniae DSM 41014                                   NZ_JAVRFF010000042.1  56467     59249     5.1130   0        1        1        1      
Saccharothrix carnea CGMCC 4.7097                                  NZ_PYAX01000012.1     176517    183676    6.1496   1        1        1        1      
Saccharothrix carnea CGMCC 4.7097                                  NZ_PYAX01000026.1     55464     59041     6.1422   1        1        1        1      
Saccharothrix carnea NPDC127145                                    NZ_JBHXUE010000126.1  9762      13332     6.1471   1        1        1        1      
Streptomyces huiliensis SCA2-4                                     NZ_JAIQLH010000151.1  9944      13600     6.1416   1        1        1        1      
Streptomyces huiliensis SCA2-4                                     NZ_JAIQLH010000037.1  5341      9667      6.1426   1        1        1        1      
Nonomuraea insulae CCUG 53903                                      NZ_JBHSPA010000031.1  341759    349073    6.1431   1        1        1        1      
Streptomyces huasconensis NPDC015205                               NZ_JBIBUM010000001.1  1849809   1853450   6.1425   1        1        1        1      
Streptomyces huasconensis NPDC047834                               NZ_JBEYRR010000001.1  1752029   1755670   6.1432   1        1        1        1      
Streptomyces huasconensis NPDC047833                               NZ_JBEYRS010000020.1  46478     50119     6.1432   1        1        1        1      
Streptomyces huasconensis NPDC047831                               NZ_JBEYRT010000010.1  319234    322875    6.1432   1        1        1        1      
Streptomyces huasconensis NPDC057882                               NZ_JBFBNH010000013.1  86781     90422     6.1432   1        1        1        1      
Streptomyces huasconensis NPDC047789                               NZ_JBIDCN010000006.1  184034    187675    6.1432   1        1        1        1      
Streptomyces niveiscabiei MD20-5-1                                 NZ_JARAYJ010000002.1  390136    401308    6.1472   1        1        1        1      
Streptomyces niveiscabiei MD20-5-1                                 NZ_JARAYJ010000011.1  77715     81300     6.1367   1        1        1        1      
Streptomyces niveiscabiei ZRIMU1530                                NZ_JBJVNI010000013.1  198087    209185    6.1472   1        1        1        1      
Streptomyces niveiscabiei ZRIMU1530                                NZ_JBJVNI010000001.1  320719    332526    5.1417   1        1        1        1      
Streptomyces niveiscabiei ZRIMU1530                                NZ_JBJVNI010000003.1  355035    358645    6.1401   1        1        1        1      
Streptomyces niveiscabiei ZRIMU1514                                NZ_JBJVNJ010000004.1  399826    410924    6.1472   1        1        1        1      
Streptomyces niveiscabiei ZRIMU1514                                NZ_JBJVNJ010000001.1  182535    186145    6.1401   1        1        1        1      
Streptomyces niveiscabiei NRRL B-24457                             NZ_LIRL01000175.1     3173      14274     6.1473   1        1        1        1      
Streptomyces griseiscabiei NRRL B-2795                             NZ_JAGJBZ010000002.1  3675818   3679504   6.1457   1        1        1        1      
Streptomyces griseiscabiei NRRL B-2795                             NZ_NHOD01000358.1     18275     21961     6.1457   1        1        1        1      
Streptomyces griseiscabiei NRRL B-2795                             NZ_JAGJBZ010000004.1  361208    364971    6.1435   1        1        1        1      
Streptomyces griseiscabiei NRRL B-2795                             NZ_NHOD01000384.1     18545     22293     6.1429   1        1        1        1      
Streptomyces griseiscabiei NRRL_B-2795                             NZ_JARAVY010000008.1  308948    312634    6.1457   1        1        1        1      
Streptomyces griseiscabiei NRRL_B-2795                             NZ_JARAVY010000026.1  4480      8243      6.1435   1        1        1        1      
Streptomyces griseiscabiei NRRL_B-2795                             JARAVY010000026.1     4495      8243      6.1429   1        1        1        1      
Frankia casuarinae CcI3                                            NC_007777.1           4906911   4911708   7.1507   1        1        1        1      
Frankia casuarinae CcI3                                            CP000249.1            4906911   4909724   5.1174   0        1        1        1      
Frankia casuarinae Thr                                             NZ_JENI01000059.1     6312      11109     7.1507   1        1        1        1      
Frankia casuarinae BR                                              NZ_LRTJ01000107.1     5951      10748     7.1507   1        1        1        1      
Kitasatospora cathayae HUAS 3-15                                   NZ_CP115450.1         4969471   4973104   6.1439   1        1        1        1      
Amycolatopsis kentuckyensis NRRL B-24129                           NZ_MUMI01000096.1     61299     64883     6.1452   1        1        1        1      
Amycolatopsis kentuckyensis KC20-1                                 NZ_JBGDMD010000001.1  446296    450972    4.1025   0        1        1        1      
Dactylosporangium maewongense JCM 15933                            NZ_BAAAQD010000026.1  140351    147554    3.0963   1        1        0        1      
Salinispora fenicalii CNT-569                                      NZ_AZWQ01000019.1     36616     40315     6.1419   1        1        1        1      
Amycolatopsis rubida DSM 44637                                     NZ_FOWC01000002.1     825795    835528    6.1419   1        1        1        1      
Amycolatopsis rubida DSM 44637                                     FOWC01000002.1        825795    834278    4.0868   1        0        1        1      
Amycolatopsis rubida SID8386                                       NZ_JAAGNC010000068.1  8081      17814     6.1417   1        1        1        1      
Micromonospora robiginosa 28ISP2-46                                NZ_CP059322.2         1169659   1173754   7.1409   1        1        1        1      
Amycolatopsis dendrobii DR6-1                                      NZ_JACGZW010000002.1  660922    670943    6.1425   1        1        1        1      
Amycolatopsis nivea CFH S0261                                      NZ_SDLT01000005.1     110296    120186    6.1420   1        1        1        1      
Amycolatopsis silviterrae CGMCC 4.7641                             NZ_JBHUKS010000018.1  315388    325400    6.1427   1        1        1        1      
Amycolatopsis silviterrae CGMCC 4.7641                             NZ_JBHUKS010000026.1  206142    215102    6.1416   1        1        1        1      
Amycolatopsis silviterrae CGMCC 4.7641                             NZ_JBHUKS010000011.1  59284     66270     4.0790   1        0        1        1      
Streptomyces cinnabarinus DSM 40467                                NZ_CP114413.1         6683101   6687773   7.1388   1        1        1        1      
Streptomyces hydrogenans NPDC057040                                NZ_JBHUSR010000018.1  80870     84551     6.1452   1        1        1        1      
Streptomyces hydrogenans JCM 4771                                  NZ_BNBS01000001.1     71369     75050     6.1452   1        1        1        1      
Streptomyces hydrogenans NBRC 13475                                NZ_BNDW01000068.1     335719    339400    6.1452   1        1        1        1      
Streptomyces hydrogenans NPDC000072                                NZ_JBEPFM010000011.1  17092     20773     6.1452   1        1        1        1      
Streptomyces hydrogenans NPDC048535                                NZ_JBEZIU010000031.1  80860     84541     6.1456   1        1        1        1      
Streptomyces hydrogenans NPDC056392                                NZ_JBHJPL010000106.1  18685     22366     6.1453   1        1        1        1      
Streptomyces hydrogenans NPDC056330                                NZ_JBHJQZ010000031.1  17091     20772     6.1456   1        1        1        1      
Streptomyces hydrogenans NPDC056285                                NZ_JBHJSE010000047.1  63159     66840     6.1453   1        1        1        1      
Streptomyces hydrogenans NPDC056198                                NZ_JBHJTX010000019.1  70899     74580     6.1456   1        1        1        1      
Streptomyces hydrogenans NPDC056142                                NZ_JBHJVH010000024.1  69911     73591     6.1449   1        1        1        1      
Streptomyces hydrogenans NPDC056065                                NZ_JBHJWN010000107.1  17065     20746     6.1452   1        1        1        1      
Streptomyces hydrogenans NPDC056011                                NZ_JBHJXK010000067.1  23153     26834     6.1452   1        1        1        1      
Streptomyces hydrogenans NPDC056740                                NZ_JBHTZG010000023.1  7423      11104     6.1456   1        1        1        1      
Streptomyces hydrogenans NPDC060288                                NZ_JBHXBP010000045.1  18624     22305     6.1452   1        1        1        1      
Streptomyces hydrogenans NPDC060289                                NZ_JBHXBQ010000036.1  16383     20064     6.1452   1        1        1        1      
Streptomyces hydrogenans NPDC090101                                NZ_JBIVDV010000004.1  395752    399432    6.1451   1        1        1        1      
Streptomyces hydrogenans NPDC090018                                NZ_JBIVFR010000026.1  80976     84656     6.1451   1        1        1        1      
Streptomyces hydrogenans NPDC096034                                NZ_JBIWGH010000002.1  380446    384127    6.1447   1        1        1        1      
Streptomyces hydrogenans NPDC091218                                NZ_JBFBFZ010000005.1  324651    328332    6.1451   1        1        1        1      
Streptomyces hydrogenans UTDF21-MLA                                NZ_JBFLVG010000310.1  34382     38064     6.1449   1        1        1        1      
Streptomyces hydrogenans NPDC012562                                NZ_JBIBEE010000007.1  316928    320609    6.1451   1        1        1        1      
Streptomyces hydrogenans NPDC012451                                NZ_JBIBER010000001.1  364977    368658    6.1451   1        1        1        1      
Streptomyces hydrogenans NPDC086852                                NZ_JBIVAP010000009.1  316860    320541    6.1448   1        1        1        1      
Streptomyces hydrogenans NPDC093219                                NZ_JBIVOB010000013.1  209369    213051    6.1449   1        1        1        1      
Streptomyces hydrogenans NPDC091650                                NZ_JBIVTQ010000006.1  180067    183748    6.1451   1        1        1        1      
Streptomyces hydrogenans NPDC091426                                NZ_JBIVTT010000006.1  284186    287867    6.1451   1        1        1        1      
Streptomyces hydrogenans NPDC058592                                NZ_JBHXPS010000044.1  53431     57112     6.1452   1        1        1        1      
Streptomyces hydrogenans NPDC059265                                NZ_JBHYZI010000278.1  5314      8993      6.1413   1        1        1        1      
Streptomyces hydrogenans KL110B                                    NZ_JASERM010000007.1  92829     96510     6.1445   1        1        1        1      
Streptomyces chengbuensis HUAS CB01                                NZ_CP129137.1         3376066   3383927   6.1411   1        1        1        1      
Micromonospora auratinigra DSM 44815                               NZ_LT594323.1         2284592   2297628   6.1430   1        1        1        1      
Streptomyces viridiviolaceus JCM 4855                              NZ_BMWA01000001.1     349787    377873    6.1385   1        1        1        1      
Streptomyces viridiviolaceus CGMCC 1.12430                         NZ_JBHSYM010000023.1  152415    180501    6.1385   1        1        1        1      
Streptomyces olivaceiscleroticus JCM 4805                          NZ_BAAABY010000054.1  161152    173654    5.1385   1        1        1        1      
Streptomyces olivaceiscleroticus JCM 4805                          BAAABY010000054.1     161152    165661    4.1309   1        1        1        0      
Streptomyces olivaceiscleroticus JCM 4805                          NZ_BAAABY010000023.1  198585    201464    5.1012   0        1        1        1      
Streptomyces taklimakanensis TRM43335                              NZ_WIXO01000001.1     4067976   4071722   6.1465   1        1        1        1      
Catellatospora bangladeshensis JCM 12949                           NZ_BAAALA010000001.1  120430    124129    6.1438   1        1        1        1      
Catellatospora bangladeshensis NBRC 107357                         NZ_BONF01000004.1     80908     87833     4.1056   0        1        1        1      
Saccharothrix algeriensis DSM 44581                                NZ_JAFBCL010000001.1  5896773   5900472   6.1438   1        1        1        1      
Saccharothrix algeriensis JCM 13242                                NZ_BAAALQ010000002.1  191535    198460    4.1056   0        1        1        1      
Saccharothrix variisporea NPDC052329                               NZ_JBIUBA010000006.1  132864    140309    6.1472   1        1        1        1      
Saccharothrix variisporea DSM 43911                                NZ_RBXR01000001.1     8821196   8828641   6.1472   1        1        1        1      
Saccharothrix variisporea DSM 43911                                RBXR01000001.1        8821196   8828641   3.1005   1        1        0        1      
Streptomyces davaonensis JCM 4913                                  NC_020504.1           2829742   2834399   7.1384   1        1        1        1      
Saccharomonospora saliphila YIM 90502                              NZ_KB912728.1         250998    258350    6.1463   1        1        1        1      
Streptomyces deccanensis KCTC 19241                                NZ_CP092431.1         4629495   4633410   6.1463   1        1        1        1      
Streptomyces fuscichromogenes CGMCC 4.7110                         NZ_BMML01000021.1     179082    183403    6.1393   1        1        1        1      
Streptomyces fuscichromogenes CGMCC 4.7110                         BMML01000021.1        179082    181893    5.1061   0        1        1        1      
Actinomadura fibrosa                                               NZ_CAACUY010000025.1  19546     29725     5.1374   1        1        1        0      
Actinomadura fibrosa JCM 9371                                      NZ_JBHTGP010000001.1  363220    373399    5.1374   1        1        1        0      
Amycolatopsis circi DSM 45561                                      NZ_PQIA01000008.1     72366     81143     6.1413   1        1        1        1      
Streptomyces pinistramenti SF28                                    NZ_JAJCXB010000033.1  71311     74996     6.1470   1        1        1        1      
Streptomyces brasiliscabiei IBSBF2867                              NZ_JABRXD010000001.1  309813    313499    6.1453   1        1        1        1      
Streptomyces brasiliscabiei IBSBF2867                              NZ_JABRXD010000057.1  40394     44142     6.1430   1        1        1        1      
Streptomyces brasiliscabiei ZRIMU1502                              NZ_JBBAYL010000027.1  4569      8317      6.1438   1        1        1        1      
Streptomyces brasiliscabiei ZRIMU1503                              NZ_JBBAYM010000034.1  113399    117147    6.1438   1        1        1        1      
Streptomyces brasiliscabiei ZRIMU1320                              NZ_JBBAYN010000031.1  113430    117178    6.1438   1        1        1        1      
Streptomyces brasiliscabiei ZRIMU1321                              NZ_JBBAYO010000048.1  5655      9403      6.1438   1        1        1        1      
Streptomyces brasiliscabiei ZRIMU791                               NZ_JBBAYP010000030.1  5157      8920      6.1446   1        1        1        1      
Streptomyces brasiliscabiei ZRIMU863                               NZ_JBJVMS010000012.1  4569      8317      6.1438   1        1        1        1      
Streptomyces brasiliscabiei ZRIMU1608                              NZ_JBJVNC010000032.1  114890    118638    6.1438   1        1        1        1      
Streptomyces brasiliscabiei ZRIMU1608                              JBJVNC010000032.1     114890    118653    6.1446   1        1        1        1      
Streptomyces tendae NPDC048226                                     NZ_JBICZZ010000003.1  28572     32171     6.1457   1        1        1        1      
Streptomyces tendae NPDC058331                                     NZ_JBHXHT010000029.1  20878     24578     6.1419   1        1        1        1      
Streptomyces tendae NPDC058332                                     NZ_JBHXHU010000045.1  20890     24590     6.1419   1        1        1        1      
Streptomyces tendae NPDC058343                                     NZ_JBHXIE010000054.1  5655      9355      6.1419   1        1        1        1      
Streptomyces tendae NPDC058356                                     NZ_JBHXIR010000042.1  5672      9372      6.1419   1        1        1        1      
Streptomyces tendae NPDC058359                                     NZ_JBHXIU010000049.1  5597      9297      6.1419   1        1        1        1      
Streptomyces tendae NPDC048173                                     NZ_JBEZMQ010000017.1  56258     59908     6.1394   1        1        1        1      
Streptomyces tendae NPDC048173                                     NZ_JBEZMQ010000002.1  827181    829966    5.1111   0        1        1        1      
Streptomyces tendae NPDC092921                                     NZ_JBIVPV010000018.1  20870     24570     6.1419   1        1        1        1      
Streptomyces tendae NPDC092921                                     NZ_JBIVPV010000013.1  101487    105119    6.1395   1        1        1        1      
Streptomyces tendae CALK1-4                                        NZ_JBIQWK010000013.1  163293    166948    6.1401   1        1        1        1      
Streptomyces tendae CALK1-4                                        NZ_JBIQWK010000015.1  109240    112025    5.1108   0        1        1        1      
Streptomyces tendae                                                NZ_CANLXQ010000001.1  6499      10199     6.1417   1        1        1        1      
Streptomyces tendae NPDC048588                                     NZ_JBICWD010000046.1  5566      9266      6.1417   1        1        1        1      
Streptomyces tendae NPDC006280                                     NZ_JBEXSB010000041.1  22209     25830     6.1416   1        1        1        1      
Streptomyces tendae NPDC006280                                     NZ_JBEXSB010000035.1  56438     60070     6.1391   1        1        1        1      
Streptomyces tendae NPDC052220                                     NZ_JBFAVG010000038.1  5568      9268      6.1415   1        1        1        1      
Streptomyces tendae NPDC052220                                     NZ_JBFAVG010000016.1  64735     68366     6.1395   1        1        1        1      
Streptomyces tendae NPDC003747                                     NZ_JBIANV010000003.1  557894    561527    6.1398   1        1        1        1      
Streptomyces tendae NPDC048598                                     NZ_JBEZID010000047.1  5566      9266      6.1416   1        1        1        1      
Streptomyces tendae NPDC059847                                     NZ_JBHWJF010000014.1  50968     54600     6.1399   1        1        1        1      
Streptomyces tendae NPDC057734                                     NZ_JBHVJS010000011.1  228987    232619    6.1399   1        1        1        1      
Streptomyces tendae NPDC057753                                     NZ_JBHVKB010000002.1  563107    566739    6.1399   1        1        1        1      
Streptomyces tendae NPDC059843                                     NZ_JBHWJC010000014.1  94976     98608     6.1400   1        1        1        1      
Streptomyces tendae NPDC003773                                     NZ_JBIANU010000004.1  400410    404043    6.1400   1        1        1        1      
Streptomyces tendae VITAKN                                         NZ_JAAIFS010000010.1  163273    166928    6.1397   1        1        1        1      
Streptomyces tendae VITAKN                                         NZ_JAAIFS010000005.1  640346    643131    5.1108   0        1        1        1      
Streptomyces tendae NPDC001382                                     NZ_JBEPAR010000031.1  56416     60071     6.1394   1        1        1        1      
Streptomyces tendae NPDC001382                                     NZ_JBEPAR010000006.1  49277     52062     5.1107   0        1        1        1      
Streptomyces tendae NPDC004977                                     NZ_JBEXJE010000013.1  178568    182219    6.1395   1        1        1        1      
Streptomyces tendae NPDC003768                                     NZ_JBEXMU010000007.1  56418     60073     6.1395   1        1        1        1      
Streptomyces tendae NPDC052110                                     NZ_JBFAWE010000031.1  26050     29704     6.1398   1        1        1        1      
Streptomyces tendae NPDC003830                                     NZ_JBIANO010000018.1  105658    109313    6.1398   1        1        1        1      
Streptomyces tendae NPDC003786                                     NZ_JBIANS010000003.1  257912    261544    6.1397   1        1        1        1      
Streptomyces tendae NPDC001029                                     NZ_JBIAYI010000011.1  163198    166853    6.1395   1        1        1        1      
Streptomyces tendae NPDC001029                                     NZ_JBIAYI010000004.1  55142     57927     5.1108   0        1        1        1      
Streptomyces tendae NPDC048183                                     NZ_JBIDAP010000021.1  59168     62818     6.1394   1        1        1        1      
Streptomyces tendae NPDC048183                                     NZ_JBIDAP010000023.1  75374     78159     5.1111   0        1        1        1      
Streptomyces tendae NPDC018039                                     NZ_JBIRFN010000013.1  56215     59870     6.1397   1        1        1        1      
Streptomyces tendae NPDC018039                                     NZ_JBIRFN010000014.1  138507    141568    5.1108   0        1        1        1      
Streptomyces tendae NPDC018027                                     NZ_JBIRFX010000013.1  56215     59870     6.1397   1        1        1        1      
Streptomyces tendae NPDC018027                                     NZ_JBIRFX010000014.1  70525     73586     5.1108   0        1        1        1      
Streptomyces tendae NPDC018015                                     NZ_JBIRGG010000014.1  172675    176330    6.1397   1        1        1        1      
Streptomyces tendae NPDC018015                                     NZ_JBIRGG010000021.1  138507    141568    5.1108   0        1        1        1      
Streptomyces tendae NPDC101120                                     NZ_JBIVZF010000004.1  180010    183664    6.1396   1        1        1        1      
```
