## Supplementary material for "CAGEcleaner: reducing genomic redundancy in gene cluster mining": Actinorhodin Example Case Files: binary.txt (part 2 of 2)

```
Streptomyces tendae NPDC049647                                     NZ_JBITLT010000025.1  22855     26555     6.1414   1        1        1        1      
Streptomyces tendae NPDC004691                                     NZ_JBEXJW010000001.1  560729    564361    6.1397   1        1        1        1      
Streptomyces tendae NPDC004678                                     NZ_JBEXJY010000027.1  43075     46707     6.1397   1        1        1        1      
Streptomyces tendae JCM 4610                                       NZ_BMUY01000007.1     381246    384031    5.1064   0        1        1        1      
Streptomyces lanatus JCM 4588                                      NZ_BNBM01000030.1     3096      6760      6.1464   1        1        1        1      
Streptomyces lanatus JCM 4588                                      BNBM01000030.1        4394      6760      4.0879   1        0        1        1      
Streptomyces lanatus NPDC000155                                    NZ_JBEPFB010000032.1  3130      6794      6.1464   1        1        1        1      
Catellatospora tritici NEAU-YM18                                   NZ_JAHRCY010000026.1  56652     70430     6.1390   1        1        1        1      
Catellatospora tritici NEAU-YM18                                   JAHRCY010000026.1     56652     69162     4.0830   1        0        1        1      
Catellatospora tritici NEAU-YM18                                   NZ_JAHRCY010000033.1  40138     47064     4.1072   0        1        1        1      
Amycolatopsis lurida NPDC060274                                    NZ_JBHXBH010000011.1  17996     21585     6.1406   1        1        1        1      
Amycolatopsis lurida DSM 43134                                     NZ_FNTA01000004.1     4805658   4809245   6.1421   1        1        1        1      
Amycolatopsis lurida DSM 43134                                     FNTA01000004.1        4805658   4809245   4.1347   1        1        1        0      
Amycolatopsis lurida NPDC021202                                    NZ_JBIRQB010000008.1  54529     58116     6.1421   1        1        1        1      
Amycolatopsis lurida NRRL 2430                                     NZ_JFBM01000009.1     182268    185855    6.1421   1        1        1        1      
Streptomyces coacervatus JCM 17138                                 NZ_BAABDE010000028.1  4017      7733      6.1444   1        1        1        1      
Streptomyces coacervatus JCM 17138                                 NZ_JARHTP010000013.1  335890    339606    6.1444   1        1        1        1      
Streptomyces uncialis NBC_01135                                    NZ_CP108638.1         4969116   4972754   6.1478   1        1        1        1      
Streptomyces uncialis NBC_01135                                    NZ_CP108638.1         3440459   3452387   6.0885   1        0        1        2      
Streptomyces uncialis NBC 01624                                    NZ_CP109290.1         3869111   3872748   6.1478   1        1        1        1      
Streptomyces uncialis NBC 01624                                    NZ_CP109290.1         5367674   5379582   6.0886   1        0        1        2      
Streptomyces uncialis NPDC088772                                   NZ_JBIVKM010000003.1  463279    475349    6.0894   1        0        1        2      
Streptomyces uncialis NPDC088772                                   NZ_JBIVKM010000033.1  20942     24552     6.1464   1        1        1        1      
Streptomyces uncialis NBC_01365                                    NZ_CP109583.1         3607233   3619178   6.0886   1        0        1        2      
Streptomyces uncialis NBC_01379                                    NZ_JAPEPH010000001.1  3633268   3645236   6.0885   1        0        1        2      
Streptomyces uncialis NPDC051553                                   NZ_JBITDR010000017.1  56936     68825     6.0885   1        0        1        2      
Streptomyces uncialis NPDC050539                                   NZ_JBITHB010000010.1  200079    211991    6.0885   1        0        1        2      
Streptomyces uncialis NPDC097882                                   NZ_JBIWBP010000003.1  375572    387466    6.0888   1        0        1        2      
Streptomyces uncialis NPDC097882                                   NZ_JBIWBP010000031.1  25755     29365     6.1441   1        1        1        1      
Streptomyces uncialis DCA2648                                      NZ_LFBV01000001.1     1381686   1393637   6.0885   1        0        1        2      
Streptomyces uncialis DCA2648                                      LFBV01000001.1        1383355   1393637   4.0825   1        0        1        1      
Streptomyces uncialis NPDC006004                                   NZ_JBEXUH010000015.1  97311     109310    6.0886   1        0        1        2      
Streptomyces uncialis NPDC058416                                   NZ_JBHXKN010000099.1  7468      19382     6.0884   1        0        1        2      
Streptomyces rubiginosohelvolus NPDC056239                         NZ_JBHJTB010000018.1  11913     15588     6.1409   1        1        1        1      
Streptomyces rubiginosohelvolus NPDC046682                         NZ_JBEYZA010000072.1  9392      15810     4.0921   1        1        0        1      
Streptomyces rubiginosohelvolus NPDC004576                         NZ_JBEXLJ010000051.1  35921     42844     3.0920   1        1        0        1      
Streptomyces rubiginosohelvolus NPDC057932                         NZ_JBHVOZ010000012.1  135256    139027    6.1414   1        1        1        1      
Streptomyces rubiginosohelvolus NPDC020397                         NZ_JBIRVO010000029.1  35237     42156     3.0920   1        1        0        1      
Streptomyces rubiginosohelvolus NPDC055906                         NZ_JBHJZV010000005.1  39581     43361     6.1423   1        1        1        1      
Streptomyces rubiginosohelvolus NPDC056469                         NZ_JBHTRT010000004.1  316807    320586    6.1420   1        1        1        1      
Streptomyces rubiginosohelvolus NPDC057693                         NZ_JBHVIW010000002.1  2865      6654      6.1417   1        1        1        1      
Streptomyces rubiginosohelvolus NPDC058455                         NZ_JBHXLS010000002.1  39699     43478     6.1420   1        1        1        1      
Streptomyces rubiginosohelvolus NPDC001645                         NZ_JBIAUU010000005.1  329433    333220    6.1420   1        1        1        1      
Streptomyces rubiginosohelvolus NPDC014731                         NZ_JBIBYP010000005.1  153992    157763    6.1420   1        1        1        1      
Streptomyces rubiginosohelvolus NPDC048373                         NZ_JBICYG010000002.1  329524    333302    6.1420   1        1        1        1      
Streptomyces rubiginosohelvolus NPDC020217                         NZ_JBIRWZ010000007.1  328933    332713    6.1420   1        1        1        1      
Streptomyces rubiginosohelvolus NPDC049865                         NZ_JBITKY010000001.1  71512     75284     6.1417   1        1        1        1      
Streptomyces rubiginosohelvolus NPDC127056                         NZ_JBHXED010000031.1  73659     80082     4.0922   1        1        0        1      
Streptomyces rubiginosohelvolus NPDC059332                         NZ_JBHYYA010000007.1  99082     105505    4.0922   1        1        0        1      
Streptomyces rubiginosohelvolus NPDC058428                         NZ_JBHXKZ010000036.1  73692     80115     4.0921   1        1        0        1      
Streptomyces rubiginosohelvolus NPDC058445                         NZ_JBHXLM010000008.1  9482      15905     4.0921   1        1        0        1      
Streptomyces rubiginosohelvolus NPDC002508                         NZ_JBIARF010000010.1  189001    195424    4.0921   1        1        0        1      
Streptomyces rubiginosohelvolus NPDC101148                         NZ_JBIWPS010000014.1  56801     63225     4.0921   1        1        0        1      
Streptomyces rubiginosohelvolus JCM 4415                           NZ_BMTW01000018.1     112911    119328    4.0921   1        1        0        1      
Streptomyces rubiginosohelvolus NBC_01139                          NZ_CP108625.1         193717    200140    4.0921   1        1        0        1      
Streptomyces rubiginosohelvolus NPDC005518                         NZ_JBEXDO010000044.1  9484      15907     4.0921   1        1        0        1      
Streptomyces rubiginosohelvolus NPDC004781                         NZ_JBEXJO010000030.1  9485      15908     4.0921   1        1        0        1      
Streptomyces rubiginosohelvolus NPDC004595                         NZ_JBEXLD010000028.1  9482      15906     4.0921   1        1        0        1      
Streptomyces rubiginosohelvolus NPDC006028                         NZ_JBEXUB010000030.1  69254     75678     4.0921   1        1        0        1      
Streptomyces rubiginosohelvolus NPDC007871                         NZ_JBEYEG010000116.1  8266      14688     4.0921   1        1        0        1      
Streptomyces rubiginosohelvolus NPDC046680                         NZ_JBEYZB010000014.1  9464      15888     4.0921   1        1        0        1      
Streptomyces rubiginosohelvolus NPDC049009                         NZ_JBEZFF010000022.1  9555      15978     4.0921   1        1        0        1      
Streptomyces rubiginosohelvolus NPDC091196                         NZ_JBFBGE010000008.1  177364    183787    4.0921   1        1        0        1      
Streptomyces rubiginosohelvolus NPDC088324                         NZ_JBFBIQ010000026.1  112925    119348    4.0921   1        1        0        1      
Streptomyces rubiginosohelvolus NPDC056369                         NZ_JBHJQB010000032.1  69027     75451     4.0921   1        1        0        1      
Streptomyces rubiginosohelvolus NPDC056205                         NZ_JBHJTS010000036.1  9474      15897     4.0921   1        1        0        1      
Streptomyces rubiginosohelvolus NPDC056018                         NZ_JBHJXF010000065.1  17274     23698     4.0921   1        1        0        1      
Streptomyces rubiginosohelvolus NPDC056017                         NZ_JBHJXG010000006.1  5658      12082     4.0921   1        1        0        1      
Streptomyces rubiginosohelvolus NPDC055999                         NZ_JBHJXT010000078.1  9481      15905     4.0921   1        1        0        1      
Streptomyces rubiginosohelvolus NPDC055981                         NZ_JBHJYB010000014.1  169644    176068    4.0921   1        1        0        1      
Streptomyces rubiginosohelvolus NPDC055972                         NZ_JBHJYG010000040.1  9481      15904     4.0921   1        1        0        1      
Streptomyces rubiginosohelvolus NPDC057269                         NZ_JBHUYH010000025.1  9470      15893     4.0921   1        1        0        1      
Streptomyces rubiginosohelvolus NPDC060270                         NZ_JBHXBF010000033.1  9479      15902     4.0921   1        1        0        1      
Streptomyces rubiginosohelvolus NPDC058566                         NZ_JBHXOV010000052.1  23957     30380     4.0921   1        1        0        1      
Streptomyces rubiginosohelvolus NPDC058567                         NZ_JBHXOW010000034.1  60348     66771     4.0921   1        1        0        1      
Streptomyces rubiginosohelvolus NPDC059351                         NZ_JBHYXR010000032.1  69281     75705     4.0921   1        1        0        1      
Streptomyces rubiginosohelvolus NPDC007870                         NZ_JBIAEB010000008.1  17681     24104     4.0921   1        1        0        1      
Streptomyces rubiginosohelvolus NPDC001077                         NZ_JBIAYC010000015.1  220986    227409    4.0921   1        1        0        1      
Streptomyces rubiginosohelvolus NPDC001066                         NZ_JBIAYE010000002.1  274298    280721    4.0921   1        1        0        1      
Streptomyces rubiginosohelvolus NPDC008053                         NZ_JBIBIG010000010.1  69282     75706     4.0921   1        1        0        1      
Streptomyces rubiginosohelvolus NPDC008012                         NZ_JBIBIV010000011.1  69300     75724     4.0921   1        1        0        1      
Streptomyces rubiginosohelvolus NPDC008009                         NZ_JBIBIW010000007.1  277278    283701    4.0921   1        1        0        1      
Streptomyces rubiginosohelvolus NPDC008008                         NZ_JBIBIX010000010.1  9647      16071     4.0921   1        1        0        1      
Streptomyces rubiginosohelvolus NPDC008002                         NZ_JBIBIY010000012.1  69273     75697     4.0921   1        1        0        1      
Streptomyces rubiginosohelvolus NPDC007998                         NZ_JBIBJA010000006.1  153982    160405    4.0921   1        1        0        1      
Streptomyces rubiginosohelvolus NPDC007911                         NZ_JBIBKO010000008.1  349624    356046    4.0921   1        1        0        1      
Streptomyces rubiginosohelvolus NPDC014852                         NZ_JBIBWW010000009.1  161521    167944    4.0921   1        1        0        1      
Streptomyces rubiginosohelvolus NPDC048624                         NZ_JBICVR010000008.1  180515    186939    4.0921   1        1        0        1      
Streptomyces rubiginosohelvolus NPDC020302                         NZ_JBIRWK010000007.1  152021    158444    4.0923   1        1        0        1      
Streptomyces rubiginosohelvolus NPDC085615                         NZ_JBITSY010000013.1  151891    158313    4.0921   1        1        0        1      
Streptomyces rubiginosohelvolus NPDC087280                         NZ_JBIUYO010000005.1  176552    182976    4.0923   1        1        0        1      
Streptomyces rubiginosohelvolus NPDC090107                         NZ_JBIVDR010000011.1  17518     23941     4.0921   1        1        0        1      
Streptomyces rubiginosohelvolus NPDC090102                         NZ_JBIVDU010000011.1  166915    173338    4.0921   1        1        0        1      
Streptomyces rubiginosohelvolus NPDC090063                         NZ_JBIVEN010000010.1  345807    352230    4.0921   1        1        0        1      
Streptomyces rubiginosohelvolus NPDC091001                         NZ_JBIVWR010000005.1  161199    167622    4.0921   1        1        0        1      
Streptomyces rubiginosohelvolus NPDC090447                         NZ_JBIVXU010000021.1  9558      15981     4.0921   1        1        0        1      
Streptomyces rubiginosohelvolus NPDC021677                         NZ_JBFACI010000031.1  9555      15979     4.0920   1        1        0        1      
Streptomyces rubiginosohelvolus NPDC058607                         NZ_JBHXQC010000086.1  17318     23741     4.0920   1        1        0        1      
Streptomyces rubiginosohelvolus NPDC051783                         NZ_JBITCG010000006.1  159172    165595    4.0919   1        1        0        1      
Streptomyces griseus NPDC007055                                    NZ_JBEYGN010000020.1  24867     30639     4.0984   1        1        0        1      
Streptomyces griseus NPDC007038                                    NZ_JBEYGT010000002.1  179693    185465    4.0984   1        1        0        1      
Streptomyces griseus NPDC057558                                    NZ_JBHVFP010000008.1  94687     98342     6.1420   1        1        1        1      
Streptomyces griseus NPDC057564                                    NZ_JBHVFT010000185.1  7858      11513     6.1420   1        1        1        1      
Streptomyces griseus NPDC057646                                    NZ_JBHVHL010000008.1  287024    290679    6.1421   1        1        1        1      
Streptomyces griseus NPDC057665                                    NZ_JBHVHZ010000016.1  90470     94125     6.1421   1        1        1        1      
Streptomyces griseus NPDC056251                                    NZ_JBHJSV010000051.1  27972     31766     6.1366   1        1        1        1      
Streptomyces griseus NPDC057710                                    NZ_JBHVJH010000021.1  27875     31669     6.1358   1        1        1        1      
Streptomyces griseus NPDC086518                                    NZ_JBIVBT010000007.1  447283    451077    6.1355   1        1        1        1      
Streptomyces griseus JCM 4516                                      NZ_BNBJ01000018.1     166552    170349    6.1354   1        1        1        1      
Streptomyces griseus JCM 4516                                      BNBJ01000018.1        166552    170349    3.0938   1        1        0        1      
Streptomyces griseus NBC_01018                                     NZ_CP108682.1         5133824   5137618   6.1355   1        1        1        1      
Streptomyces griseus NBC 01652                                     NZ_CP109255.1         3414611   3418405   6.1354   1        1        1        1      
Streptomyces griseus NBC 01630                                     NZ_CP109279.1         4897354   4901148   6.1354   1        1        1        1      
Streptomyces griseus NPDC094457                                    NZ_JBEOTQ010000002.1  20340     24137     6.1354   1        1        1        1      
Streptomyces griseus NPDC000959                                    NZ_JBEPBS010000004.1  401156    404950    6.1355   1        1        1        1      
Streptomyces griseus NPDC017168                                    NZ_JBEYCP010000001.1  435513    439310    6.1354   1        1        1        1      
Streptomyces griseus NPDC047119                                    NZ_JBEYUM010000049.1  20363     24156     6.1355   1        1        1        1      
Streptomyces griseus NPDC056969                                    NZ_JBHURK010000007.1  165463    169256    6.1353   1        1        1        1      
Streptomyces griseus NPDC058557                                    NZ_JBHXOP010000010.1  243752    247546    6.1355   1        1        1        1      
Streptomyces griseus NPDC004318                                    NZ_JBIAMF010000001.1  1178881   1182675   6.1352   1        1        1        1      
Streptomyces griseus NPDC010767                                    NZ_JBIBFH010000012.1  219440    223237    6.1354   1        1        1        1      
Streptomyces griseus NPDC008267                                    NZ_JBIBGA010000015.1  34948     38742     6.1355   1        1        1        1      
Streptomyces griseus NPDC008250                                    NZ_JBIBGH010000026.1  34948     38742     6.1355   1        1        1        1      
Streptomyces griseus TAMT1-3                                       NZ_JBIQWJ010000012.1  250301    254095    6.1355   1        1        1        1      
Streptomyces griseus NPDC017308                                    NZ_JBIRMB010000029.1  33520     37314     6.1355   1        1        1        1      
Streptomyces griseus NPDC017147                                    NZ_JBIROB010000011.1  189552    193349    6.1354   1        1        1        1      
Streptomyces griseus NPDC017137                                    NZ_JBIROG010000005.1  606879    610676    6.1354   1        1        1        1      
Streptomyces griseus NPDC050462                                    NZ_JBITHY010000014.1  185901    189695    6.1355   1        1        1        1      
Streptomyces griseus NRRL ISP-5322                                 NZ_MUNB01000052.1     36184     39980     6.1352   1        1        1        1      
Streptomyces griseus                                               X77865.1              189       3986      3.0939   1        1        0        1      
Streptomyces griseus NPDC058721                                    NZ_JBHYQY010000056.1  16486     25808     7.1455   1        1        1        2      
Streptomyces griseus DSM 40932                                     JAVRFG010000047.1     52471     55306     5.1087   0        1        1        1      
Streptomyces thinghirensis JCM 18306                               NZ_BAABJR010000038.1  4322      8017      6.1476   1        1        1        1      
Streptomyces vulcanius CCUG 49562                                  NZ_JBHSFK010000001.1  78593     82979     3.0953   1        1        0        1      
Streptomyces mangrovi CCUG 52462                                   NZ_JBHSFR010000003.1  78479     82865     3.0953   1        1        0        1      
Streptomyces mangrovi DSM 42113                                    JBKJFL010000033.1     4148      7934      3.0999   1        1        0        1      
Streptomyces rectiviolaceus JCM 9092                               NZ_JBHTFB010000002.1  2255718   2282585   4.0940   1        1        0        1      
Streptomyces goshikiensis NPDC058089                               NZ_JBHVSV010000021.1  140025    143678    6.1481   1        1        1        1      
Streptomyces goshikiensis NPDC058089                               NZ_JBHVSV010000022.1  49        2929      5.1078   0        1        1        1      
Streptomyces goshikiensis NPDC057867                               NZ_JBHVML010000010.1  255933    259586    6.1481   1        1        1        1      
Streptomyces goshikiensis NPDC057867                               NZ_JBHVML010000017.1  227674    230554    5.1077   0        1        1        1      
Streptomyces goshikiensis NPDC005577                               NZ_JBIAJB010000001.1  169004    172657    6.1481   1        1        1        1      
Streptomyces goshikiensis NBC_00283                                NZ_CP108057.1         3665708   3670219   6.1380   1        1        1        1      
Streptomyces goshikiensis NPDC048554                               NZ_JBEZIM010000009.1  173       3053      5.1077   0        1        1        1      
Streptomyces goshikiensis NPDC029897                               NZ_JBEZWA010000017.1  130033    132913    5.1077   0        1        1        1      
Streptomyces goshikiensis NPDC060189                               NZ_JBHWZC010000329.1  1761      4641      5.1077   0        1        1        1      
Streptomyces goshikiensis NPDC060190                               NZ_JBHWZD010000056.1  34        2914      5.1077   0        1        1        1      
Streptomyces goshikiensis NPDC060216                               NZ_JBHWZW010000388.1  1745      4625      5.1077   0        1        1        1      
Streptomyces goshikiensis NPDC127054                               NZ_JBHXEB010000025.1  106789    109669    5.1078   0        1        1        1      
Streptomyces goshikiensis NPDC058396                               NZ_JBHXJV010000106.1  43        2914      5.1077   0        1        1        1      
Streptomyces goshikiensis NPDC014881                               NZ_JBIBWM010000007.1  283198    287708    6.1380   1        1        1        1      
Streptomyces goshikiensis NPDC053090                               NZ_JBITZF010000004.1  136799    141309    6.1380   1        1        1        1      
Streptomyces goshikiensis NPDC088720                               NZ_JBIVLR010000005.1  94117     98627     6.1380   1        1        1        1      
Streptomyces goshikiensis NPDC018030                               NZ_JBIRFU010000004.1  534354    538864    6.1378   1        1        1        1      
Streptomyces goshikiensis NPDC005579                               NZ_JBIAIZ010000023.1  7683      11805     5.1015   0        1        1        1      
Streptomyces pimonensis TRM75549                                   NZ_JAHWZY010000045.1  36006     39632     6.1448   1        1        1        1      
Streptomyces cylindrosporus 7R015                                  NZ_JALDAY010000028.1  4994      8627      6.1463   1        1        1        1      
Streptomyces cylindrosporus 7R015                                  NZ_JALDAY010000027.1  2854      6629      6.1433   1        1        1        1      
Streptomyces cylindrosporus 7R015                                  NZ_JALDAY010000009.1  33849     36646     5.1068   0        1        1        1      
Streptomyces cinereoruber JCM 4205                                 NZ_BMSJ01000002.1     740962    767639    3.0795   1        0        1        1      
Streptomyces cinereoruber ATCC 19740                               NZ_CP023693.1         6196959   6223636   3.0795   1        0        1        1      
Streptomyces cinereoruber DSM 41512                                NZ_JAAMPB010000002.1  609088    635765    3.0795   1        0        1        1      
Streptomyces cinereoruber NRRL ISP-5012                            NZ_JACIFQ010000003.1  136727    163404    3.0795   1        0        1        1      
Streptomyces cinereoruber JCM4205                                  NZ_JAINUQ010000003.1  485015    511692    3.0795   1        0        1        1      
Streptomyces cinereoruber NPDC012723                               NZ_JBEUWV010000003.1  130933    157628    3.0795   1        0        1        1      
Streptomyces cinereoruber NPDC057321                               NZ_JBHUZR010000005.1  331422    358111    3.0795   1        0        1        1      
Streptomyces cinereoruber NPDC057371                               NZ_JBHVAW010000005.1  421581    448261    3.0796   1        0        1        1      
Streptomyces cinereoruber NPDC058358                               NZ_JBHXIT010000008.1  113174    139851    3.0795   1        0        1        1      
Streptomyces cinereoruber NPDC057277                               NZ_JBHUYO010000012.1  97405     124099    3.0800   1        0        1        1      
Lentzea tibetensis FXJ1.1311                                       NZ_VOBR01000012.1     146767    150339    6.1445   1        1        1        1      
Lentzea tibetensis FXJ1.1311                                       NZ_VOBR01000012.1     15201     18036     5.1040   0        1        1        1      
Streptomyces thermodiastaticus JCM 4840                            NZ_BNBV01000004.1     190031    207204    6.1380   1        1        1        1      
Streptomyces thermodiastaticus JCM 4840                            BNBV01000004.1        191296    207204    4.0838   1        0        1        1      
Streptomyces thermodiastaticus DSM 40573                           NZ_JAJVLH010000004.1  131786    148959    6.1380   1        1        1        1      
Streptomyces thermodiastaticus DSM 40573                           NZ_JAUSWC010000016.1  3263      7388      6.1432   1        1        1        1      
Streptomyces thermodiastaticus DSM 40573                           JAUSWC010000016.1     3263      7388      4.1348   1        1        1        0      
Amycolatopsis xylanica CPCC 202699                                 NZ_FNON01000012.1     13793     17171     6.1380   1        1        1        1      
Amycolatopsis xylanica CPCC 202699                                 NZ_FNON01000011.1     12302     15904     6.1430   1        1        1        1      
Amycolatopsis xylanica CPCC 202699                                 NZ_FNON01000001.1     1448397   1451172   5.1017   0        1        1        1      
Streptomyces luteosporeus JCM 4542                                 NZ_BAAASL010000013.1  142771    169599    3.0793   1        0        1        1      
Actinoallomurus soli WRP6H-15                                      NZ_JAMXMV010000009.1  297231    320250    7.1473   1        1        1        1      
Streptomyces anulatus YINM00001                                    NZ_CP086102.1         1658115   1661757   6.1448   1        1        1        1      
Streptomyces anulatus SID505                                       NZ_JAAGMK010000234.1  2891      6533      6.1448   1        1        1        1      
Streptomyces anulatus NPDC001874                                   NZ_JBEOYN010000002.1  37734     41393     6.1426   1        1        1        1      
Streptomyces anulatus NPDC000968                                   NZ_JBEPBQ010000032.1  33315     36974     6.1426   1        1        1        1      
Streptomyces anulatus NPDC127088                                   NZ_JBHXFB010000381.1  428       4087      6.1426   1        1        1        1      
Streptomyces anulatus NPDC059196                                   NZ_JBHZBF010000014.1  132084    135743    6.1426   1        1        1        1      
Streptomyces anulatus NPDC057208                                   NZ_JBHUWO010000013.1  132981    136640    6.1422   1        1        1        1      
Streptomyces anulatus NPDC057468                                   NZ_JBHVDT010000040.1  33067     36726     6.1422   1        1        1        1      
Streptomyces anulatus NPDC060060                                   NZ_JBHWWD010000013.1  43776     47435     6.1422   1        1        1        1      
Streptomyces anulatus NPDC127179                                   NZ_JBHXUY010000023.1  43726     47385     6.1424   1        1        1        1      
Streptomyces anulatus NBC 01625                                    NZ_CP109287.1         4493877   4497523   6.1478   1        1        1        1      
Streptomyces anulatus NBC 01648                                    NZ_CP109262.1         4631193   4634843   6.1475   1        1        1        1      
Streptomyces anulatus NBC_01645                                    NZ_JAPEQE010000010.1  14841     18489     6.1476   1        1        1        1      
Streptomyces anulatus NPDC018049                                   JBIRFI010000013.1     232892    236540    6.1475   1        1        1        1      
Streptomyces anulatus NBC 01626                                    CP109283.1            4651259   4654908   3.0977   1        1        0        1      
Streptomyces anulatus NBC_00501                                    NZ_CP107858.1         4547430   4551079   6.1476   1        1        1        1      
Streptomyces anulatus NBC_01333                                    NZ_CP108376.1         4567353   4570999   6.1473   1        1        1        1      
Streptomyces anulatus NBC 01641                                    NZ_CP109268.1         4326094   4329741   6.1478   1        1        1        1      
Streptomyces anulatus NBC_01522                                    NZ_CP109403.1         4269149   4272795   6.1475   1        1        1        1      
Streptomyces anulatus NBC_01516                                    NZ_CP109413.1         4307845   4311494   6.1476   1        1        1        1      
Streptomyces anulatus NBC_01421                                    NZ_CP109511.1         4700713   4704361   6.1478   1        1        1        1      
Streptomyces anulatus NBC_01417                                    NZ_CP109518.1         4602774   4606417   6.1477   1        1        1        1      
Streptomyces anulatus NBC_01464                                    NZ_JAPEPR010000001.1  4559050   4562698   6.1476   1        1        1        1      
Streptomyces anulatus NBC_01623                                    NZ_JAPEQC010000001.1  4540294   4543940   6.1478   1        1        1        1      
Streptomyces anulatus NBC_01634                                    NZ_JAPEQD010000001.1  4510972   4514621   6.1478   1        1        1        1      
Streptomyces anulatus NPDC018051                                   JBIRFG010000009.1     161681    165330    6.1476   1        1        1        1      
Streptomyces anulatus NPDC019061                                   JBIRYR010000002.1     520354    523997    3.0977   1        1        0        1      
Streptomyces anulatus NBC_01080                                    CP108661.1            4591586   4595235   6.1478   1        1        1        1      
Streptomyces anulatus NPDC053725                                   NZ_JBFASU010000003.1  72550     76192     6.1434   1        1        1        1      
Streptomyces anulatus NPDC088345                                   NZ_JBFBIM010000006.1  178745    182387    6.1438   1        1        1        1      
Streptomyces anulatus NPDC048528                                   NZ_JBICWO010000007.1  296284    299926    6.1434   1        1        1        1      
Streptomyces anulatus NPDC088226                                   JBIURZ010000005.1     301920    305562    6.1438   1        1        1        1      
Streptomyces anulatus NPDC088163                                   JBIUSR010000005.1     375734    379376    6.1438   1        1        1        1      
Streptomyces anulatus NPDC087867                                   JBIUUM010000006.1     155073    158715    4.1372   1        1        1        0      
Streptomyces anulatus NPDC093523                                   NZ_JBFBEC010000002.1  364972    368614    6.1433   1        1        1        1      
Streptomyces anulatus NPDC017293                                   JBIRMD010000003.1     367228    370870    3.0971   1        1        0        1      
Streptomyces anulatus NPDC093527                                   JBIWJJ010000004.1     331700    335342    6.1433   1        1        1        1      
Streptomyces anulatus NBC_01418                                    NZ_CP109517.1         4497755   4501405   6.1475   1        1        1        1      
Streptomyces anulatus NPDC021057                                   NZ_JBFADH010000010.1  28745     32387     6.1433   1        1        1        1      
Streptomyces anulatus ATCC 11523                                   NZ_CM003601.1         6834324   6837967   6.1436   1        1        1        1      
Streptomyces anulatus NBC 01759                                    NZ_CP109125.1         6856394   6860037   6.1438   1        1        1        1      
Streptomyces anulatus NBC 01654                                    NZ_CP109252.1         1876596   1880239   6.1437   1        1        1        1      
Streptomyces anulatus NBC 01576                                    NZ_CP109347.1         1940704   1944347   6.1437   1        1        1        1      
Streptomyces anulatus NBC 01543                                    NZ_CP109387.1         1801938   1805581   6.1438   1        1        1        1      
Streptomyces anulatus NPDC091372                                   NZ_JBFBFO010000001.1  171210    174853    6.1438   1        1        1        1      
Streptomyces anulatus NPDC058311                                   NZ_JBHVZD010000045.1  27795     31438     6.1437   1        1        1        1      
Streptomyces anulatus NPDC021217                                   JBIRPY010000004.1     324420    328063    6.1435   1        1        1        1      
Streptomyces anulatus NPDC090113                                   JBIVDN010000001.1     158040    161683    6.1437   1        1        1        1      
Streptomyces anulatus NPDC101398                                   JBIWNR010000006.1     400676    404319    6.1437   1        1        1        1      
Streptomyces anulatus NPDC058729                                   NZ_JBHYQS010000004.1  198271    201921    6.1430   1        1        1        1      
Streptomyces anulatus NPDC059908                                   NZ_JBHWKW010000016.1  3446      7175      6.1431   1        1        1        1      
Streptomyces anulatus NPDC059910                                   NZ_JBHWKY010000001.1  640929    644658    6.1431   1        1        1        1      
Streptomyces anulatus NPDC058510                                   NZ_JBHXNF010000021.1  66951     70719     6.1431   1        1        1        1      
Streptomyces anulatus NPDC058511                                   NZ_JBHXNG010000024.1  71947     75715     6.1431   1        1        1        1      
Streptomyces anulatus NPDC058528                                   NZ_JBHXNR010000021.1  72185     75914     6.1432   1        1        1        1      
Streptomyces anulatus NBC_01010                                    NZ_CP108692.1         6685822   6689464   6.1433   1        1        1        1      
Streptomyces anulatus NBC_01437                                    NZ_CP109490.1         7219950   7223592   6.1434   1        1        1        1      
Streptomyces anulatus NBC_01436                                    NZ_CP109491.1         1830484   1834126   6.1434   1        1        1        1      
Streptomyces anulatus NPDC051558                                   JBITDN010000002.1     296339    299981    6.1434   1        1        1        1      
Streptomyces anulatus NPDC088159                                   JBIUST010000005.1     471504    475146    6.1436   1        1        1        1      
Streptomyces anulatus NPDC087863                                   JBIUUQ010000006.1     360702    364344    3.0968   1        1        0        1      
Streptomyces anulatus SID10689                                     NZ_JAAGLK010000360.1  27444     31086     6.1436   1        1        1        1      
Streptomyces anulatus JCM 4721                                     NZ_BMVK01000005.1     146460    150103    6.1432   1        1        1        1      
Streptomyces anulatus NBC_00535                                    NZ_CP107823.1         1859894   1863537   6.1434   1        1        1        1      
Streptomyces anulatus NBC_00502                                    NZ_CP107857.1         1922543   1926186   6.1434   1        1        1        1      
Streptomyces anulatus NBC_01134                                    NZ_CP108640.1         7261672   7265314   6.1433   1        1        1        1      
Streptomyces anulatus NBC_01106                                    NZ_CP108651.1         6749747   6753389   6.1433   1        1        1        1      
Streptomyces anulatus NBC_01069                                    NZ_CP108670.1         2101129   2104771   6.1433   1        1        1        1      
Streptomyces anulatus NBC_00990                                    NZ_CP108726.1         6826139   6829781   6.1417   1        1        1        1      
Streptomyces anulatus NBC 01651                                    NZ_CP109256.1         6873695   6877338   6.1435   1        1        1        1      
Streptomyces anulatus NBC_01523                                    NZ_CP109400.1         6886655   6890297   6.1431   1        1        1        1      
Streptomyces anulatus NBC_01419                                    NZ_CP109515.1         2011669   2015311   6.1434   1        1        1        1      
Streptomyces anulatus SID7903                                      NZ_JAAGMS010000238.1  110049    113688    6.1434   1        1        1        1      
Streptomyces anulatus SID9598                                      NZ_JAAGNH010000274.1  2268      5907      6.1434   1        1        1        1      
Streptomyces anulatus NPDC098075                                   NZ_JBEORV010000071.1  27853     31495     6.1435   1        1        1        1      
Streptomyces anulatus NPDC049946                                   NZ_JBFALZ010000001.1  330189    333831    6.1434   1        1        1        1      
Streptomyces anulatus NPDC056166                                   NZ_JBHJUR010000003.1  225421    229064    6.1436   1        1        1        1      
Streptomyces anulatus NPDC055983                                   NZ_JBHJYA010000004.1  338898    342540    6.1433   1        1        1        1      
Streptomyces anulatus NPDC056532                                   NZ_JBHTTV010000019.1  55106     58749     6.1434   1        1        1        1      
Streptomyces anulatus NPDC056752                                   NZ_JBHTZO010000024.1  55106     58749     6.1434   1        1        1        1      
Streptomyces anulatus NPDC056764                                   NZ_JBHTZU010000011.1  140090    143733    6.1434   1        1        1        1      
Streptomyces anulatus NPDC056772                                   NZ_JBHTZZ010000023.1  27904     31547     6.1434   1        1        1        1      
Streptomyces anulatus NPDC057169                                   NZ_JBHUVU010000002.1  225458    229101    6.1436   1        1        1        1      
Streptomyces anulatus NPDC057200                                   NZ_JBHUWJ010000001.1  183804    187447    6.1435   1        1        1        1      
Streptomyces anulatus NPDC057562                                   NZ_JBHVFS010000005.1  196897    200539    6.1433   1        1        1        1      
Streptomyces anulatus NPDC058146                                   NZ_JBHVUI010000010.1  324245    327888    6.1430   1        1        1        1      
Streptomyces anulatus NPDC059609                                   NZ_JBHWCR010000088.1  4674      8317      6.1435   1        1        1        1      
Streptomyces anulatus NPDC059664                                   NZ_JBHWEH010000009.1  27775     31417     6.1435   1        1        1        1      
Streptomyces anulatus NPDC059790                                   NZ_JBHWHZ010000009.1  47260     50903     6.1434   1        1        1        1      
Streptomyces anulatus NPDC059793                                   NZ_JBHWIB010000005.1  47299     50942     6.1434   1        1        1        1      
Streptomyces anulatus NPDC059907                                   NZ_JBHWKV010000004.1  27899     31541     6.1435   1        1        1        1      
Streptomyces anulatus NPDC060179                                   NZ_JBHWYU010000003.1  127603    131246    6.1430   1        1        1        1      
Streptomyces anulatus NPDC060180                                   NZ_JBHWYV010000009.1  149892    153535    6.1430   1        1        1        1      
Streptomyces anulatus NPDC058415                                   NZ_JBHXKM010000010.1  47134     50777     6.1434   1        1        1        1      
Streptomyces anulatus NPDC059197                                   NZ_JBHZBE010000013.1  60842     64485     6.1432   1        1        1        1      
Streptomyces anulatus NPDC059191                                   NZ_JBHZBK010000001.1  430807    434450    6.1432   1        1        1        1      
Streptomyces anulatus NPDC059178                                   NZ_JBHZBW010000006.1  237598    241240    6.1435   1        1        1        1      
Streptomyces anulatus NPDC059174                                   NZ_JBHZCA010000004.1  147702    151344    6.1435   1        1        1        1      
Streptomyces anulatus NPDC059170                                   NZ_JBHZCE010000001.1  119389    123031    6.1435   1        1        1        1      
Streptomyces anulatus NPDC004982                                   NZ_JBIALE010000007.1  152090    155731    6.1434   1        1        1        1      
Streptomyces anulatus NPDC020893                                   JBIRRW010000004.1     425227    427575    4.0841   1        0        1        1      
Streptomyces anulatus NPDC020749                                   JBIRTI010000006.1     153843    157486    3.0971   1        1        0        1      
Streptomyces anulatus NPDC020737                                   JBIRTL010000008.1     153843    157486    3.0971   1        1        0        1      
Streptomyces anulatus NPDC051645                                   JBITCW010000019.1     162139    165781    3.0967   1        1        0        1      
Streptomyces anulatus NPDC092298                                   JBIVQZ010000004.1     432201    435843    6.1435   1        1        1        1      
Streptomyces anulatus NBC_01598                                    NZ_CP109317.1         1794447   1798089   6.1432   1        1        1        1      
Streptomyces anulatus NBC 01556                                    NZ_CP109368.1         1881805   1885447   6.1433   1        1        1        1      
Streptomyces anulatus NBC_01414                                    NZ_CP109522.1         1844897   1848539   6.1432   1        1        1        1      
Streptomyces anulatus NPDC052073                                   NZ_JBFAWP010000005.1  35805     39447     6.1433   1        1        1        1      
Streptomyces anulatus NPDC018021                                   JBIRGB010000004.1     402411    404752    4.0847   1        0        1        1      
Streptomyces anulatus NBC_01196                                    NZ_CP108571.1         6686401   6690044   6.1435   1        1        1        1      
Streptomyces anulatus NBC_01582                                    NZ_CP109341.1         2004568   2008211   6.1435   1        1        1        1      
Streptomyces anulatus K-31                                         NZ_CP127386.1         6585120   6590546   6.1431   1        1        1        1      
Streptomyces anulatus K-31                                         CP127386.1            6585120   6590546   7.1497   1        1        1        2      
Streptomyces anulatus NPDC089883                                   NZ_JBFBGO010000007.1  145717    149359    6.1433   1        1        1        1      
Streptomyces anulatus NPDC017265                                   JBIRML010000006.1     39878     43520     6.1430   1        1        1        1      
Streptomyces anulatus NPDC090128                                   JBIVDD010000004.1     145744    149386    6.1433   1        1        1        1      
Streptomyces anulatus NPDC093813                                   NZ_JBFBDK010000028.1  11289     15030     6.1421   1        1        1        1      
Streptomyces anulatus NPDC094433                                   JBIWGY010000026.1     11405     15146     6.1421   1        1        1        1      
Streptomyces anulatus NPDC050850                                   NZ_JBFAGX010000058.1  35872     39514     6.1434   1        1        1        1      
Streptomyces anulatus NPDC053404                                   JBITYE010000003.1     287051    290693    6.1432   1        1        1        1      
Streptomyces anulatus NPDC032162                                   NZ_JBEZVM010000007.1  29913     33555     6.1435   1        1        1        1      
Streptomyces anulatus NPDC018044                                   JBIRFM010000007.1     377642    381284    3.0971   1        1        0        1      
Streptomyces anulatus VUW1                                         NZ_CP080029.1         6702896   6706538   6.1432   1        1        1        1      
Streptomyces anulatus NPDC027484                                   NZ_JBEZXK010000004.1  177340    180982    6.1434   1        1        1        1      
Streptomyces anulatus NPDC060151                                   NZ_JBHWYC010000033.1  27940     31582     6.1435   1        1        1        1      
Streptomyces anulatus NPDC058422                                   NZ_JBHXKT010000043.1  49081     52723     6.1433   1        1        1        1      
Streptomyces anulatus NPDC058433                                   NZ_JBHXLD010000004.1  315589    319231    6.1433   1        1        1        1      
Streptomyces anulatus NPDC051560                                   NZ_JBFAZS010000019.1  47447     51090     6.1434   1        1        1        1      
Streptomyces anulatus NPDC048677                                   NZ_JBEZHE010000001.1  328504    332145    6.1428   1        1        1        1      
Streptomyces anulatus NPDC049943                                   NZ_JBFAMB010000002.1  412402    416043    6.1428   1        1        1        1      
Streptomyces anulatus NPDC017487                                   JBIRKR010000005.1     297013    300654    3.0964   1        1        0        1      
Streptomyces anulatus NPDC051559                                   NZ_JBFAZT010000001.1  362546    366188    6.1427   1        1        1        1      
Streptomyces anulatus NPDC059481                                   NZ_JBHYUE010000054.1  49507     53150     6.1429   1        1        1        1      
Streptomyces anulatus NBC_00171                                    NZ_CP108146.1         6789559   6793208   6.1424   1        1        1        1      
Streptomyces anulatus NBC_00107                                    NZ_CP108207.1         6791058   6794707   6.1424   1        1        1        1      
Streptomyces anulatus NRRL B-3362                                  NZ_JNXS01000017.1     84329     88209     6.1417   1        1        1        1      
Streptomyces anulatus NRRL B-3362                                  NZ_JNXS01000029.1     115300    119077    7.1348   1        1        1        1      
Streptomyces anulatus NRRL B-2873                                  NZ_JOEZ01000017.1     84226     88106     6.1417   1        1        1        1      
Streptomyces anulatus NRRL B-2873                                  NZ_JOEZ01000029.1     84645     88422     7.1348   1        1        1        1      
Streptomyces anulatus NPDC051370                                   JBITEI010000007.1     382677    385502    5.1153   0        1        1        1      
Streptomyces griseochromogenes ATCC 14511                          NZ_CP016279.1         10513894  10516666  5.1086   0        1        1        1      
Streptomyces griseochromogenes DSM 40499                           NZ_JAGGLP010000007.1  455935    458707    5.1086   0        1        1        1      
Streptomyces griseochromogenes NPDC020914                          NZ_JBIRRS010000014.1  176534    179306    5.1086   0        1        1        1      
Streptomyces flavidovirens NPDC003013                              NZ_JBEXNP010000001.1  665074    669465    6.1405   1        1        1        1      
Streptomyces flavidovirens NPDC003029                              NZ_JBIAPK010000003.1  592836    597228    6.1405   1        1        1        1      
Streptomyces flavidovirens DSM 40150                               NZ_AUBE01000001.1     136205    140593    6.1410   1        1        1        1      
Protofrankia symbiont of Coriaria ruscifolia                       NZ_CAAAFR010000126.1  1127      4908      6.1424   1        1        1        1      
Wenjunlia vitaminophila DSM 41686                                  NZ_KB904657.1         75215     78814     6.1421   1        1        1        1      
Wenjunlia vitaminophila ATCC 31673                                 NZ_LLZU01000011.1     76917     80516     6.1421   1        1        1        1      
Saccharothrix luteola NEAU-S10                                     NZ_JAJHUO010000012.1  229253    232819    6.1439   1        1        1        1      
Sphaerisporangium perillae NEAU-ZS1                                NZ_JALLPO010000004.1  31284     45610     6.1418   1        1        1        1      
Sphaerisporangium perillae NEAU-ZS1                                NZ_JALLPO010000002.1  135454    138246    5.1047   0        1        1        1      
Gandjariella thermophila SL3-2-4                                   NZ_BJFL01000020.1     18617     22160     4.1266   1        1        1        0      
Gandjariella thermophila SL3-2-4                                   NZ_BJFL01000017.1     42823     45638     5.1059   0        1        1        1      
Kineosporia sp. NBRC 101731                                        NZ_BSTC01000013.1     91855     95399     6.1434   1        1        1        1      
Planosporangium thailandense TBRC 5610                             NZ_JAATVY010000004.1  362767    373262    6.1447   1        1        1        1      
Planosporangium thailandense TBRC 5610                             JAATVY010000004.1     362767    365564    5.1117   0        1        1        1      
Streptomyces orinoci NPDC052347                                    NZ_JBFAUK010000019.1  78767     82453     6.1418   1        1        1        1      
Streptomyces orinoci NRRL B-3379                                   NZ_PHNC01000031.1     288480    292166    6.1418   1        1        1        1      
Actinoallomurus rhizosphaericola WRP9H-5                           NZ_JAMXMW010000007.1  297231    320266    7.1473   1        1        1        1      
Actinopolyspora mzabensis DSM 45460                                NZ_FNFM01000004.1     405313    409019    6.1427   1        1        1        1      
Actinomadura keratinilytica JCM 17316                              NZ_BAABDO010000020.1  22077     43062     6.1466   1        1        1        1      
Actinomadura keratinilytica JCM 17316                              NZ_JBHTFR010000001.1  3280360   3301340   4.1137   0        1        1        1      
Streptomyces sparsogenes NPDC047914                                NZ_JBEZOG010000001.1  525809    532682    6.1386   1        1        1        1      
Streptomyces sparsogenes NPDC047914                                NZ_JBEZOG010000003.1  367357    370167    5.1046   0        1        1        1      
Streptomyces sparsogenes NPDC020416                                NZ_JBFAEQ010000003.1  105187    112023    6.1375   1        1        1        1      
Streptomyces sparsogenes NPDC020416                                NZ_JBFAEQ010000030.1  54318     58506     5.1052   0        1        1        1      
Streptomyces sparsogenes NPDC021451                                NZ_JBJDQF010000003.1  418871    425706    6.1375   1        1        1        1      
Streptomyces sparsogenes NPDC021451                                NZ_JBJDQF010000016.1  23347     27529     5.1050   0        1        1        1      
Streptomyces sparsogenes NPDC001830                                NZ_JBEOYV010000010.1  127868    134716    6.1384   1        1        1        1      
Streptomyces sparsogenes NPDC001830                                NZ_JBEOYV010000019.1  103431    106241    5.1053   0        1        1        1      
Streptomyces sparsogenes NPDC020127                                NZ_JBEXZX010000002.1  386943    393794    6.1387   1        1        1        1      
Streptomyces sparsogenes NPDC020127                                NZ_JBEXZX010000005.1  175650    178460    5.1048   0        1        1        1      
Streptomyces sparsogenes DSM 40356                                 NZ_ASQP01000430.1     5959      8769      5.1055   0        1        1        1      
Streptomyces sparsogenes NPDC044993                                NZ_JBEZBC010000009.1  68377     75212     6.1373   1        1        1        1      
Streptomyces sparsogenes NPDC044993                                NZ_JBEZBC010000042.1  11721     15909     5.1049   0        1        1        1      
Streptomyces sparsogenes NPDC019917                                NZ_JBEYAP010000015.1  59616     66471     3.0977   1        1        0        1      
Streptomyces sparsogenes NPDC044852                                NZ_JBEZBJ010000019.1  37957     44812     3.0977   1        1        0        1      
Streptomyces drozdowiczii MDA8-470                                 NZ_CP098740.1         6653797   6656203   4.0884   1        0        1        1      
Streptomyces drozdowiczii MDA8-470                                 NZ_CP098740.1         7186420   7194947   3.0886   1        1        0        1      
Streptomyces drozdowiczii TW167                                    NZ_JANADG010000003.1  286188    289880    6.1476   1        1        1        1      
Streptomyces drozdowiczii TW167                                    NZ_JANADG010000001.1  36879     45406     3.0886   1        1        0        1      
Actinomadura rugatobispora KCTC 42087                              NZ_JBHSON010000002.1  205689    211444    4.0844   1        0        1        1      
Actinomadura rugatobispora KCTC 42087                              NZ_JBHSON010000041.1  65104     68772     6.1457   1        1        1        1      
Actinomadura rugatobispora JCM 3366                                AP029191.1            10598783  10602451  6.1457   1        1        1        1      
Actinacidiphila reveromycinica SN-593                              NZ_AP018365.1         2518007   2522037   6.1468   1        1        1        1      
Actinacidiphila reveromycinica SN-593                              NZ_AP018365.1         1387154   1390791   6.1421   1        1        1        1      
Actinacidiphila reveromycinica SN-593                              NZ_AP018365.1         7483705   7487815   6.1395   1        1        1        1      
Streptomyces bauhiniae NPDC047814                                  NZ_JBEYRW010000018.1  770       4503      6.1474   1        1        1        1      
Streptomyces exfoliatus NPDC045705                                 NZ_JBEZAM010000001.1  302360    313924    6.1457   1        1        1        1      
Streptomyces exfoliatus NPDC021015                                 NZ_JBIRQS010000008.1  161650    173060    6.1453   1        1        1        1      
Streptomyces exfoliatus NRRL B-2924                                NZ_JNZP01000005.1     275678    286984    6.1453   1        1        1        1      
Streptomyces exfoliatus NBC_00077                                  CP108238.1            4116360   4127770   6.1453   1        1        1        1      
Streptomyces sp. f51 F51                                           NZ_CP149798.1         6099285   6103082   6.1474   1        1        1        1      
Streptomyces luteogriseus W4I19-1                                  NZ_JAUSXZ010000001.1  1156198   1162721   4.0922   1        1        0        1      
Streptomyces luteogriseus NPDC050326                               NZ_JBITIX010000004.1  283590    290113    4.0926   1        1        0        1      
Streptomyces cupreus PSKA01                                        NZ_JACMSF010000048.1  16873     21552     7.1372   1        1        1        1      
Streptomyces cupreus PSKA01                                        JACMSF010000048.1     16873     21552     4.0968   1        1        0        1      
Streptomyces spectabilis NPDC050532                                NZ_JBFAJF010000055.1  3200      6919      6.1471   1        1        1        1      
Streptomyces spectabilis NPDC050532                                NZ_JBFAJF010000010.1  127174    130794    6.1390   1        1        1        1      
Streptomyces spectabilis NPDC050511                                NZ_JBFAJI010000010.1  54375     58094     6.1471   1        1        1        1      
Streptomyces spectabilis NPDC050511                                NZ_JBFAJI010000603.1  1068      4688      6.1390   1        1        1        1      
Streptomyces spectabilis JCM 4308                                  NZ_BMSQ01000018.1     176218    179849    6.1388   1        1        1        1      
Streptomyces spectabilis ATCC 27465                                NZ_CP023690.1         4395528   4399159   6.1388   1        1        1        1      
Streptomyces spectabilis ATCC 27465                                CP023690.1            4395528   4397885   4.0823   1        0        1        1      
Streptomyces spectabilis CECT 3146                                 NZ_JACHJD010000010.1  329660    333291    6.1388   1        1        1        1      
Streptomyces spectabilis KCTC9218                                  NZ_JALDMZ010000001.1  4283314   4286945   6.1388   1        1        1        1      
Streptomyces spectabilis NPDC040948                                NZ_JBEZCK010000010.1  95158     98789     6.1388   1        1        1        1      
Streptomyces cuspidosporus JCM 4316                                NZ_BAAASD010000022.1  32499     39388     3.0986   1        1        0        1      
Streptomyces cuspidosporus JCM 4316                                NZ_BAAASD010000006.1  169729    173917    5.1051   0        1        1        1      
Actinomadura bangladeshensis SID10258                              NZ_JAAGLI010000570.1  18164     20942     5.1059   0        1        1        1      
Actinomadura bangladeshensis JCM 13933                             NZ_BAAAMX010000014.1  115568    118346    5.1077   0        1        1        1      
Actinomadura bangladeshensis DSM 45347                             NZ_SMJW01000008.1     14188     16966     5.1077   0        1        1        1      
Actinomadura bangladeshensis DSM 45347                             NZ_SMJW01000005.1     33930     44259     3.0934   1        1        0        1      
Micromonospora matsumotoense NPDC049254                            NZ_JBFAQW010000019.1  30392     35198     6.1403   1        1        1        1      
Micromonospora matsumotoense DSM 44100                             NZ_FMCU01000013.1     32722     42994     5.1007   0        1        1        1      
Streptomyces viridochromogenes JCM 4856                            NZ_BAAASP010000007.1  61404     65097     6.1459   1        1        1        1      
Streptomyces viridochromogenes NRRL B-24167                        NZ_MUML01000033.1     3177      6870      6.1459   1        1        1        1      
Prauserella shujinwangii CGMCC 4.7125                              NZ_PVNH01000001.1     612823    632161    5.1389   1        1        1        1      
Streptomyces fradiae Tue2717                                       X87093.1              1845      5684      6.1482   1        1        1        1      
Streptomyces fradiae olg1-1                                        NZ_LGSP01000018.1     60070     63364     5.1066   0        1        1        1      
Streptomyces fradiae Olg4R                                         NZ_MCNU01000030.1     24        3318      5.1066   0        1        1        1      
Streptomyces actuosus VRA1                                         NZ_JAFFZS010000013.1  192182    196624    6.1491   1        1        1        1      
Streptomyces actuosus ATCC 25421                                   NZ_CP029788.1         2501551   2505822   6.1451   1        1        1        1      
Streptomyces actuosus ISP-5337                                     JABZEN010000005.1     859815    864087    6.1451   1        1        1        1      
uncultured Streptomyces sp.                                        NZ_CANLBS010000001.1  313507    316368    5.1040   0        1        1        1      
Nocardia goodfellowii DSM 45516                                    NZ_JAGGMR010000001.1  4392374   4395959   6.1412   1        1        1        1      
Actinacidiphila cocklensis                                         NZ_CAJSLV010000002.1  107028    110755    6.1442   1        1        1        1      
Actinacidiphila cocklensis                                         NZ_CAJSLV010000001.1  398532    402202    6.1401   1        1        1        1      
Actinacidiphila cocklensis DSM 42063                               JANCAF010000026.1     4077      7804      6.1442   1        1        1        1      
Actinacidiphila cocklensis DSM 42063                               JANCAF010000004.1     398502    402172    6.1401   1        1        1        1      
Streptomyces milbemycinicus NPDC021728                             NZ_JBFACG010000009.1  32721     41386     6.1388   1        1        1        1      
Streptomyces milbemycinicus NPDC020353                             NZ_JBFAEV010000008.1  35777     44439     6.1387   1        1        1        1      
Streptomyces milbemycinicus NPDC020863                             NZ_JBJDQH010000005.1  696694    705359    6.1386   1        1        1        1      
Streptomyces milbemycinicus SIPI-054                               NZ_CP109672.1         7911947   7920577   6.1384   1        1        1        1      
Streptomyces milbemycinicus NRRL 5739                              NZ_MUNE01000155.1     826       9456      6.1383   1        1        1        1      
Streptomyces spororaveus JCM 6928                                  NZ_BAAATO010000005.1  191313    195901    6.1427   1        1        1        1      
Streptomyces spororaveus JCM 6928                                  BAAATO010000005.1     192955    195901    5.1100   0        1        1        1      
Streptomyces spororaveus NBRC 15456                                NZ_BNED01000005.1     2286639   2291227   6.1427   1        1        1        1      
Streptomyces spororaveus NBRC 15456                                BNED01000005.1        2288281   2291227   5.1100   0        1        1        1      
Streptomyces spororaveus SC263                                     NZ_JAKGSF010000003.1  5855979   5860567   6.1428   1        1        1        1      
Streptomyces spororaveus CGMCC 4.7101                              NZ_JBHSPV010000002.1  289018    293606    6.1427   1        1        1        1      
Streptomyces spororaveus NPDC020945                                NZ_JBIRRI010000007.1  231048    235636    6.1427   1        1        1        1      
Streptomyces spororaveus NPDC049866                                NZ_JBITKX010000019.1  5003      9591      6.1427   1        1        1        1      
Streptomyces spororaveus NPDC006490                                NZ_JBIAHL010000010.1  91099     95687     6.1427   1        1        1        1      
Streptomyces nigra A90                                             NZ_JAYMRO010000002.1  553732    557424    6.1469   1        1        1        1      
Streptomyces nigra NPDC085993                                      NZ_JBFBJV010000017.1  1976      5669      6.1453   1        1        1        1      
Streptomyces nigra 452                                             NZ_CP029043.1         2865894   2869587   6.1461   1        1        1        1      
Streptomyces nigra NPDC059404                                      NZ_JBHYWL010000104.1  1032      4725      6.1461   1        1        1        1      
Streptomyces nigra NPDC059281                                      NZ_JBHYYY010000003.1  93330     97023     6.1461   1        1        1        1      
Streptomyces nigra NPDC001053                                      NZ_JBIAYF010000002.1  1037      4730      6.1461   1        1        1        1      
Streptomyces nigra NPDC090060                                      NZ_JBIVEO010000001.1  1673      5368      6.1457   1        1        1        1      
Streptomyces nigra NPDC091064                                      NZ_JBIVWL010000002.1  93050     96745     6.1455   1        1        1        1      
Streptomyces nigra NPDC090061                                      NZ_JBJDMT010000004.1  93064     96759     6.1457   1        1        1        1      
Streptomyces nigra NBC_00206                                       NZ_CP108125.1         2914849   2918544   6.1458   1        1        1        1      
Streptomyces nigra LM01                                            NZ_CP147865.1         4820005   4823702   6.1454   1        1        1        1      
Streptomyces nigra NPDC047003                                      NZ_JBEYWB010000002.1  1805      5500      6.1454   1        1        1        1      
Streptomyces nigra NPDC051082                                      NZ_JBFBBV010000005.1  507908    511603    6.1454   1        1        1        1      
Streptomyces nigra NPDC091221                                      NZ_JBFBFX010000305.1  1130      4825      6.1453   1        1        1        1      
Streptomyces nigra NPDC057056                                      NZ_JBHUSW010000001.1  1069      4766      6.1453   1        1        1        1      
Streptomyces nigra NPDC057155                                      NZ_JBHUVL010000003.1  2002      5697      6.1453   1        1        1        1      
Streptomyces nigra NPDC057392                                      NZ_JBHVBP010000008.1  93115     96810     6.1455   1        1        1        1      
Streptomyces nigra NPDC060192                                      NZ_JBHWZF010000293.1  68        2870      5.1132   0        1        1        1      
Streptomyces nigra NPDC060193                                      NZ_JBHWZG010000063.1  27835     31530     6.1454   1        1        1        1      
Streptomyces nigra NPDC127188                                      NZ_JBHXVD010000044.1  27655     31351     6.1454   1        1        1        1      
Streptomyces nigra NPDC058928                                      NZ_JBHYLD010000033.1  94193     97889     6.1453   1        1        1        1      
Streptomyces nigra NPDC058917                                      NZ_JBHYLG010000028.1  97217     100914    6.1454   1        1        1        1      
Streptomyces nigra NPDC058906                                      NZ_JBHYLN010000060.1  1029      4725      6.1453   1        1        1        1      
Streptomyces nigra NPDC058905                                      NZ_JBHYLO010000017.1  1012      4710      6.1453   1        1        1        1      
Streptomyces nigra NPDC058886                                      NZ_JBHYLZ010000025.1  26305     30001     6.1455   1        1        1        1      
Streptomyces nigra NPDC001887                                      NZ_JBIATG010000003.1  93153     96849     6.1454   1        1        1        1      
Streptomyces nigra NPDC001126                                      NZ_JBIAXZ010000002.1  92966     96663     6.1454   1        1        1        1      
Streptomyces nigra NPDC008321                                      NZ_JBIBFP010000002.1  882286    885982    6.1453   1        1        1        1      
Streptomyces nigra NPDC048227                                      NZ_JBICZY010000001.1  879395    883091    6.1453   1        1        1        1      
Streptomyces nigra NPDC085717                                      NZ_JBITSR010000006.1  93091     96787     6.1454   1        1        1        1      
Streptomyces nigra NPDC090118                                      NZ_JBIVDL010000001.1  1126      4822      6.1454   1        1        1        1      
Streptomyces nigra NPDC088545                                      NZ_JBIVMK010000007.1  295978    299673    6.1454   1        1        1        1      
Streptomyces nigra NPDC088542                                      NZ_JBIVMM010000002.1  939637    943332    6.1453   1        1        1        1      
Streptomyces nigra MT6                                             CP170373.1            2955445   2959139   6.1458   1        1        1        1      
Streptomyces nigra NPDC101136                                      NZ_JBIVYV010000007.1  350055    353750    6.1454   1        1        1        1      
Streptomyces nigra NPDC058738                                      NZ_JBHYQK010000022.1  109075    112770    6.1452   1        1        1        1      
Streptomyces solicavernae B-S-A8                                   NZ_JASCIR010000046.1  6193      9856      6.1451   1        1        1        1      
Actinacidiphila alni NPDC046833                                    NZ_JBEYXX010000011.1  71381     75122     6.1444   1        1        1        1      
Actinacidiphila alni CGMCC 4.3510                                  NZ_FONG01000016.1     18971     22695     6.1443   1        1        1        1      
Actinacidiphila alni CGMCC 4.3510                                  NZ_FONG01000004.1     362639    366295    6.1475   1        1        1        1      
Actinacidiphila alni NPDC047030                                    NZ_JBEYVR010000002.1  285389    289117    6.1444   1        1        1        1      
Actinacidiphila alni NPDC047030                                    NZ_JBEYVR010000001.1  1233812   1237494   6.1473   1        1        1        1      
Kutzneria sp. NPDC051319                                           NZ_JBFBAM010000004.1  112541    129391    11.2590  1        2        2        2      
Kutzneria sp. NPDC052558                                           NZ_JBIUAG010000026.1  93435     99493     6.1413   1        1        1        1      
Kutzneria sp. CA-103260                                            NZ_CP073318.1         1771383   1777281   6.1407   1        1        1        1      
Kutzneria sp. CA-103260                                            CP073318.1            1771383   1774120   5.1099   0        1        1        1      
Streptomyces hyaluromycini NPDC000234                              NZ_JBEPEK010000144.1  4346      8244      6.1440   1        1        1        1      
Streptomyces hyaluromycini NBRC 110483                             NZ_BCFL01000042.1     62741     66339     6.1395   1        1        1        1      
Streptomyces filamentosus NPDC035615                               NZ_JBEZUY010000052.1  36519     41401     7.1382   1        1        1        1      
Streptomyces filamentosus NPDC035615                               NZ_JBEZUY010000079.1  13804     17530     6.1467   1        1        1        1      
Streptomyces filamentosus NPDC035616                               NZ_JBFAFE010000060.1  8016      12898     7.1382   1        1        1        1      
Streptomyces filamentosus NPDC035616                               NZ_JBFAFE010000062.1  13860     17586     6.1467   1        1        1        1      
Streptomyces filamentosus NPDC012425                               NZ_JBIBEV010000009.1  256986    261922    7.1376   1        1        1        1      
Streptomyces filamentosus NPDC012425                               NZ_JBIBEV010000001.1  1437974   1441703   6.1467   1        1        1        1      
Streptomyces filamentosus NPDC091898                               NZ_JBIVSX010000026.1  7994      12903     7.1376   1        1        1        1      
Streptomyces filamentosus NPDC091898                               NZ_JBIVSX010000031.1  29370     33098     6.1467   1        1        1        1      
Streptomyces filamentosus NPDC028614                               NZ_JBJDPZ010000065.1  14158     19040     7.1382   1        1        1        1      
Streptomyces filamentosus NPDC028614                               NZ_JBJDPZ010000021.1  110375    114101    6.1467   1        1        1        1      
Streptomyces filamentosus JCM 4122                                 NZ_BNBE01000001.1     717278    722160    7.1379   1        1        1        1      
Streptomyces filamentosus JCM 4122                                 NZ_BNBE01000001.1     229193    232920    6.1469   1        1        1        1      
Streptomyces filamentosus JCM 4122                                 NZ_JBHMCL010000010.1  7698      12580     7.1379   1        1        1        1      
Streptomyces filamentosus JCM 4122                                 BNBE01000001.1        229193    231655    4.0876   1        0        1        1      
Streptomyces filamentosus JCM 4122                                 NZ_JBHMCL010000057.1  4819      8546      6.1469   1        1        1        1      
Streptomyces filamentosus NPDC001104                               NZ_JBEPBD010000266.1  1569      6451      7.1374   1        1        1        1      
Streptomyces filamentosus NPDC001104                               NZ_JBEPBD010000134.1  13773     17500     6.1469   1        1        1        1      
Streptomyces filamentosus NPDC085586                               NZ_JBITTD010000015.1  7966      12848     7.1380   1        1        1        1      
Streptomyces filamentosus NPDC085586                               NZ_JBITTD010000019.1  104473    108200    6.1469   1        1        1        1      
Streptomyces filamentosus NPDC085577                               NZ_JBITTE010000014.1  7966      12848     7.1380   1        1        1        1      
Streptomyces filamentosus NPDC085577                               NZ_JBITTE010000018.1  114968    118695    6.1469   1        1        1        1      
Streptomyces filamentosus ATCC 23958                               NZ_PDCL01000002.1     1883679   1888561   7.1374   1        1        1        1      
Streptomyces filamentosus ATCC 23958                               NZ_PDCL01000002.1     1414214   1417940   6.1469   1        1        1        1      
Streptomyces filamentosus ATCC 23958                               PDCL01000002.1        1883679   1888561   7.1380   1        1        1        1      
Lentzea nigeriaca DSM 45680                                        NZ_JAFBCX010000009.1  239991    256168    5.1390   1        1        1        1      
Streptomyces thermogriseus JCM 11269                               NZ_BAAAHU010000064.1  634       4429      6.1426   1        1        1        1      
Streptomyces thermogriseus JCM 11269                               NZ_JBHTEN010000003.1  3088661   3092455   3.0969   1        1        0        1      
Streptomyces thermogriseus JCM 11269                               BAAAHU010000064.1     634       3494      5.1099   0        1        1        1      
Streptomyces thermovulgaris NRRL B-12375                           NZ_MUME01000160.1     26449     30244     6.1426   1        1        1        1      
Streptantibioticus parmotrematis NPDC047090                        NZ_JBEYUT010000007.1  142827    152511    6.1408   1        1        1        1      
Streptantibioticus parmotrematis Ptm05                             NZ_JAINVZ010000010.1  27558     37209     6.1411   1        1        1        1      
Lentzea flava JCM 3296                                             NZ_BMRE01000051.1     27979     44323     5.1388   1        1        1        1      
Lentzea flava DSM 43885                                            NZ_JAMTCL010000050.1  28251     44595     5.1388   1        1        1        1      
Lentzea flava DSM 43885                                            JAMTCL010000050.1     28251     44595     5.1320   1        1        1        0      
Streptomyces fragilis NBRC 12862                                   NZ_BEVZ01000006.1     447608    451307    6.1449   1        1        1        1      
Streptomyces fragilis NBRC 12862                                   NZ_BEVZ01000002.1     235581    238566    5.1050   0        1        1        1      
Streptomyces fragilis ISP 5044                                     NZ_JASKYV010000009.1  449028    452727    6.1449   1        1        1        1      
Streptomyces fragilis ISP 5044                                     NZ_JASKYV010000012.1  459490    462475    5.1050   0        1        1        1      
Streptomyces fragilis NPDC038104                                   NZ_JBEZUR010000009.1  54241     57940     6.1449   1        1        1        1      
Streptomyces fragilis NPDC038104                                   NZ_JBEZUR010000066.1  1477      4462      5.1050   0        1        1        1      
Saccharothrix ecbatanensis DSM 45486                               NZ_JACHMO010000001.1  2253468   2264392   5.1372   1        1        1        1      
Saccharothrix ecbatanensis DSM 45486                               JACHMO010000001.1     2254721   2264392   3.0819   1        0        1        1      
Streptomyces castrisilvae Mut1                                     NZ_CP120998.1         298474    302157    6.1461   1        1        1        1      
Streptomyces marianii ICN19                                        NZ_VAWE01000001.1     2668823   2678457   3.0819   1        0        1        1      
Streptomyces avermitilis NPDC005490                                NZ_JBIAJT010000033.1  63004     66760     6.1465   1        1        1        1      
Streptomyces avermitilis NPDC005490                                NZ_JBIAJT010000018.1  7473      11595     5.1007   0        1        1        1      
Streptomyces avermitilis NPDC005348                                NZ_JBEXFW010000002.1  230339    233153    5.1094   0        1        1        1      
Streptomyces avermitilis NPDC005403                                NZ_JBEXFA010000008.1  36894     39708     5.1094   0        1        1        1      
Streptomyces avermitilis NPDC005361                                NZ_JBEXFR010000001.1  45680     48494     5.1094   0        1        1        1      
Streptomyces avermitilis NPDC005337                                NZ_JBEXFZ010000004.1  21668     24482     5.1094   0        1        1        1      
Streptomyces avermitilis NPDC005766                                NZ_JBEXXV010000021.1  44548     47362     5.1094   0        1        1        1      
Streptomyces avermitilis NPDC005383                                NZ_JBIAJX010000002.1  65242     68056     5.1094   0        1        1        1      
Streptomyces avermitilis NPDC048548                                NZ_JBICWM010000008.1  211345    214159    5.1094   0        1        1        1      
Streptomyces avermitilis NPDC007866                                NZ_JBEYEH010000003.1  489993    492807    5.1096   0        1        1        1      
Streptomyces avermitilis NPDC091081                                NZ_JBIVWH010000004.1  104888    107702    5.1094   0        1        1        1      
Streptomyces avermitilis NBRC 14893                                NZ_BAABTN010000132.1  10141     14263     5.1009   0        1        1        1      
Streptomyces avermitilis NBRC 14893                                BJHX01000001.1        1691556   1695678   5.1009   0        1        1        1      
Streptomyces avermitilis cw2                                       NZ_BJHZ01000001.1     6282204   6286326   5.1009   0        1        1        1      
Streptomyces avermitilis NPDC052354                                NZ_JBIUAZ010000027.1  7545      11667     5.1009   0        1        1        1      
Streptomyces avermitilis NPDC091253                                NZ_JBIVVJ010000016.1  193585    197707    5.1009   0        1        1        1      
Streptomyces avermitilis NPDC091192                                NZ_JBIVVX010000017.1  172335    176457    5.1009   0        1        1        1      
Streptomyces avermitilis DSM 46492                                 NZ_KQ948596.1         172050    176172    5.1009   0        1        1        1      
Streptomyces avermitilis MJM 7007                                  NZ_MTJO01000015.1     419437    423559    5.1009   0        1        1        1      
Streptomyces avermitilis MC3                                       AP019621.1            2886592   2890714   5.1009   0        1        1        1      
Streptomyces avermitilis ATCC 31267                                BJHY01000001.1        7373569   7377691   5.1009   0        1        1        1      
Actinoallomurus spadix JCM 3146                                    NZ_BAAABM010000029.1  3454      26422     7.1458   1        1        1        1      
Actinoallomurus spadix KCTC 9252                                   NZ_JAMXMX010000001.1  35433     58401     7.1458   1        1        1        1      
Streptomyces nojiriensis NPDC056260                                NZ_JBHJSO010000002.1  145578    148453    5.1051   0        1        1        1      
Streptomyces nojiriensis NPDC056259                                NZ_JBHJSP010000050.1  8733      11608     5.1050   0        1        1        1      
Streptomyces nojiriensis JCM 3382                                  NZ_BMRL01000003.1     132502    136092    6.1413   1        1        1        1      
Streptomyces nojiriensis JCM 3382                                  NZ_CP071139.1         4311900   4315490   6.1413   1        1        1        1      
Streptomyces nojiriensis NBRC 13794                                NZ_BNEC01000005.1     4097297   4100887   6.1413   1        1        1        1      
Streptomyces lusitanus SCSIO LR32                                  KC962511.1            11219     14977     6.1443   1        1        1        1      
Streptomyces lusitanus FZ202                                       NZ_CP104864.1         7367820   7370653   5.1106   0        1        1        1      
Streptomyces cellostaticus GX14503                                 NZ_JALLIN010000036.1  20445     24771     6.1393   1        1        1        1      
Streptomyces cellostaticus NBRC 12849                              NZ_BNDU01000010.1     21609     30524     3.0898   1        1        0        1      
Streptomyces cellostaticus DSM 40189                               NZ_KQ948068.1         12947     21862     3.0898   1        1        0        1      
Actinomadura roseirufa                                             NZ_CAACVB010000068.1  10685     14298     6.1363   1        1        1        1      
Actinomadura nitritigenes NPDC004071                               NZ_JBIAMV010000015.1  98022     101609    6.1450   1        1        1        1      
Actinomadura nitritigenes NPDC004071                               NZ_JBIAMV010000009.1  255640    262533    4.1030   0        1        1        1      
Actinomadura nitritigenes NPDC004071                               NZ_JBIAMV010000009.1  331637    341946    3.0929   1        1        0        1      
Actinomadura nitritigenes JCM 10104                                NZ_BAAAGM010000026.1  393324    400208    4.1030   0        1        1        1      
Actinomadura nitritigenes JCM 10104                                NZ_BAAAGM010000026.1  316802    327107    3.0925   1        1        0        1      
Actinomadura nitritigenes L46                                      NZ_JAGEOK010000005.1  115930    122814    4.1030   0        1        1        1      
Actinomadura nitritigenes L46                                      NZ_JAGEOK010000005.1  188936    199241    3.0925   1        1        0        1      
Actinacidiphila bryophytorum DS3                                   NZ_CP103871.1         3715729   3719356   6.1411   1        1        1        1      
Actinacidiphila bryophytorum DS3                                   NZ_CP103871.1         3608848   3612640   6.1399   1        1        1        1      
Actinacidiphila bryophytorum                                       NZ_CAJVAX010000023.1  33468     37243     6.1426   1        1        1        1      
Actinacidiphila bryophytorum DSM 42138                             NZ_JAFFIX010000014.1  32876     36651     6.1426   1        1        1        1      
Actinacidiphila bryophytorum DSM 42138                             JAFFIX010000014.1     32876     36651     3.0953   1        1        0        1      
Actinacidiphila bryophytorum DSM 42138                             NZ_JADKYA010000584.1  0         2855      5.1102   0        1        1        1      
Actinacidiphila bryophytorum CCUG 47987                            NZ_JBHSNV010000003.1  33198     36973     6.1426   1        1        1        1      
Kineosporia corallincola J2-2                                      NZ_JAHBAY010000017.1  53288     56950     6.1435   1        1        1        1      
Streptomyces thermocarboxydus MA27                                 NZ_JAUEPK010000005.1  244390    248148    6.1439   1        1        1        1      
Streptomyces thermocarboxydus JCM 10368                            NZ_BAAAGV010000021.1  2867      6992      6.1433   1        1        1        1      
Streptomyces thermocarboxydus JCM 10368                            BAAAGV010000021.1     2867      6992      4.1349   1        1        1        0      
Streptomyces thermocarboxydus K155                                 NZ_CP058273.1         948472    952597    6.1432   1        1        1        1      
Streptomyces thermocarboxydus K155                                 CP058273.1            948472    952597    3.0982   1        1        0        1      
Streptomyces thermocarboxydus CGMCC 4.1883                         NZ_JASKMB010000021.1  120093    124218    6.1433   1        1        1        1      
Amycolatopsis nigrescens CSC17Ta-90                                NZ_ARVW01000001.1     6897613   6901224   6.1410   1        1        1        1      
Amycolatopsis nigrescens CSC17Ta-90                                NZ_ARVW01000001.1     8472978   8475770   5.1054   0        1        1        1      
Streptomyces griseoloalbus NPDC048274                              NZ_JBEZLS010000023.1  123100    126841    6.1471   1        1        1        1      
Kibdelosporangium aridum DSM 43828                                 NZ_FWXV01000012.1     117906    136960    7.1429   1        1        1        1      
Kibdelosporangium aridum A82846                                    NZ_QHKI01000011.1     16355     19891     6.1443   1        1        1        1      
Kibdelosporangium aridum A82846                                    NZ_QHKI01000025.1     81962     87074     6.1113   0        1        1        2      
Kibdelosporangium aridum subsp. largum ATCC 39922                  NZ_JBHLZD010000001.1  3274427   3293479   7.1430   1        1        1        1      
Labedaea rhizosphaerae DSM 45361                                   NZ_SNXZ01000010.1     123335    128104    6.1450   1        1        1        1      
Labedaea rhizosphaerae DSM 45361                                   NZ_SNXZ01000004.1     558755    580316    7.1396   1        1        1        2      
Actinophytocola sp.                                                NZ_DASYTH010000147.1  34140     37925     6.1436   1        1        1        1      
Actinophytocola sp.                                                NZ_DASZCQ010000138.1  2294      9465      6.1410   1        1        1        1      
Actinophytocola sp.                                                NZ_DASQCC010000053.1  36838     41564     6.1391   1        1        1        1      
Actinophytocola sp.                                                NZ_JBJMIE010000390.1  2379      4771      4.0863   1        0        1        1      
Actinophytocola sp.                                                NZ_DASTBH010000138.1  4050      7680      4.1354   1        1        1        1      
Actinophytocola sp.                                                NZ_DASUCC010000096.1  58579     62253     6.1375   1        1        1        1      
Streptomyces rhizosphaericola NPDC057490                           NZ_JBHVEI010000012.1  89181     93013     6.1405   1        1        1        1      
Streptomyces rhizosphaericola 1AS2c                                NZ_SRZK01000265.1     3503      7335      6.1405   1        1        1        1      
Streptomyces rhizosphaericola 1AS2c                                SRZK01000265.1        3503      7335      4.1331   1        1        1        0      
Streptomyces sp. (2019) 196                                        NZ_WSTF01000020.1     121552    125384    6.1405   1        1        1        1      
Streptomyces sp. (2019) 196                                        WSTF01000020.1        121552    125384    4.1331   1        1        1        0      
Streptomyces griseobrunneus Ahn75                                  JAJQWZ010000056.1     3435      7266      6.1405   1        1        1        1      
Streptomyces specialis GW41-1564T                                  NZ_LN929893.1         366941    370740    6.1444   1        1        1        1      
Streptomyces scopuliridis NBC 01786                                NZ_CP109091.1         8076912   8080558   6.1480   1        1        1        1      
Streptomyces scopuliridis RB72                                     NZ_AZSP01000250.1     54916     58562     6.1479   1        1        1        1      
Streptomyces osmaniensis JCM 17656                                 NZ_BAABCE010000001.1  891829    895768    6.1443   1        1        1        1      
Streptomyces phaeochromogenes NPDC001932                           NZ_JBIAST010000003.1  723981    727688    6.1482   1        1        1        1      
Streptomyces phaeochromogenes NBC 01752                            NZ_CP109135.1         8197702   8201409   6.1482   1        1        1        1      
Streptomyces phaeochromogenes NBC_01600                            JAPEQA010000001.1     3480424   3484120   3.0998   1        1        0        1      
Streptomyces phaeochromogenes NBC_00333                            NZ_CP108011.1         9147887   9151588   6.1482   1        1        1        1      
Streptomyces phaeochromogenes NBC_00186                            NZ_CP108134.1         8145118   8148818   6.1482   1        1        1        1      
Streptomyces phaeochromogenes NBC_01183                            NZ_CP108589.1         8183141   8186852   6.1482   1        1        1        1      
Streptomyces phaeochromogenes NBC_01011                            NZ_CP108690.1         3485798   3489488   6.1482   1        1        1        1      
Streptomyces phaeochromogenes NPDC050993                           NZ_JBFAGL010000060.1  44382     48078     6.1479   1        1        1        1      
Streptomyces phaeochromogenes NPDC050203                           NZ_JBFALE010000001.1  222325    226026    6.1480   1        1        1        1      
Streptomyces phaeochromogenes NPDC050209                           NZ_JBITJG010000001.1  919740    923441    6.1480   1        1        1        1      
Streptomyces phaeochromogenes NRRL B-1248                          NZ_LIQZ01000137.1     20633     24333     6.1467   1        1        1        1      
Streptomyces phaeochromogenes NBC_00187                            CP108333.1            2327023   2330712   3.0999   1        1        0        1      
Streptomyces phaeochromogenes NBC_00221                            CP108345.1            7518619   7522308   3.0999   1        1        0        1      
Streptomyces phaeochromogenes NBC_01328                            NZ_CP108382.1         3584898   3588609   6.1482   1        1        1        1      
Streptomyces phaeochromogenes NBC_00856                            NZ_CP108832.1         8136401   8140113   6.1480   1        1        1        1      
Streptomyces phaeochromogenes NBC_01409                            NZ_CP109531.1         3792065   3795776   6.1482   1        1        1        1      
Streptomyces phaeochromogenes NBC_00034                            NZ_JAPELP010000001.1  814693    818404    6.1479   1        1        1        1      
Streptomyces phaeochromogenes NPDC060042                           NZ_JBHWVR010000021.1  2052      5764      6.1481   1        1        1        1      
Streptomyces phaeochromogenes V1I8                                 NZ_JAUSYT010000001.1  2296702   2300374   6.1458   1        1        1        1      
Streptomyces phaeochromogenes NPDC050984                           NZ_JBFAGO010000001.1  19251     22926     6.1458   1        1        1        1      
Streptomyces phaeochromogenes NPDC050983                           NZ_JBFAGP010000029.1  20560     24235     6.1456   1        1        1        1      
Streptomyces phaeochromogenes NPDC000884                           NZ_JBIAYM010000002.1  791176    794851    6.1456   1        1        1        1      
Streptomyces phaeochromogenes NPDC048648                           NZ_JBICVN010000004.1  403505    407179    6.1460   1        1        1        1      
Streptomyces phaeochromogenes NPDC050986                           NZ_JBITFR010000007.1  19251     22926     6.1458   1        1        1        1      
Streptomyces phaeochromogenes NPDC050987                           NZ_JBFAGN010000018.1  31100     34693     6.1348   1        1        1        1      
Streptomyces rhizosphaerihabitans ASQP_78                          NZ_JAODTZ010000077.1  17159     20948     6.1466   1        1        1        1      
Streptomyces liliifuscus ZYC-3                                     NZ_CP066831.1         7633929   7637606   6.1475   1        1        1        1      
Streptomyces capitiformicae CGMCC 4.7403                           NZ_BNAT01000009.1     184840    188587    6.1437   1        1        1        1      
Streptomyces capitiformicae 1H-SSA4                                NZ_CP022161.1         784715    788462    6.1437   1        1        1        1      
Streptomyces scopuliridis RB72 NRRL B-24574                        NZ_JOEI01000001.1     54647     58293     6.1479   1        1        1        1      
Streptomyces zinciresistens K42                                    NZ_AGBF01000013.1     28647     55451     3.0783   1        0        1        1      
Streptomyces prasinopilosus CGMCC 4.3504                           NZ_FMZK01000002.1     113143    122784    3.0787   1        0        1        1      
Streptomyces prasinopilosus NRRL B-24621                           NZ_LIQM01000185.1     26331     35972     3.0787   1        0        1        1      
Streptomyces prasinopilosus NRRL B-2711                            NZ_LIRG01000043.1     14417     24058     3.0787   1        0        1        1      
Streptomyces lonegramiae DSM 41529                                 NZ_JAVRFD010000038.1  40172     46011     6.1388   1        1        1        1      
Streptomyces lonegramiae DSM 41529                                 JAVRFD010000038.1     40172     46011     6.1388   1        1        1        1      
Streptomyces prunicolor NPDC048403                                 NZ_JBICXY010000012.1  256713    260394    6.1469   1        1        1        1      
Streptomyces prunicolor NBC_00263                                  NZ_JAPEMW010000001.1  2034268   2037656   5.1037   0        1        1        1      
Streptomyces prunicolor NBRC 13075                                 NZ_BARF01000084.1     149947    152793    5.1035   0        1        1        1      
Streptomyces prunicolor RR29                                       NZ_JAWMAJ010000261.1  973       3819      5.1036   0        1        1        1      
Streptomyces prunicolor NPDC051579                                 NZ_JBFAZM010000022.1  141567    144413    5.1036   0        1        1        1      
Streptomyces prunicolor NPDC050613                                 NZ_JBFAIT010000096.1  993       3839      5.1035   0        1        1        1      
Kitasatospora xanthocidica NPDC007918                              NZ_JBIBKJ010000013.1  147033    159908    7.1398   1        1        1        1      
Kitasatospora xanthocidica JCM 4862                                NZ_BNBY01000047.1     8772      21738     7.1399   1        1        1        1      
Kitasatospora xanthocidica JCM 4862                                BNBY01000047.1        8772      21738     4.0871   1        0        1        1      
Amycolatopsis orientalis B-37                                      NZ_CP016174.1         1934573   1938203   6.1396   1        1        1        1      
Streptomyces sioyaensis NPDC053400                                 NZ_JBITYF010000042.1  28247     33875     6.1370   1        1        1        1      
Streptomyces sioyaensis A5                                         NZ_JADDRK010000070.1  26441     29257     5.1219   0        1        1        1      
Streptomyces maoxianensis CCUG 54519                               NZ_JBHSFE010000038.1  124616    131104    4.0929   1        1        0        1      
Streptomyces bingchenggensis BCW-1                                 NC_016582.1           8196087   8204699   6.1386   1        1        1        1      
Streptomyces chattanoogensis NPDC001124                            NZ_JBIAYA010000002.1  793891    797553    6.1433   1        1        1        1      
Streptomyces chattanoogensis NPDC001300                            NZ_JBIAXE010000015.1  60951     64612     6.1432   1        1        1        1      
Streptomyces chattanoogensis NRRL ISP-5002                         NZ_LGKG01000001.1     52473     56135     6.1427   1        1        1        1      
Streptomyces chattanoogensis L10                                   KM264312.1            9384      11777     4.0853   1        0        1        1      
Streptomyces griseosporeus NPDC059432                              NZ_JBHYVV010000033.1  31584     35794     6.1450   1        1        1        1      
Streptomyces griseosporeus NPDC014781                              NZ_JBIBXN010000019.1  23589     27543     6.1452   1        1        1        1      
Streptomyces griseosporeus NPDC014771                              NZ_JBIBXU010000003.1  6275      10227     6.1453   1        1        1        1      
Streptomyces griseosporeus JCM 4766                                NZ_BNBR01000004.1     856138    860412    6.1451   1        1        1        1      
Streptomyces griseosporeus NPDC052360                              NZ_JBFAUJ010000030.1  6051      10323     6.1451   1        1        1        1      
Streptomyces griseosporeus NPDC017914                              NZ_JBIRHO010000006.1  430888    435350    6.1451   1        1        1        1      
Streptomyces griseosporeus NPDC014524                              NZ_JBIBZY010000002.1  26726     33822     6.1454   1        1        1        1      
Saccharothrix obliqua SC076                                        NZ_JAHXGQ010000004.1  124115    127685    6.1438   1        1        1        1      
Streptomyces umbrinus JCM 4521                                     NZ_BMUM01000001.1     2218111   2221806   6.1474   1        1        1        1      
Streptomyces umbrinus NPDC006429                                   NZ_JBEXZN010000017.1  148363    152058    6.1474   1        1        1        1      
Streptomyces umbrinus NPDC048579                                   NZ_JBEZJJ010000074.1  37472     41167     6.1475   1        1        1        1      
Streptomyces umbrinus NPDC050996                                   NZ_JBFARH010000029.1  2125      5820      6.1477   1        1        1        1      
Streptomyces umbrinus JCM 4958                                     NZ_BNCC01000002.1     1005966   1009662   6.1473   1        1        1        1      
Streptomyces umbrinus CECT 3212                                    NZ_JANFDE010000012.1  137673    141369    6.1473   1        1        1        1      
Streptomyces umbrinus V2I4                                         NZ_JAUSZI010000002.1  8272997   8276685   6.1480   1        1        1        1      
Streptomyces umbrinus NPDC026010                                   NZ_JBFAFZ010000039.1  101783    105478    6.1474   1        1        1        1      
Streptomyces umbrinus NPDC021125                                   NZ_JBFAGC010000004.1  358543    362244    6.1475   1        1        1        1      
Amycolatopsis pithecellobii RM579                                  NZ_WMBA01000013.1     8836      12423     6.1428   1        1        1        1      
Saccharothrix sp. 6-C                                              NZ_CP064192.1         2967177   2970743   6.1437   1        1        1        1      
Saccharothrix sp. 6-C                                              CP064192.1            2967177   2970743   3.0982   1        1        0        1      
Saccharothrix sp. CB00851                                          NZ_LWLC01000019.1     118448    122018    6.1471   1        1        1        1      
Saccharothrix sp. CB00851                                          LWLC01000019.1        119713    122018    4.0876   1        0        1        1      
Saccharothrix texasensis DSM 44231                                 NZ_RJKM01000001.1     1610161   1613727   6.1437   1        1        1        1      
Kitasatospora purpeofusca ZZ-48                                    NZ_CP170483.1         1497092   1500806   6.1451   1        1        1        1      
Streptomyces lydicus A02                                           CP007699.2            7341995   7344388   4.0853   1        0        1        1      
Streptomyces lydicus NPDC021087                                    NZ_JBIRQK010000006.1  145555    148334    5.1021   0        1        1        1      
Nocardia salmonicida NPDC023709                                    NZ_JBFAAS010000023.1  37316     45630     5.1397   1        1        1        1      
Nocardia salmonicida NPDC023709                                    NZ_JBFAAS010000004.1  291016    294608    6.1431   1        1        1        1      
Nocardia salmonicida NBC_00321                                     NZ_CP108020.1         1571968   1575560   6.1433   1        1        1        1      
Nocardia salmonicida NPDC050438                                    NZ_JBFAJU010000007.1  107557    111149    6.1431   1        1        1        1      
Nocardia salmonicida NPDC060017                                    NZ_JBHWVE010000003.1  344628    348220    6.1431   1        1        1        1      
Nocardia salmonicida NPDC060260                                    NZ_JBHXAZ010000072.1  12167     15759     6.1433   1        1        1        1      
Nocardia salmonicida NPDC060264                                    NZ_JBHXBC010000017.1  13154     16746     6.1433   1        1        1        1      
Nocardia salmonicida NPDC127594                                    NZ_JBHXWJ010000001.1  2268104   2271696   6.1433   1        1        1        1      
Nocardia salmonicida NBC_00326                                     NZ_CP108014.1         2177571   2181163   6.1429   1        1        1        1      
Nocardia salmonicida NBC_01413                                     NZ_CP109527.1         4400400   4403992   6.1430   1        1        1        1      
Nocardia salmonicida NPDC050530                                    NZ_JBFAJG010000002.1  706275    709867    6.1432   1        1        1        1      
Nocardia salmonicida NPDC049678                                    NZ_JBFAOA010000003.1  630227    641033    7.1351   1        1        1        1      
Nocardia salmonicida NPDC049678                                    NZ_JBFAOA010000003.1  363256    366848    6.1429   1        1        1        1      
Nocardia salmonicida NPDC023876                                    NZ_JBEZZZ010000026.1  29335     32927     6.1431   1        1        1        1      
Nocardia salmonicida NPDC049670                                    NZ_JBFAOB010000002.1  588816    592408    6.1431   1        1        1        1      
Nocardia salmonicida NPDC048984                                    NZ_JBICTX010000005.1  155697    159289    6.1431   1        1        1        1      
Nocardia salmonicida NPDC020850                                    NZ_JBIRSI010000001.1  953744    957336    6.1431   1        1        1        1      
Nocardia salmonicida NPDC050802                                    NZ_JBITGD010000012.1  103316    106908    6.1431   1        1        1        1      
Nocardia salmonicida NPDC049669                                    NZ_JBITLQ010000005.1  110695    114287    6.1428   1        1        1        1      
Nocardia salmonicida NPDC005778                                    NZ_JBIAIT010000006.1  69574     73166     6.1425   1        1        1        1      
Amycolatopsis australiensis DSM 44671                              NZ_FPJG01000006.1     4482681   4486371   6.1456   1        1        1        1      
Streptomyces asiaticus JCM 11443                                   NZ_BAAAIC010000002.1  517878    521475    6.1457   1        1        1        1      
Streptomyces asiaticus JCM 11443                                   NZ_BAAAIC010000032.1  70257     74051     6.1348   1        1        1        1      
Streptomyces asiaticus DSM 41761                                   NZ_JAGSHX010000006.1  2017208   2020805   6.1457   1        1        1        1      
Streptomyces asiaticus DSM 41761                                   NZ_JAGSHX010000002.1  38563     42357     6.1349   1        1        1        1      
Streptomyces cangkringensis JCM 11444                              NZ_BAAAID010000085.1  28718     32315     6.1457   1        1        1        1      
Streptomyces cangkringensis JCM 11444                              NZ_BAAAID010000005.1  176675    180469    6.1348   1        1        1        1      
Streptomyces cangkringensis DSM 41769                              NZ_JAGMTV010000004.1  2041758   2045355   6.1457   1        1        1        1      
Streptomyces cangkringensis DSM 41769                              NZ_JAGMTV010000003.1  173133    176927    6.1349   1        1        1        1      
Streptomyces indonesiensis JCM 11445                               NZ_BAAAIE010000081.1  13578     17175     6.1457   1        1        1        1      
Streptomyces indonesiensis JCM 11445                               NZ_BAAAIE010000011.1  176634    180428    6.1348   1        1        1        1      
Streptomyces indonesiensis DSM 41759                               NZ_JAGSHY010000002.1  3360457   3364054   6.1457   1        1        1        1      
Streptomyces indonesiensis DSM 41759                               NZ_JAGSHY010000001.1  41977     45771     6.1349   1        1        1        1      
Streptomyces rhizosphaericus JCM 11447                             NZ_BAAAIG010000136.1  28426     32023     6.1457   1        1        1        1      
Streptomyces rhizosphaericus JCM 11447                             NZ_JBHTFE010000001.1  3418743   3422340   6.1457   1        1        1        1      
Streptomyces rhizosphaericus DSM 41760                             NZ_JAGMTS010000005.1  7928665   7932262   6.1457   1        1        1        1      
Streptomyces rhizosphaericus NRRL B-24304                          NZ_MUMC01000026.1     11027     14624     6.1457   1        1        1        1      
Streptomyces plumbiresistens JCM 16924                             NZ_BAAAZX010000003.1  251291    254974    6.1459   1        1        1        1      
Streptomyces plumbiresistens JCM 16924                             NZ_BAAAZX010000006.1  251915    255493    6.1389   1        1        1        1      
Streptomyces monashensis MUSC 1                                    NZ_MLYO01000017.1     35394     44231     3.0915   1        1        0        1      
Micromonospora ureilytica NPDC023970                               NZ_JBEZZI010000013.1  15866     19433     6.1423   1        1        1        1      
Micromonospora rosaria NPDC052140                                  NZ_JBIUBN010000020.1  97201     100822    6.1421   1        1        1        1      
Micromonospora rosaria DSM 803                                     NZ_LRQV01000156.1     5762      9383      6.1421   1        1        1        1      
Micromonospora rosaria SCSIO N160                                  KT726162.1            7004      9357      4.0855   1        0        1        1      
Streptomyces venezuelae KL122B                                     NZ_JASERI010000406.1  513       4178      6.1456   1        1        1        1      
Streptomyces venezuelae ATCC 10712                                 NC_018750.1           6510201   6512598   4.0872   1        0        1        1      
Streptomyces venezuelae ATCC 10712                                 NZ_CP029197.1         6508609   6512274   6.1457   1        1        1        1      
Streptomyces venezuelae ATCC 10712                                 NZ_JABVZO010000199.1  6443      10108     6.1457   1        1        1        1      
Streptomyces venezuelae NRRL B-65442                               NZ_CP018074.1         6508062   6511727   6.1457   1        1        1        1      
Streptomyces venezuelae NRRL B-65442                               NZ_JABVZN010000027.1  7056      10721     6.1457   1        1        1        1      
Streptomyces venezuelae ATCC 10595                                 NZ_CP029195.1         1749814   1753479   6.1459   1        1        1        1      
Streptomyces venezuelae ATCC 21113                                 NZ_CP029196.1         6184240   6187905   6.1458   1        1        1        1      
Streptomyces venezuelae SS-292-1                                   NZ_JABVZL010000197.1  1175      4840      6.1457   1        1        1        1      
Streptomyces venezuelae SS-292-2                                   NZ_JABVZM010000194.1  1175      4840      6.1457   1        1        1        1      
Streptomyces venezuelae NPDC027878                                 NZ_JBEZXH010000085.1  531       4196      6.1459   1        1        1        1      
Streptomyces venezuelae NPDC057007                                 NZ_JBHUSA010000030.1  98631     102296    6.1458   1        1        1        1      
Streptomyces venezuelae NPDC053370                                 NZ_JBITYM010000020.1  615       4280      6.1458   1        1        1        1      
Streptomyces venezuelae ATCC 15439                                 LN881739.1            6442612   6468582   6.1488   1        1        1        2      
Streptomyces venezuelae SvWT                                       CP140569.1            2595092   2621062   6.1488   1        1        1        2      
Streptomyces venezuelae ATCC 14584                                 NZ_CP029192.1         48652     52275     6.1379   1        1        1        1      
Streptomyces venezuelae NPDC047699                                 NZ_JBEYSV010000038.1  23374     26997     6.1379   1        1        1        1      
Streptomyces venezuelae NPDC020443                                 NZ_JBFAEP010000034.1  23423     27046     6.1379   1        1        1        1      
Streptomyces venezuelae ATCC 15068                                 NZ_CP029194.1         2242049   2244591   4.0875   1        0        1        1      
Streptomyces venezuelae NPDC047093                                 NZ_JBEYUR010000028.1  49961     53584     6.1379   1        1        1        1      
Streptomyces venezuelae NPDC049867                                 NZ_JBITKW010000024.1  98208     101786    6.1398   1        1        1        1      
Streptomyces venezuelae ATCC 14585                                 NZ_CP029191.1         41471     45048     6.1379   1        1        1        1      
Streptomyces venezuelae NPDC060110                                 NZ_JBHWXN010000017.1  111667    115292    6.1392   1        1        1        1      
Streptomyces venezuelae NPDC060212                                 NZ_JBHWZU010000072.1  23284     26909     6.1392   1        1        1        1      
Streptomyces venezuelae ATCC 14583                                 NZ_CP029193.1         36224     39848     6.1401   1        1        1        1      
Streptomyces venezuelae NPDC047617                                 NZ_JBEYTA010000025.1  36756     40380     6.1401   1        1        1        1      
Streptomyces venezuelae NPDC020447                                 NZ_JBIRVG010000015.1  36756     40380     6.1401   1        1        1        1      
Streptomyces venezuelae NPDC020441                                 NZ_JBIRVH010000022.1  59006     62630     6.1401   1        1        1        1      
Streptomyces venezuelae NPDC020305                                 NZ_JBIRWJ010000019.1  66641     70265     6.1401   1        1        1        1      
Streptomyces europaeiscabiei ID06-15                               NZ_JARAYW010000003.1  829406    832992    6.1426   1        1        1        1      
Streptomyces europaeiscabiei NBC_00494                             NZ_CP107866.1         2088967   2092746   4.1343   1        1        1        0      
Streptomyces europaeiscabiei NBC_00261                             NZ_CP108079.1         11089888  11092778  5.1074   0        1        1        1      
Streptomyces europaeiscabiei ND06-05F                              NZ_JARAWN010000047.1  21409     24299     5.1068   0        1        1        1      
Salinispora vitiensis CNT-148                                      NZ_AZWJ01000002.1     225358    230509    6.1057   0        1        1        2      
Salinispora vitiensis DSM 45548                                    NZ_KB900388.1         908433    913584    6.1057   0        1        1        2      
Streptomyces longispororuber PBR1                                  NZ_JAMOLN010000053.1  27782     36515     3.0904   1        1        0        1      
Streptomyces longispororuber NPDC013387                            NZ_JBEYDD010000021.1  123933    127709    6.1415   1        1        1        1      
Streptomyces longispororuber NPDC013780                            NZ_JBICBE010000002.1  1042395   1046151   6.1416   1        1        1        1      
Streptomyces longispororuber JCM 4784                              NZ_BNBT01000071.1     23794     26701     5.1028   0        1        1        1      
Streptomyces tubercidicus NBRC 13090                               NZ_BLIR01000001.1     5486085   5489794   6.1406   1        1        1        1      
Streptomyces tubercidicus DSM 40261                                NZ_CP114205.1         5851254   5854963   6.1406   1        1        1        1      
Streptomyces tubercidicus NPDC007103                               NZ_JBIAFN010000001.1  554843    558552    6.1406   1        1        1        1      
Streptomyces tubercidicus JCM 4054                                 BAAASA010000014.1     173260    176969    6.1406   1        1        1        1      
Streptomyces alkaliterrae OF3                                      NZ_JABJWZ010000125.1  5020      8682      6.1429   1        1        1        1      
Streptomyces alkaliterrae OF8                                      NZ_JABJXA010000016.1  5983      9645      6.1427   1        1        1        1      
Streptomyces alkaliterrae OF1                                      NZ_VJYK02000006.1     36417     40079     6.1427   1        1        1        1      
Streptomyces niveus NPDC056926                                     NZ_JBHUQK010000003.1  282060    310061    6.1368   1        1        1        1      
Streptomyces ramulosus JCM 4193                                    NZ_BAAAWG010000006.1  765308    768999    4.1303   1        1        1        0      
Streptomyces ramulosus CGMCC 1.15809                               NZ_JBHSPW010000001.1  117892    121583    4.1303   1        1        1        0      
Streptomyces enissocaesilis JCM 9088                               NZ_BAAAUD010000053.1  2396      6126      6.1459   1        1        1        1      
Streptomyces enissocaesilis JCM 9088                               BAAAUD010000053.1     3664      6126      4.0868   1        0        1        1      
Streptomyces enissocaesilis NBF 715                                CP118027.1            55273     58890     6.1422   1        1        1        1      
Salinispora pacifica DSM 45544                                     NZ_KB905359.1         682329    687550    6.1052   0        1        1        2      
Salinispora pacifica CNR114                                        NZ_KI911467.1         188733    193954    6.1051   0        1        1        2      
Streptomyces gramineus A14                                         NZ_JAUJLW010000121.1  9403      13270     6.1457   1        1        1        1      
Streptomyces roseiscleroticus JCM 4823                             NZ_BAAASN010000002.1  579591    589160    3.0792   1        0        1        1      
Streptomyces ruber JCM 3131                                        NZ_BMQK01000002.1     579218    588787    3.0792   1        0        1        1      
Streptomyces javensis JCM 11446                                    NZ_BAAAIF010000077.1  31531     35128     6.1467   1        1        1        1      
Streptomyces javensis DSM 41764                                    NZ_JAEEAQ010000069.1  11967     15564     6.1467   1        1        1        1      
Streptomyces yogyakartensis JCM 11448                              NZ_BAAAIH010000030.1  28337     31934     6.1467   1        1        1        1      
Streptomyces sp. NBC_00180 NBC 00180                               CP108140.1            5411978   5416474   6.1435   1        1        1        1      
Actinomadura sediminis JCM 31202                                   NZ_JBHTJA010000011.1  31820     35356     4.1263   1        1        1        0      
Streptomyces yokosukanensis NPDC021960                             NZ_JBFACD010000065.1  15372     24221     3.0901   1        1        0        1      
Actinomadura montaniterrae CYP1-1B                                 NZ_WBMR01000062.1     10398     13705     4.0790   1        0        1        1      
Actinomadura montaniterrae CYP1-1B                                 NZ_WBMR01000002.1     162113    170698    4.0792   1        0        1        1      
Streptomyces prasinus NPDC005513                                   NZ_JBIAJM010000026.1  23424     27081     6.1459   1        1        1        1      
Streptomyces prasinus NPDC005275                                   NZ_JBIAKI010000020.1  111489    115146    6.1459   1        1        1        1      
Nocardia australiensis DSM 111727                                  NZ_JAJFZM010000001.1  3180083   3194351   5.1422   1        1        1        1      
Streptomyces roseoviolaceus MMA-32                                 JAANNS010000016.1     3499      7322      6.1400   1        1        1        1      
Streptomyces nodosus ATCC 14899                                    NZ_CP009313.1         6616856   6620628   6.1459   1        1        1        1      
Streptomyces nodosus ZJB2016050                                    NZ_CP071465.1         1180138   1183910   6.1459   1        1        1        1      
Streptomyces nodosus DSM 40109                                     NZ_JACHMR010000001.1  6606674   6610446   6.1459   1        1        1        1      
Streptomyces nodosus DSM 40109                                     JACHMR010000001.1     6606674   6609169   4.0872   1        0        1        1      
Streptomyces nodosus NPDC039450                                    NZ_JBEZCO010000013.1  32448     36220     6.1459   1        1        1        1      
Streptomyces nodosus NPDC008179                                    NZ_JBIBHC010000035.1  12921     16609     6.1446   1        1        1        1      
Streptomyces nodosus NPDC047001                                    NZ_JBEYWD010000016.1  8728      12441     6.1445   1        1        1        1      
Streptomyces nodosus NPDC087978                                    NZ_JBIUTS010000008.1  41588     45264     6.1445   1        1        1        1      
Streptomyces nodosus NPDC090066                                    NZ_JBIVEM010000003.1  664819    668531    6.1444   1        1        1        1      
Streptodolium elevatio NPDC048946                                  NZ_JBEZFP010000098.1  13925     22935     6.1461   1        1        1        2      
Streptomyces glaucus JCM 6922                                      NZ_BAAATK010000033.1  52788     56938     6.1473   1        1        1        1      
Streptomyces scabiei ZRIMU964                                      NZ_JBJVMN010000019.1  170940    174524    6.1399   1        1        1        1      
Streptomyces scabiei ZRIMU794                                      JBJVMU010000022.1     5109      8693      6.1399   1        1        1        1      
Streptomyces scabiei NCPPB 4086                                    NZ_KL997434.1         58812     61702     5.1064   0        1        1        1      
Streptomyces scabiei MD13-11E                                      NZ_JARGEG010000039.1  2379      6180      6.1380   1        1        1        1      
Streptomyces scabiei NPDC008167                                    NZ_JBIBHE010000020.1  148259    151869    6.1408   1        1        1        1      
Actinomadura rudentiformis HMC1                                    NZ_WBMT01000018.1     30867     40490     5.1365   1        1        1        0      
Pseudonocardia endophytica DSM 44969                               NZ_SMFZ01000002.1     2409312   2416490   6.1364   1        1        1        1      
Pseudonocardia endophytica DSM 44969                               NZ_SMFZ01000002.1     2533194   2555025   3.0751   1        0        1        1      
Streptomyces naphthomycinicus TML10                                NZ_JAINRE020000001.1  75038     86054     6.1454   1        1        1        1      
Streptomyces xanthophaeus GA114 Liu                                NZ_CP076543.1         2438305   2441149   5.1051   0        1        1        1      
Actinomadura catellatispora JCM 10667                              NZ_BAAAHD010000032.1  134851    144509    5.1334   1        1        1        0      
Actinomadura catellatispora DSM 44772                              NZ_JACHMV010000001.1  4978419   4988077   5.1334   1        1        1        0      
Actinomadura livida JCM 3387                                       NZ_BMRO01000009.1     262939    272597    5.1334   1        1        1        0      
Kitasatospora sp. NBC_01539 NBC 01539                              NZ_CP109390.1         1629097   1632028   5.1036   0        1        1        1      
Microlunatus ginsengisoli JCM 16929                                NZ_BAABAB010000029.1  28432     42757     4.0932   1        1        0        1      
Streptomyces hyderabadensis JCM 17657                              NZ_BAABIV010000007.1  267556    279022    6.1353   1        1        1        1      
Streptomyces hyderabadensis JCM 17657                              NZ_JAIOJZ010000040.1  8109      19575     6.1353   1        1        1        1      
Streptomyces laculatispora NRRL B-24909                            NZ_JAFMPZ010000093.1  34792     38429     6.1442   1        1        1        1      
Streptomyces laculatispora Mut2                                    NZ_CP120992.1         2133443   2137081   3.0958   1        1        0        1      
Streptomyces badius JCM 4350                                       NZ_BMSZ01000003.1     428132    433213    7.1513   1        1        1        2      
Streptomyces badius JCM 4350                                       BMSZ01000003.1        428944    433213    6.1192   0        1        1        2      
Streptomyces fumanus NPDC048122                                    NZ_JBEZMZ010000013.1  28938     31787     5.1039   0        1        1        1      
Streptomyces fumanus JCM 4477                                      NZ_BNBI01000004.1     53444     57047     6.1468   1        1        1        1      
Streptomyces fumanus JCM 4477                                      NZ_BNBI01000007.1     31122     33948     5.1015   0        1        1        1      
Streptomyces fumanus NPDC000738                                    NZ_JBEPCF010000022.1  37228     40831     6.1468   1        1        1        1      
Streptomyces fumanus NPDC000738                                    NZ_JBEPCF010000033.1  31120     33946     5.1015   0        1        1        1      
Rhodococcus sp. IEGM 1330                                          NZ_JAWLSB010000004.1  8682      12276     6.1438   1        1        1        1      
Rhodococcus sp. H29-C3                                             NZ_JASITC010000011.1  18178     21739     6.1327   1        1        1        1      
Rhodococcus sp. EPR-157                                            NZ_LVCV01000617.1     0         3485      4.1264   1        1        1        1      
Rhodococcus sp. I2R                                                NZ_JAHUTG010000002.1  82196     85784     4.1338   1        1        1        1      
Rhodococcus sp. KRD197                                             NZ_JABFAO010000004.1  31575     35163     4.1343   1        1        1        1      
Rhodococcus sp. NPDC057135                                         NZ_JBHUUU010000009.1  112482    116111    3.0897   1        1        0        1      
Rhodococcus sp. C3V                                                NZ_JARJBE010000018.1  9327      12956     3.0906   1        1        0        1      
Rhodococcus sp. IEGM 1318                                          NZ_JAWLSC010000024.1  18394     22028     4.0847   1        1        0        1      
Streptomyces caeni CGMCC 1.12470                                   NZ_JBHUDX010000052.1  26939     30694     6.1458   1        1        1        1      
Actinacidiphila rubida CGMCC 4.2026                                NZ_FODD01000002.1     232245    239739    6.1413   1        1        1        1      
Actinacidiphila rubida NRRL B-24619                                NZ_MDCQ01000311.1     4633      7586      5.1092   0        1        1        1      
Actinacidiphila epipremni PRB2-1                                   NZ_JAATEJ010000019.1  45363     52318     6.1425   1        1        1        1      
Nocardia brasiliensis AUSMDU00024985                               NZ_CP046171.1         1615802   1619338   6.1370   1        1        1        1      
Nocardia brasiliensis AUSMDU00024985                               MT023106.1            573       4109      3.0935   1        1        0        1      
Nocardia brasiliensis AUSMDU00024985                               CP046171.1            1617070   1619338   4.0819   1        0        1        1      
Nocardia brasiliensis NPDC050970                                   NZ_JBITFS010000003.1  791665    795201    6.1360   1        1        1        1      
Nocardia brasiliensis IFM 10847                                    NZ_BAUA01000170.1     59055     62591     6.1360   1        1        1        1      
Nocardia brasiliensis BJ06-0105                                    NZ_JADLPN010000009.1  264467    268003    6.1359   1        1        1        1      
Nocardia brasiliensis BJ06-0105                                    JADLPN010000009.1     264467    266735    4.0813   1        0        1        1      
Nocardia brasiliensis N-45                                         NZ_JADLSD010000004.1  249464    253000    6.1359   1        1        1        1      
Nocardia brasiliensis N-45                                         JADLSD010000004.1     250732    253000    4.0813   1        0        1        1      
Nocardia brasiliensis 740802916                                    NZ_JARWQF010000638.1  9590      13126     6.1358   1        1        1        1      
Nocardia brasiliensis 740801790                                    NZ_JARWQI010000703.1  1600      5136      6.1356   1        1        1        1      
Nocardia brasiliensis 4323611                                      NZ_JARWRN010000867.1  601       2869      4.0813   1        0        1        1      
Nocardia brasiliensis NPDC005960                                   NZ_JBEXVG010000003.1  520419    523955    6.1361   1        1        1        1      
Nocardia brasiliensis                                              NZ_CAWMPC010000003.1  217641    221177    6.1364   1        1        1        1      
Nocardia brasiliensis HUJEG-1                                      NZ_LRRM01000003.1     217641    221177    6.1364   1        1        1        1      
Nocardia brasiliensis NBRC 14402                                   NZ_BAFT02000110.1     128372    131908    6.1359   1        1        1        1      
Nocardia brasiliensis FDAARGOS_352                                 NZ_CP022088.2         4858567   4862103   6.1359   1        1        1        1      
Nocardia brasiliensis 760185027                                    NZ_JARWOD010000177.1  13975     17511     6.1359   1        1        1        1      
Nocardia brasiliensis 760185026                                    NZ_JARWOE010000529.1  10915     14451     6.1357   1        1        1        1      
Nocardia brasiliensis 760185023                                    NZ_JARWOH010000168.1  2960      6496      6.1359   1        1        1        1      
Nocardia brasiliensis NCTC11294                                    NZ_UGSN01000006.1     531399    534935    6.1359   1        1        1        1      
Streptomyces lutosisoli SHR3                                       NZ_JBHTBI010000085.1  13513     17322     6.1481   1        1        1        1      
Streptomyces lutosisoli SHR3                                       NZ_JBHTBI010000007.1  34180     36963     5.1085   0        1        1        1      
Streptomyces lutosisoli CGMCC 4.7198                               NZ_JBHTEC010000001.1  4166569   4170377   6.1481   1        1        1        1      
Streptomyces lutosisoli CGMCC 4.7198                               NZ_JBHTEC010000001.1  7899325   7902108   5.1085   0        1        1        1      
Saccharomonospora sp. CUA-673                                      NZ_MKKE01000002.1     136450    140101    6.1407   1        1        1        1      
Saccharomonospora sp.                                              NZ_DAHVQP010000114.1  61116     63938     5.1004   0        1        1        1      
Nocardia higoensis NBRC 100133                                     NZ_BAGA01000102.1     14224     17815     6.1442   1        1        1        1      
Nocardia higoensis BJ06-0143                                       NZ_JADLQN010000001.1  1777866   1781492   4.0876   1        1        0        1      
Streptomyces marincola SCSIO 64649                                 NZ_CP084541.1         835154    838955    6.1379   1        1        1        1      
Streptomyces marincola SCSIO 64649                                 NZ_CP084541.1         3734243   3744848   5.1394   1        1        1        1      
Streptomyces marincola SCSIO 03032                                 NZ_CP021121.1         2788105   2798691   5.1367   1        1        1        1      
Streptomyces gossypiisoli TRM 44567                                NZ_JACAOI010000059.1  4525      8452      6.1468   1        1        1        1      
Streptomyces bambusae T110                                         NZ_JAJAUZ010000101.1  3286      7183      6.1475   1        1        1        1      
Streptomyces gelaticus JCM 4376                                    NZ_BMTF01000003.1     218260    221959    6.1462   1        1        1        1      
Streptomyces sasae JR-39                                           NZ_JAUYWK010000059.1  1047      4833      6.1440   1        1        1        1      
Kibdelosporangium sp. MJ126-NF4                                    NZ_CDME01000012.1     56991     64150     6.1487   1        1        1        1      
Kibdelosporangium sp. MJ126-NF4                                    CDME01000012.1        56991     62900     4.0896   1        0        1        1      
Kibdelosporangium sp. MJ126-NF4                                    LN877229.1            289272    291548    4.0877   1        0        1        1      
Kibdelosporangium sp. MJ126-NF4                                    NZ_CDME01000002.1     1441686   1445227   6.1457   1        1        1        1      
Streptomyces phaeofaciens JCM 4125                                 NZ_BMSA01000002.1     350302    357310    6.1452   1        1        1        1      
Streptomyces phaeofaciens NPDC001881                               NZ_JBIATI010000002.1  403889    410696    6.1444   1        1        1        1      
Kitasatospora azatica KCTC 9699                                    NZ_JQMO01000003.1     2768904   2773363   3.0991   1        1        0        1      
Streptomyces durocortorensis C11-1                                 NZ_CP134500.1         7056016   7059611   6.1457   1        1        1        1      
Streptomyces caatingaensis CMAA 1322                               NZ_LFXA01000007.1     34936     38621     6.1403   1        1        1        1      
Streptomyces caatingaensis CMAA 1322                               LFXA01000007.1        36213     38621     4.0840   1        0        1        1      
Streptomyces caatingaensis CMAA 1322                               NZ_LFXA01000002.1     210685    213541    5.1022   0        1        1        1      
Streptomyces mashuensis JCM 4059                                   NZ_BNBD01000013.1     155444    159288    6.1485   1        1        1        1      
Streptomyces mashuensis JCM 4059                                   BNBD01000013.1        155444    158023    4.0878   1        0        1        1      
Micromonospora yangpuensis CGMCC 4.5736                            NZ_BMMJ01000004.1     404907    408541    6.1402   1        1        1        1      
Micromonospora yangpuensis DSM 45577                               NZ_FMIA01000002.1     2351226   2354860   6.1402   1        1        1        1      
Streptomyces narbonensis NPDC033559                                NZ_JBEZVG010000084.1  82        2997      5.1142   0        1        1        1      
Streptomyces narbonensis NPDC030523                                NZ_JBEZVX010000019.1  31034     34852     6.1462   1        1        1        1      
Streptomyces narbonensis JCM 4147                                  NZ_BMSF01000029.1     31357     35406     6.1456   1        1        1        1      
Streptomyces narbonensis JCM 4147                                  BMSF01000029.1        31357     34060     4.0873   1        0        1        1      
Streptomyces narbonensis NPDC045974                                NZ_JBEZAE010000044.1  7453      11258     6.1461   1        1        1        1      
Streptomyces narbonensis NPDC044290                                NZ_JBEZBO010000050.1  7453      11258     6.1461   1        1        1        1      
Streptomyces narbonensis CCM 7300                                  NZ_JBHUGK010000014.1  31353     35402     6.1456   1        1        1        1      
Streptomyces narbonensis NPDC052368                                NZ_JBIUAY010000018.1  31389     35438     6.1456   1        1        1        1      
Streptomyces tateyamensis ATCC 21389                               NZ_PYBW01000027.1     49067     52751     6.1422   1        1        1        1      
Spongiactinospora rosea LHW63015                                   NZ_QMEY01000005.1     77507     81129     6.1446   1        1        1        1      
Spongiactinospora rosea LHW63015                                   NZ_QMEY01000003.1     231067    237629    7.1341   1        1        1        1      
Spongiactinospora rosea LHW63015                                   QMEY01000003.1        231067    237629    4.0904   1        1        0        1      
Streptomyces sp. NBC_01538 NBC 01538                               NZ_CP109391.1         7322038   7325821   4.1353   1        1        1        0      
Salinispora sp. H7-4                                               NZ_JABZED010000002.1  176847    181993    6.1062   0        1        1        2      
Pendulispora rubella MSr11368                                      NZ_CP089929.1         10818932  10822526  6.1478   1        1        1        1      
Pendulispora rubella MSr11368                                      CP089929.1            9789695   9793289   6.1479   1        1        1        1      
Pendulispora rubella MSr11367                                      NZ_CP089983.1         10818951  10822545  6.1478   1        1        1        1      
Pendulispora rubella MSr11367                                      CP089983.1            9789719   9793313   6.1479   1        1        1        1      
Streptomyces omiyaensis NPDC015133                                 NZ_JBIBVA010000005.1  173887    177530    6.1420   1        1        1        1      
Streptomyces omiyaensis NPDC015665                                 NZ_JBIBSS010000007.1  173873    177516    6.1419   1        1        1        1      
Nocardia stercoris NEAU-LL90                                       NZ_RFFH01000007.1     27991     31576     6.1432   1        1        1        1      
Nocardia stercoris NEAU-LL90                                       RFFH01000007.1        27991     30299     4.0853   1        0        1        1      
Kitasatospora aureofaciens NPDC024475                              NZ_JBEZYR010000027.1  81751     84626     5.1048   0        1        1        1      
Kitasatospora aureofaciens NPDC024475                              NZ_JBEZYR010000001.1  340278    343085    5.1033   0        1        1        1      
Kitasatospora aureofaciens NPDC046163                              NZ_JBEZAB010000012.1  67464     85712     6.1345   1        1        1        1      
Kitasatospora aureofaciens NPDC053072                              NZ_JBITZM010000007.1  30994     49119     6.1342   1        1        1        1      
Kitasatospora aureofaciens NPDC045990                              NZ_JBEZAD010000019.1  14976     33091     6.1341   1        1        1        1      
Kitasatospora aureofaciens                                         NZ_CAMEOQ010000017.1  53817     71916     6.1342   1        1        1        1      
Kitasatospora aureofaciens                                         NZ_DYYO01000148.1     29262     47361     6.1342   1        1        1        1      
Kitasatospora aureofaciens NPDC004000                              NZ_JBEXMP010000004.1  126962    145074    6.1342   1        1        1        1      
Kitasatospora aureofaciens F3                                      HM627755.1            17038     33861     4.0812   1        0        1        1      
Kitasatospora aureofaciens NRRL B-1286                             NZ_JNWR01000007.1     159495    177599    6.1342   1        1        1        1      
Kitasatospora aureofaciens NPDC053307                              NZ_JBITYV010000005.1  8407      26557     6.1341   1        1        1        1      
Kitasatospora aureofaciens CPD02                                   NZ_JAHTKP010000001.1  405654    423810    3.0898   1        1        0        1      
Kitasatospora aureofaciens CPD02                                   NZ_JAHTKP010000004.1  118554    121368    5.1024   0        1        1        1      
Kitasatospora aureofaciens NPDC087527                              NZ_JBIUXI010000003.1  371298    389463    6.1312   1        1        1        1      
Kitasatospora aureofaciens NPDC087527                              NZ_JBIUXI010000006.1  291319    294133    5.1022   0        1        1        1      
Kitasatospora aureofaciens JCM 4434                                NZ_BMUB01000002.1     219761    237863    6.1336   1        1        1        1      
Kitasatospora aureofaciens JCM 4434                                BMUB01000002.1        221038    237863    4.0808   1        0        1        1      
Kitasatospora aureofaciens DM-1                                    NZ_CP020567.1         4197129   4215231   6.1336   1        1        1        1      
Kitasatospora aureofaciens NPDC044774                              NZ_JBEZBM010000001.1  219797    237900    6.1336   1        1        1        1      
Kitasatospora aureofaciens NPDC026204                              NZ_JBEZYM010000001.1  135148    153251    6.1338   1        1        1        1      
Kitasatospora aureofaciens NPDC022265                              NZ_JBFABR010000015.1  10957     13764     5.1031   0        1        1        1      
Kitasatospora aureofaciens NPDC022264                              NZ_JBFABS010000004.1  163490    181593    6.1336   1        1        1        1      
Kitasatospora aureofaciens NPDC000084                              NZ_JBIAZV010000001.1  270413    288515    6.1336   1        1        1        1      
Kitasatospora aureofaciens NPDC053049                              NZ_JBITZR010000012.1  39841     57944     6.1336   1        1        1        1      
Kitasatospora aureofaciens NPDC052499                              NZ_JBIUAM010000003.1  219989    238092    6.1336   1        1        1        1      
Kitasatospora aureofaciens NPDC101799                              NZ_JBIWMM010000004.1  163834    181937    6.1336   1        1        1        1      
Kitasatospora aureofaciens NRRL B-2657                             NZ_JOER01000001.1     58046     76149     6.1336   1        1        1        1      
Kitasatospora aureofaciens NRRL B-3447                             NZ_JOFK01000002.1     238825    256927    6.1336   1        1        1        1      
Kitasatospora aureofaciens ATCC 10762                              NZ_JPRF03000065.1     276042    294145    6.1336   1        1        1        1      
Kitasatospora aureofaciens ATCC 10762                              JPRF03000065.1        277319    294145    4.0808   1        0        1        1      
Kitasatospora aureofaciens NRRL 2209                               NZ_LBHA01000099.1     16146     34249     6.1336   1        1        1        1      
Kitasatospora aureofaciens NRRL B-2658                             LGUY01000124.1        151007    160380    4.0790   1        0        1        1      
Nocardia fluminea NPDC050440                                       NZ_JBITIA010000003.1  288065    291657    6.1429   1        1        1        1      
Nocardia fluminea NPDC051059                                       NZ_JBFBCA010000001.1  221116    224708    6.1426   1        1        1        1      
Nocardia fluminea DSM 44489                                        NZ_PJMW01000003.1     204445    208037    6.1425   1        1        1        1      
Streptomyces anatolicus BG9H                                       NZ_WMBF01000270.1     130       3036      5.1064   0        1        1        1      
Micromonospora inaquosa NPDC048918                                 NZ_JBEZFR010000035.1  4101      7693      6.1386   1        1        1        1      
Micromonospora inaquosa LB39                                       NZ_QGSZ01000304.1     20954     24546     6.1386   1        1        1        1      
Streptomyces sp. KY70                                              NZ_LR881952.1         1310744   1331342   6.1368   1        1        1        1      
Streptomyces sp. KY75                                              NZ_LR881953.1         6506767   6527365   6.1368   1        1        1        1      
Nocardia pulmonis CDC141                                           NZ_JAMRXG010000025.1  44195     47746     6.1421   1        1        1        1      
Nocardia pulmonis CDC141                                           JAMRXG010000025.1     45463     47746     4.0853   1        0        1        1      
Nocardia pulmonis CDC141                                           NZ_JAMRXG010000001.1  8823      11587     5.1114   0        1        1        1      
Streptomyces thermoalcalitolerans JCM 10673                        NZ_BAAAHG010000001.1  132397    135254    5.1064   0        1        1        1      
Streptomyces palmae TBRC 1999                                      NZ_JBHLTX010000014.1  32623     49206     6.1403   1        1        1        1      
Actinomadura rayongensis PCU 332                                   NZ_JBHLYI010000002.1  422096    425710    6.1363   1        1        1        1      
Actinomadura rayongensis PCU 332                                   NZ_JBHLYI010000014.1  85638     89158     6.1399   1        1        1        1      
Actinomadura rayongensis DSM 102126                                NZ_WUTW01000001.1     640599    644213    6.1363   1        1        1        1      
Actinomadura rayongensis DSM 102126                                NZ_WUTW01000011.1     100129    103649    6.1399   1        1        1        1      
Streptomyces mutabilis TRM 76172                                   NZ_JAMYEN010000221.1  15644     21792     4.0925   1        1        0        1      
Streptomyces mutabilis TRM76172                                    JAMYEN010000221.1     15644     21792     4.0925   1        1        0        1      
Streptomyces mutabilis NPDC007820                                  NZ_JBIAEN010000018.1  108724    112328    6.1394   1        1        1        1      
Streptomyces mutabilis NPDC008028                                  NZ_JBIBIS010000010.1  128130    131734    6.1394   1        1        1        1      
Streptomyces mutabilis NPDC008027                                  NZ_JBIBIT010000013.1  128131    131735    6.1394   1        1        1        1      
Streptomyces mutabilis MPB24                                       NZ_CP176875.1         86250     89854     6.1394   1        1        1        1      
Streptomyces mutabilis NPDC052167                                  NZ_JBFAVS010000015.1  68821     72425     6.1394   1        1        1        1      
Streptomyces mutabilis NPDC058841                                  NZ_JBHYNE010000051.1  16556     20160     6.1394   1        1        1        1      
Streptomyces mutabilis NPDC058836                                  NZ_JBHYNH010000045.1  42669     46273     6.1394   1        1        1        1      
Streptomyces mutabilis NPDC058835                                  NZ_JBHYNI010000053.1  34161     37765     6.1394   1        1        1        1      
Streptomyces mutabilis NPDC058833                                  NZ_JBHYNK010000083.1  4422      8026      6.1394   1        1        1        1      
Streptomyces mutabilis NPDC058831                                  NZ_JBHYNM010000030.1  83977     87581     6.1394   1        1        1        1      
Streptomyces mutabilis NPDC058827                                  NZ_JBHYNQ010000110.1  4402      8006      6.1394   1        1        1        1      
Streptomyces mutabilis NPDC058824                                  NZ_JBHYNT010000027.1  35586     39190     6.1394   1        1        1        1      
Streptomyces mutabilis NPDC058816                                  NZ_JBHYNX010000120.1  4414      8018      6.1394   1        1        1        1      
Streptomyces mutabilis PU_KB6-10                                   NZ_JASHLU010000027.1  88789     92393     6.1394   1        1        1        1      
Streptomyces mutabilis NPDC017130                                  NZ_JBIROJ010000018.1  94712     98316     6.1394   1        1        1        1      
Streptomyces mutabilis JCM 4400                                    NZ_BMTT01000029.1     10819     20367     8.1872   1        2        1        1      
Streptomyces mutabilis JCM 4400                                    NZ_JBHLVD010000004.1  122950    132498    8.1872   1        2        1        1      
Streptomyces mutabilis TRM 45540                                   NZ_KN039949.1         116772    126320    5.1461   1        2        0        1      
Nocardiopsis sp. ATB16-24                                          NZ_JASCXJ010000035.1  8820      12507     6.1387   1        1        1        1      
Nocardiopsis sp. YSL2                                              NZ_JAMOAO010000001.1  2843277   2846957   6.1425   1        1        1        1      
Nocardiopsis sp. HB-J378                                           MT633092.1            3049      6790      3.0940   1        1        0        1      
Nocardiopsis sp. frass3                                            NZ_JBJJBT010000038.1  2939      25724     5.1308   1        1        1        1      
Nocardiopsis sp. frass1                                            NZ_JBJJBV010000148.1  1788      14222     4.1005   0        1        1        1      
Nocardiopsis sp. NPDC050513                                        NZ_JBITHK010000009.1  257730    260511    5.1030   0        1        1        1      
Nocardiopsis sp. NPDC049922                                        NZ_JBFAME010000004.1  222941    225722    5.1018   0        1        1        1      
Streptomyces cyanogenus S136                                       NZ_CP071839.1         6645893   6649532   6.1465   1        1        1        1      
Actinomadura meridiana JCM 17440                                   NZ_BAABAS010000003.1  100211    103868    4.1272   1        1        1        0      
Actinomadura meridiana JCM 17440                                   NZ_BAABAS010000004.1  808997    813556    6.1409   1        1        1        1      
Paractinoplanes rishiriensis NBRC 108556                           NZ_BOMV01000005.1     33362     36946     6.1415   1        1        1        1      
Streptomyces glaucosporus JCM 6921                                 NZ_BAAATJ010000030.1  71781     74626     5.1092   0        1        1        1      
Streptomyces parvulus A03                                          NZ_JAYMRR010000010.1  168181    178802    3.0913   1        1        0        1      
Streptomyces parvulus NPDC059711                                   NZ_JBHWFT010000007.1  91710     102310    3.0913   1        1        0        1      
Streptomyces parvulus JCM 4068                                     NZ_BMRX01000017.1     111613    122213    3.0913   1        1        0        1      
Streptomyces parvulus 2297                                         NZ_CP015867.1         175418    186018    3.0913   1        1        0        1      
Streptomyces parvulus LP03                                         NZ_JAIWPL010000022.1  24468     35068     3.0913   1        1        0        1      
Streptomyces parvulus SX6                                          NZ_JAJJMU010000019.1  104407    115028    3.0913   1        1        0        1      
Streptomyces parvulus VCCM 22513                                   NZ_JAJVLA010000033.1  53162     63783     3.0913   1        1        0        1      
Streptomyces parvulus PBR36                                        NZ_JAMOLM010000022.1  5346      15946     6.1316   1        1        1        1      
Streptomyces parvulus NPDC097689                                   NZ_JBEORZ010000018.1  105431    116037    3.0911   1        1        0        1      
Streptomyces parvulus NPDC004997                                   NZ_JBEXJC010000037.1  55511     66096     3.0913   1        1        0        1      
Streptomyces parvulus NPDC003902                                   NZ_JBEXMQ010000015.1  24516     35095     3.0910   1        1        0        1      
Streptomyces parvulus NPDC046875                                   NZ_JBEYXL010000013.1  174544    185144    3.0913   1        1        0        1      
Streptomyces parvulus NPDC048712                                   NZ_JBEZGZ010000044.1  24517     35123     3.0913   1        1        0        1      
Streptomyces parvulus NPDC048617                                   NZ_JBEZHY010000020.1  77547     88132     3.0913   1        1        0        1      
Streptomyces parvulus NPDC052163                                   NZ_JBFAVV010000039.1  36140     46716     3.0913   1        1        0        1      
Streptomyces parvulus NPDC052119                                   NZ_JBFAVZ010000013.1  111396    121972    3.0913   1        1        0        1      
Streptomyces parvulus NPDC059529                                   NZ_JBHYTH010000018.1  9820      20409     3.0913   1        1        0        1      
Streptomyces parvulus NPDC088558                                   NZ_JBIVMB010000015.1  74501     85080     3.0911   1        1        0        1      
Streptomyces parvulus NPDC005540                                   NZ_JBEXDJ010000017.1  24507     35137     3.0910   1        1        0        1      
Streptomyces parvulus NPDC003845                                   NZ_JBEXMS010000012.1  111410    121977    3.0912   1        1        0        1      
Streptomyces parvulus NPDC003843                                   NZ_JBIANL010000012.1  72961     83528     3.0912   1        1        0        1      
Streptomyces parvulus NPDC048234                                   NZ_JBICZT010000017.1  111540    122134    3.0912   1        1        0        1      
Streptomyces parvulus NPDC048632                                   NZ_JBEZHT010000018.1  111363    121951    3.0912   1        1        0        1      
Streptomyces parvulus NPDC052306                                   NZ_JBIUBC010000024.1  10048     20672     3.0906   1        1        0        1      
Streptomyces camponoticapitis CGMCC 4.7275                         NZ_BMMV01000033.1     2825      6630      6.1466   1        1        1        1      
Streptomyces camponoticapitis CGMCC 4.7275                         BMMV01000033.1        4093      6630      4.0883   1        0        1        1      
Streptomyces angustmyceticus NPDC059531                            NZ_JBHYTG010000019.1  57953     60750     5.1117   0        1        1        1      
Streptomyces angustmyceticus NPDC091216                            NZ_JBIVVO010000003.1  57785     60582     5.1117   0        1        1        1      
Streptomyces angustmyceticus CQUSa03                               NZ_CP104317.1         880730    883527    5.1118   0        1        1        1      
Streptomyces angustmyceticus NBRC 3934                             NZ_BLAG01000004.1     57021     59818     5.1115   0        1        1        1      
Streptomyces angustmyceticus JCM 4053                              NZ_CP082945.1         891413    894210    5.1115   0        1        1        1      
Streptomyces angustmyceticus NPDC021743                            NZ_JBFACF010000012.1  118669    121466    5.1115   0        1        1        1      
Streptomyces angustmyceticus NPDC021735                            NZ_JBJDQE010000005.1  57286     60083     5.1115   0        1        1        1      
Streptomyces angustmyceticus NRRL B-2347                           NZ_MUAY01000130.1     18358     21115     5.1102   0        1        1        1      
Streptomyces angustmyceticus NPDC090310                            NZ_JBIVXX010000003.1  57896     60693     5.1118   0        1        1        1      
Streptomyces angustmyceticus NPDC089174                            NZ_JBFBHQ010000002.1  57507     60304     5.1118   0        1        1        1      
Actinokineospora cianjurensis DSM 45657                            NZ_RCDD01000009.1     132058    135761    6.1474   1        1        1        1      
Nocardiopsis ganjiahuensis DSM 45031                               NZ_ANBA01000014.1     370042    373668    6.1431   1        1        1        1      
Actinocrinis sp.                                                   NZ_DASRBQ010000078.1  143861    150167    6.1358   1        1        1        1      
Actinocrinis sp.                                                   NZ_DASRGV010000061.1  68635     74944     6.1355   1        1        1        1      
Actinocrinis sp.                                                   NZ_DATNGK010000104.1  53472     59771     6.1339   1        1        1        1      
Actinocrinis sp.                                                   NZ_DASZGI010000314.1  2375      7872      6.1355   1        1        1        1      
Nocardia pseudobrasiliensis NBRC 108224                            NZ_BDBS01000022.1     150919    164784    5.1325   1        1        1        0      
Nocardia neocaledoniensis 760185021                                NZ_JARWOJ010000189.1  8709      12303     6.1433   1        1        1        1      
Streptomyces roseoviridis JCM 4414                                 NZ_BAAAWU010000001.1  4398483   4402215   6.1443   1        1        1        1      
Streptomyces roseoviridis JCM 4414                                 NZ_JBHMCT010000002.1  5658      9390      6.1443   1        1        1        1      
Nocardia rhizosphaerihabitans NPDC057471                           NZ_JBHVDV010000035.1  31337     34929     6.1433   1        1        1        1      
Thermomonospora catenispora 3-22-3                                 NZ_RRYT01000017.1     43377     64735     5.1416   1        1        1        1      
Thermomonospora catenispora 3-22-3                                 RRYT01000017.1        43377     63389     4.1357   1        1        1        0      
Streptomyces montanisoli MMS17-BM035                               NZ_JAGIQL010000099.1  9844      14358     3.0969   1        1        0        1      
Streptomyces lushanensis NRRL B-24994                              NZ_MAUD01000134.1     49620     52420     5.1148   0        1        1        1      
Streptomyces luteolifulvus HIT-DPA4                                NZ_VZRB01000017.1     173955    178430    6.1451   1        1        1        1      
Streptomyces luteolifulvus HIT-DPA4                                NZ_VZRB01000025.1     49912     52769     5.1005   0        1        1        1      
Streptomyces harbinensis NA02264                                   NZ_CP054938.1         5509047   5512826   6.1455   1        1        1        1      
Streptomyces harbinensis OP7                                       NZ_JBEWTE010000032.1  47869     51648     6.1455   1        1        1        1      
Streptomyces harbinensis NPDC058774                                NZ_JBHYPD010000012.1  73388     77167     6.1455   1        1        1        1      
Streptomyces ginkgonis KM-1-2                                      NZ_MAUN01000016.1     647751    651530    6.1453   1        1        1        1      
Thermobifida fusca YX                                              NC_007333.1           1422466   1424793   4.0835   1        0        1        1      
Thermobifida fusca                                                 NZ_CADBTT010000155.1  28924     31251     4.0831   1        0        1        1      
Thermobifida fusca                                                 NZ_ONLN01000170.1     5490      7817      4.0835   1        0        1        1      
Thermobifida fusca                                                 QGVG02000026.1        32682     35009     4.0835   1        0        1        1      
Thermobifida fusca UPMC 901                                        NZ_CP063232.1         2360765   2363092   4.0832   1        0        1        1      
Thermobifida fusca GAFM-TF-ZOO                                     NZ_JEMR01000047.1     18283     20610     4.0835   1        0        1        1      
Thermobifida fusca TM51                                            NZ_AOSG01000029.1     78171     80498     4.0816   1        0        1        1      
Thermobifida sp.                                                   NZ_PITY01000036.1     3300      5627      4.0835   1        0        1        1      
Streptomyces werraensis NPDC052738                                 NZ_JBIUAB010000013.1  114265    124927    6.1324   1        1        1        1      
Streptomyces werraensis NPDC006325                                 NZ_JBEXRD010000026.1  26024     36686     6.1327   1        1        1        1      
Streptomyces werraensis NPDC015453                                 NZ_JBIBTH010000010.1  211907    222575    6.1329   1        1        1        1      
Streptomyces werraensis NPDC015315                                 NZ_JBIBTY010000012.1  161935    172603    6.1329   1        1        1        1      
Streptomyces werraensis NPDC085933                                 NZ_JBITSI010000015.1  63999     74667     6.1327   1        1        1        1      
Streptomyces werraensis NPDC091364                                 NZ_JBIVUJ010000019.1  26122     36790     6.1329   1        1        1        1      
Streptomyces werraensis NPDC090928                                 NZ_JBIVWX010000025.1  26031     36699     6.1329   1        1        1        1      
Streptomyces werraensis NPDC090925                                 NZ_JBIVWY010000015.1  26909     37577     6.1327   1        1        1        1      
Streptomyces werraensis NPDC090923                                 NZ_JBIVWZ010000022.1  52208     62876     6.1329   1        1        1        1      
Streptomyces werraensis NPDC048131                                 NZ_JBEZMW010000011.1  26027     36689     6.1328   1        1        1        1      
Streptomyces werraensis NPDC052793                                 NZ_JBFATA010000016.1  26028     36690     6.1323   1        1        1        1      
Streptomyces werraensis NPDC052752                                 NZ_JBFATF010000012.1  161417    172085    6.1326   1        1        1        1      
Streptomyces werraensis NPDC048124                                 NZ_JBEZMY010000013.1  174483    185151    6.1325   1        1        1        1      
Streptomyces werraensis NPDC052735                                 NZ_JBFATI010000010.1  176436    187098    6.1325   1        1        1        1      
Streptomyces werraensis NPDC052728                                 NZ_JBFATJ010000013.1  26643     37305     6.1327   1        1        1        1      
Streptomyces werraensis NPDC052767                                 NZ_JBITZY010000014.1  148891    159553    6.1323   1        1        1        1      
Streptomyces werraensis NPDC052732                                 NZ_JBIUAC010000012.1  161741    172403    6.1323   1        1        1        1      
Streptomyces werraensis NPDC052731                                 NZ_JBIUAD010000007.1  276278    286940    6.1325   1        1        1        1      
Streptomyces werraensis O57                                        NZ_WQLP01000032.1     25985     36647     6.1325   1        1        1        1      
Streptomyces werraensis JCM 4860                                   BNBX01000019.1        42120     52782     6.1326   1        1        1        1      
Streptomyces werraensis NPDC052772                                 NZ_JBFATD010000023.1  27775     38354     3.0913   1        1        0        1      
Streptomyces werraensis NPDC052768                                 NZ_JBFATE010000005.1  417890    428470    3.0913   1        1        0        1      
Streptomyces werraensis FS97                                       NZ_WQLS01000057.1     29250     39912     6.1322   1        1        1        1      
Streptomyces werraensis NPDC096188                                 NZ_JBEOSL010000001.1  163052    173714    6.1320   1        1        1        1      
Streptomyces werraensis NPDC052749                                 NZ_JBFATG010000016.1  26828     37487     6.1322   1        1        1        1      
Streptomyces werraensis NPDC052652                                 NZ_JBFATW010000017.1  14091     24651     3.0902   1        1        0        1      
Streptomyces klenkii NPDC008256                                    NZ_JBIBGF010000002.1  911887    915651    6.1465   1        1        1        1      
Streptomyces klenkii KCTC 29202                                    NZ_RBAM01000022.1     51660     55423     6.1465   1        1        1        1      
Streptomyces klenkii STD57                                         NZ_JBFBOQ010000062.1  6062      9826      6.1465   1        1        1        1      
Streptomyces klenkii NPDC020873                                    NZ_JBFADQ010000096.1  10667     14431     6.1464   1        1        1        1      
Streptomyces klenkii NPDC006652                                    NZ_JBEXOE010000116.1  7502      11266     6.1461   1        1        1        1      
Streptomyces klenkii NPDC049569                                    NZ_JBFAPJ010000002.1  359157    362920    6.1461   1        1        1        1      
Streptomyces azureus ATCC 14921                                    NZ_DF968245.1         4048      7651      6.1389   1        1        1        1      
Streptomyces albovinaceus NRRL B-2566                              NZ_MUAX01000071.1     75613     78446     5.1102   0        1        1        1      
Streptomyces sp. EAS-AB2608 NBRC 114648                            NZ_AP024135.1         7882738   7893586   6.1462   1        1        1        1      
Streptomyces bangladeshensis JCM 14924                             NZ_BAAAOQ010000015.1  139513    150361    6.1458   1        1        1        1      
Streptomyces tricolor DSM 41685                                    NZ_JAKKZF010000137.1  8661      19509     6.1463   1        1        1        1      
Streptomyces tricolor NPDC008224                                   NZ_JBIBGQ010000001.1  864444    875316    6.1465   1        1        1        1      
Streptomyces tricolor NPDC008223                                   NZ_JBIBGR010000001.1  214954    225826    6.1465   1        1        1        1      
Streptomyces tricolor NPDC089394                                   NZ_JBIVIE010000004.1  135509    146380    6.1464   1        1        1        1      
Streptomyces tricolor NRRL B-16925                                 NZ_MUMF01000177.1     2725      13573     6.1463   1        1        1        1      
Streptomyces reticuli                                              LN997842.1            1923467   1934315   6.1462   1        1        1        1      
Streptomyces caniferus NPDC101228                                  NZ_JBIWOC010000009.1  62355     65152     5.1119   0        1        1        1      
Streptomyces caniferus NPDC047327                                  NZ_JBEYTY010000054.1  12894     15691     5.1121   0        1        1        1      
Streptomyces caniferus NPDC048517                                  NZ_JBEZIW010000003.1  59342     62139     5.1123   0        1        1        1      
Streptomyces caniferus NBC_00270                                   NZ_CP108073.1         7909494   7912291   5.1104   0        1        1        1      
Streptomyces caniferus JCM 6914                                    NZ_BAAATH010000002.1  401945    404742    5.1104   0        1        1        1      
Streptomyces caniferus NBRC 15389                                  NZ_BLIN01000003.1     886956    889753    5.1104   0        1        1        1      
Streptomyces caniferus NBC_00337                                   NZ_CP108005.1         7838338   7841135   5.1104   0        1        1        1      
Streptomyces caniferus NBC_00314                                   NZ_CP108029.1         953861    956658    5.1104   0        1        1        1      
Streptomyces caniferus NBC_01256                                   NZ_CP108473.1         930341    933138    5.1104   0        1        1        1      
Streptomyces caniferus NPDC048509                                  NZ_JBICWX010000004.1  382602    385399    5.1123   0        1        1        1      
Streptomyces doudnae DSM 41981                                     NZ_JAVRES010000006.1  265217    267999    5.1124   0        1        1        1      
Streptomyces ficellus AS11                                         NZ_JAUEPL010000020.1  18442     21545     5.1105   0        1        1        1      
Streptomyces ficellus NRRL 8067                                    NZ_CP034279.1         880169    883017    5.1108   0        1        1        1      
Nocardia alba NBRC 108234                                          NZ_BDAX01000002.1     329362    332954    6.1427   1        1        1        1      
Nocardia alba DSM 44684                                            NZ_SMFR01000002.1     699499    703091    6.1427   1        1        1        1      
Streptomyces cheonanensis JCM 14549                                NZ_BAAANQ010000012.1  78560     82339     6.1454   1        1        1        1      
Streptomyces xiamenensis NPDC058121                                NZ_JBHVTP010000008.1  292642    296392    3.0977   1        1        0        1      
Streptomyces xiamenensis NPDC052276                                NZ_JBIUBI010000004.1  448598    452348    3.0978   1        1        0        1      
Streptomyces xiamenensis MCCC 1A01550                              NZ_CP009922.3         3796244   3808158   6.0849   1        0        1        2      
Streptomyces xiamenensis NPDC056071                                NZ_JBHJWI010000001.1  386328    398236    6.0849   1        0        1        2      
Streptomyces xiamenensis NPDC056070                                NZ_JBHJWJ010000004.1  20551     32681     6.0847   1        0        1        2      
Streptomyces xiamenensis NPDC085563                                NZ_JBFBKE010000001.1  294649    306548    6.0846   1        0        1        2      
Streptomyces rimosus ED65                                          NZ_JBCPSI010000001.1  7691713   7695395   6.1386   1        1        1        1      
Streptomyces rimosus ED65                                          NZ_JBCPSI010000001.1  8507527   8516900   4.0792   1        0        1        1      
Streptomyces rimosus NPDC018022                                    NZ_JBIRGA010000001.1  1210753   1220125   4.0793   1        0        1        1      
Streptomyces rimosus NPDC045142                                    NZ_JBEZAX010000004.1  313255    322628    4.0790   1        0        1        1      
Streptomyces rimosus ATCC 10970                                    NZ_CP023688.1         634524    643897    4.0790   1        0        1        1      
Streptomyces rimosus WT5260                                        NZ_CP025551.1         632780    642153    4.0790   1        0        1        1      
Streptomyces rimosus R6-500                                        NZ_CP045803.1         5739395   5748768   4.0790   1        0        1        1      
Streptomyces rimosus                                               NZ_CP138628.1         8961999   8971372   4.0790   1        0        1        1      
Streptomyces rimosus                                               NZ_CP138630.1         634477    643850    4.0790   1        0        1        1      
Streptomyces rimosus NPDC126543                                    NZ_JBEORM010000016.1  25523     34896     4.0790   1        0        1        1      
Streptomyces rimosus NPDC019953                                    NZ_JBEYAK010000026.1  22518     31891     4.0790   1        0        1        1      
Streptomyces rimosus NPDC019783                                    NZ_JBEYAY010000030.1  100521    109894    4.0790   1        0        1        1      
Streptomyces rimosus NPDC016439                                    NZ_JBEYCS010000026.1  120000    129373    4.0790   1        0        1        1      
Streptomyces rimosus NPDC016438                                    NZ_JBEYCT010000048.1  22176     31549     4.0790   1        0        1        1      
Streptomyces rimosus NPDC036224                                    NZ_JBEZUW010000023.1  25009     34382     4.0790   1        0        1        1      
Streptomyces rimosus NPDC022242                                    NZ_JBFABT010000028.1  22518     31891     4.0790   1        0        1        1      
Streptomyces rimosus NPDC022241                                    NZ_JBFABU010000024.1  100521    109894    4.0790   1        0        1        1      
Streptomyces rimosus NPDC022238                                    NZ_JBFABV010000024.1  22518     31891     4.0790   1        0        1        1      
Streptomyces rimosus NPDC022225                                    NZ_JBFABW010000021.1  119971    129344    4.0790   1        0        1        1      
Streptomyces rimosus NPDC016692                                    NZ_JBIBQT010000016.1  180013    189386    4.0790   1        0        1        1      
Streptomyces rimosus NPDC016683                                    NZ_JBIBQV010000016.1  24727     34100     4.0790   1        0        1        1      
Streptomyces rimosus NPDC016663                                    NZ_JBIBQX010000017.1  25523     34896     4.0790   1        0        1        1      
Streptomyces rimosus NPDC016656                                    NZ_JBIBQY010000016.1  25427     34800     4.0790   1        0        1        1      
Streptomyces rimosus NPDC016651                                    NZ_JBIBQZ010000012.1  180013    189386    4.0790   1        0        1        1      
Streptomyces rimosus NPDC016648                                    NZ_JBIBRA010000012.1  225272    234645    4.0790   1        0        1        1      
Streptomyces rimosus NPDC016646                                    NZ_JBIBRB010000010.1  180013    189386    4.0790   1        0        1        1      
Streptomyces rimosus NPDC016645                                    NZ_JBIBRC010000012.1  225272    234645    4.0790   1        0        1        1      
Streptomyces rimosus NPDC016644                                    NZ_JBIBRD010000024.1  119991    129364    4.0790   1        0        1        1      
Streptomyces rimosus NPDC016642                                    NZ_JBIBRE010000015.1  25165     34538     4.0790   1        0        1        1      
Streptomyces rimosus NPDC016641                                    NZ_JBIBRF010000025.1  22675     32048     4.0790   1        0        1        1      
Streptomyces rimosus NPDC016621                                    NZ_JBIBRJ010000017.1  25165     34538     4.0790   1        0        1        1      
Streptomyces rimosus NPDC016619                                    NZ_JBIBRK010000013.1  119982    129355    4.0790   1        0        1        1      
Streptomyces rimosus NPDC016597                                    NZ_JBIBRN010000016.1  22377     31750     4.0790   1        0        1        1      
Streptomyces rimosus NPDC016587                                    NZ_JBIBRR010000013.1  180006    189379    4.0790   1        0        1        1      
Streptomyces rimosus NPDC016585                                    NZ_JBIBRS010000011.1  180403    189776    4.0789   1        0        1        1      
Streptomyces rimosus NPDC016572                                    NZ_JBIBRW010000011.1  180206    189579    4.0790   1        0        1        1      
Streptomyces rimosus NPDC016565                                    NZ_JBIBRY010000016.1  25427     34800     4.0790   1        0        1        1      
Streptomyces rimosus NPDC016538                                    NZ_JBIBSA010000020.1  120102    129475    4.0790   1        0        1        1      
Streptomyces rimosus NPDC015157                                    NZ_JBIBUP010000025.1  22675     32048     4.0790   1        0        1        1      
Streptomyces rimosus NPDC015156                                    NZ_JBIBUQ010000023.1  120112    129485    4.0790   1        0        1        1      
Streptomyces rimosus NPDC015124                                    NZ_JBIBVG010000013.1  25009     34382     4.0790   1        0        1        1      
Streptomyces rimosus NPDC015007                                    NZ_JBIBVR010000015.1  180013    189386    4.0790   1        0        1        1      
Streptomyces rimosus NPDC014328                                    NZ_JBICAG010000012.1  225272    234645    4.0790   1        0        1        1      
Streptomyces rimosus NPDC017980                                    NZ_JBIRGT010000019.1  180172    189545    4.0790   1        0        1        1      
Streptomyces rimosus NPDC017860                                    NZ_JBIRIC010000038.1  32689     42062     4.0790   1        0        1        1      
Streptomyces rimosus NPDC017827                                    NZ_JBIRIL010000021.1  25427     34800     4.0790   1        0        1        1      
Streptomyces rimosus NPDC017749                                    NZ_JBIRIN010000012.1  180014    189387    4.0790   1        0        1        1      
Streptomyces rimosus NPDC017743                                    NZ_JBIRIQ010000022.1  129363    138736    4.0790   1        0        1        1      
Streptomyces rimosus NPDC017731                                    NZ_JBIRIR010000023.1  119909    129282    4.0790   1        0        1        1      
Streptomyces rimosus NPDC017727                                    NZ_JBIRIT010000023.1  22675     32048     4.0790   1        0        1        1      
Streptomyces rimosus NPDC017723                                    NZ_JBIRIU010000026.1  119966    129339    4.0790   1        0        1        1      
Streptomyces rimosus NPDC017715                                    NZ_JBIRIV010000010.1  180298    189671    4.0790   1        0        1        1      
Streptomyces rimosus NPDC017707                                    NZ_JBIRIW010000024.1  119985    129358    4.0790   1        0        1        1      
Streptomyces rimosus NPDC017699                                    NZ_JBIRIX010000013.1  225272    234645    4.0790   1        0        1        1      
Streptomyces rimosus NPDC017521                                    NZ_JBIRKA010000021.1  129401    138774    4.0790   1        0        1        1      
Streptomyces rimosus NPDC017514                                    NZ_JBIRKF010000014.1  32749     42122     4.0790   1        0        1        1      
Streptomyces rimosus NPDC017496                                    NZ_JBIRKO010000022.1  25523     34896     4.0790   1        0        1        1      
Streptomyces rimosus NPDC017494                                    NZ_JBIRKP010000019.1  25523     34896     4.0790   1        0        1        1      
Streptomyces rimosus NPDC017479                                    NZ_JBIRKV010000009.1  180566    189939    4.0790   1        0        1        1      
Streptomyces rimosus NPDC017478                                    NZ_JBIRKW010000022.1  25165     34538     4.0790   1        0        1        1      
Streptomyces rimosus NPDC017476                                    NZ_JBIRKX010000011.1  225272    234645    4.0790   1        0        1        1      
Streptomyces rimosus NPDC017475                                    NZ_JBIRKY010000010.1  119999    129372    4.0790   1        0        1        1      
Streptomyces rimosus NPDC017473                                    NZ_JBIRKZ010000013.1  119970    129343    4.0790   1        0        1        1      
Streptomyces rimosus NPDC017472                                    NZ_JBIRLA010000011.1  225466    234839    4.0790   1        0        1        1      
Streptomyces rimosus NPDC017471                                    NZ_JBIRLB010000013.1  225272    234645    4.0790   1        0        1        1      
Streptomyces rimosus NPDC017469                                    NZ_JBIRLC010000029.1  22993     32366     4.0790   1        0        1        1      
Streptomyces rimosus NPDC017468                                    NZ_JBIRLD010000017.1  22675     32048     4.0790   1        0        1        1      
Streptomyces rimosus NPDC017447                                    NZ_JBIRLN010000023.1  120001    129374    4.0790   1        0        1        1      
Streptomyces rimosus NPDC017446                                    NZ_JBIRLO010000022.1  119992    129365    4.0790   1        0        1        1      
Streptomyces rimosus NPDC016742                                    NZ_JBIRPJ010000005.1  360993    370366    4.0790   1        0        1        1      
Streptomyces rimosus NPDC016740                                    NZ_JBIRPK010000013.1  222824    232197    4.0790   1        0        1        1      
Streptomyces rimosus NPDC016737                                    NZ_JBIRPL010000013.1  180013    189386    4.0790   1        0        1        1      
Streptomyces rimosus NPDC016728                                    NZ_JBIRPN010000017.1  25019     34392     4.0790   1        0        1        1      
Streptomyces rimosus NPDC016727                                    NZ_JBIRPO010000009.1  180162    189535    4.0790   1        0        1        1      
Streptomyces rimosus NPDC016725                                    NZ_JBIRPP010000016.1  180013    189386    4.0790   1        0        1        1      
Streptomyces rimosus NPDC016723                                    NZ_JBIRPQ010000015.1  25019     34392     4.0790   1        0        1        1      
Streptomyces rimosus NPDC016717                                    NZ_JBIRPR010000018.1  20455     29828     4.0790   1        0        1        1      
Streptomyces rimosus NPDC016701                                    NZ_JBIRPS010000026.1  22675     32048     4.0790   1        0        1        1      
Streptomyces rimosus NPDC018781                                    NZ_JBIRZR010000025.1  119966    129339    4.0790   1        0        1        1      
Streptomyces rimosus NPDC018732                                    NZ_JBIRZU010000015.1  179916    189289    4.0790   1        0        1        1      
Streptomyces rimosus NPDC018723                                    NZ_JBIRZW010000019.1  24859     34232     4.0790   1        0        1        1      
Streptomyces rimosus M527                                          NZ_SADA01000149.1     24839     34212     4.0790   1        0        1        1      
Streptomyces rimosus NPDC053058                                    NZ_JBITZO010000001.1  1762163   1771536   4.0789   1        0        1        1      
Streptomyces rimosus NPDC017873                                    NZ_JBIRHW010000002.1  658972    668345    4.0789   1        0        1        1      
Streptomyces rimosus NPDC017872                                    NZ_JBIRHX010000009.1  393469    402842    4.0789   1        0        1        1      
Streptomyces bicolor NRRL B-3897                                   NZ_JOFR01000070.1     735       4456      6.1437   1        1        1        1      
Streptomyces bicolor NRRL B-5348                                   NZ_JOFS01000070.1     745       4466      6.1437   1        1        1        1      
Spongiactinospora sp. 9N601                                        NZ_JBIRBB010000006.1  156671    160293    6.1447   1        1        1        1      
Spongiactinospora sp. 9N601                                        NZ_JBIRBB010000010.1  230359    246168    6.1213   0        1        1        2      
Streptomyces pluricolorescens JCM 4602                             NZ_BMUW01000007.1     9480      15897     4.0921   1        1        0        1      
Streptomyces roseoverticillatus NPDC048749                         NZ_JBEZGT010000001.1  5372      9243      6.1473   1        1        1        1      
Streptomyces roseoverticillatus NPDC048749                         NZ_JBEZGT010000050.1  45443     55552     4.0790   1        0        1        1      
Streptomyces roseoverticillatus A47                                NZ_JADDOP010000012.1  214033    217831    6.1459   1        1        1        1      
Streptomyces roseoverticillatus NPDC017902                         NZ_JBIRHR010000001.1  128421    132389    6.1460   1        1        1        1      
Streptomyces roseoverticillatus NRRL B-3500                        NZ_JOFL01000046.1     4665      8633      6.1460   1        1        1        1      
Streptomyces roseoverticillatus NPDC053791                         NZ_JBFASG010000070.1  6769      10565     6.1472   1        1        1        1      
Streptomyces roseoverticillatus NPDC053791                         NZ_JBFASG010000002.1  326956    337074    4.0792   1        0        1        1      
Streptomyces fulvorobeus JCM 9090                                  NZ_BAAAUE010000013.1  568025    573141    7.1527   1        1        1        2      
Streptomyces fulvorobeus JCM 9090                                  BAAAUE010000013.1     569447    573141    6.1472   1        1        1        1      
Streptomyces fulvorobeus NBRC 15897                                NZ_BLWC01000001.1     5383285   5388400   7.1527   1        1        1        2      
Streptomyces fulvorobeus NBRC 15897                                BLWC01000001.1        5384706   5388400   6.1472   1        1        1        1      
Streptomyces fulvorobeus DSM 41455                                 NZ_JACCCF010000001.1  5392941   5398057   7.1527   1        1        1        2      
Krasilnikovia cinnamomea DSM 45162                                 NZ_SHKY01000001.1     3788985   3796330   6.1464   1        1        1        1      
Lentzea indica PSKA42                                              NZ_VSRL01000001.1     7987      12628     4.1070   0        1        1        1      
Nonomuraea fastidiosa KACC 16795                                   NZ_CP170570.1         7593539   7602152   7.1358   1        1        1        1      
Nonomuraea fastidiosa KACC 16795                                   NZ_CP170570.1         8060845   8080669   4.1047   0        1        1        1      
Streptomyces polychromogenes JCM 4505                              NZ_BAAABV010000018.1  238455    248135    6.1097   0        1        1        2      
Streptomyces polychromogenes JCM 4505                              NZ_BAAABV010000018.1  208007    212698    5.1309   1        1        1        0      
Streptomyces polychromogenes A48                                   JADDTN010000019.1     7944      17612     6.1123   0        1        1        2      
Luedemannella flava JCM 13250                                      NZ_BAAALT010000283.1  28393     31987     6.1393   1        1        1        1      
Streptomyces glycanivorans Alt3                                    NZ_CP120983.1         7637727   7641374   6.1459   1        1        1        1      
Streptomyces glycanivorans Alt3                                    NZ_CP120983.1         6988592   6997339   4.0957   1        1        0        1      
Actinopolyspora biskrensis CECT 8576                               NZ_JACBYW010000010.1  62239     69629     6.1435   1        1        1        1      
Actinopolyspora biskrensis CECT 8576                               NZ_JACBYW010000001.1  994725    998344    6.1409   1        1        1        1      
Lentzea alba NEAU-D13                                              NZ_JAAMPJ010000008.1  218861    223477    4.1065   0        1        1        1      
Streptomyces rochei 7434AN4                                        NC_004808.2           120430    128772    3.0892   1        1        0        1      
Streptomyces rochei D21E05                                         NZ_CP139824.1         8308276   8312053   7.1359   1        1        1        1      
Streptomyces rochei D21E05                                         NZ_CP139824.1         8428198   8431815   6.1422   1        1        1        1      
Streptomyces rochei D21E05                                         CP139824.1            8308276   8312053   7.1355   1        1        1        1      
Streptomyces rochei D21E05                                         CP139824.1            165575    169192    6.1422   1        1        1        1      
Streptomyces rochei NPDC006395                                     NZ_JBEXQE010000035.1  37256     40875     6.1422   1        1        1        1      
Streptomyces rochei NPDC057869                                     NZ_JBFBNI010000053.1  3678      7295      6.1422   1        1        1        1      
Streptomyces rochei NPDC057770                                     NZ_JBFBNJ010000064.1  39067     42684     6.1422   1        1        1        1      
Streptomyces rochei NPDC057760                                     NZ_JBFBNK010000043.1  11102     14721     6.1423   1        1        1        1      
Streptomyces rochei NPDC057084                                     NZ_JBHUTM010000043.1  12576     16193     6.1422   1        1        1        1      
Streptomyces rochei NPDC057084                                     NZ_JBHUTM010000052.1  53651     56480     5.1035   0        1        1        1      
Streptomyces rochei NPDC057762                                     NZ_JBHVKF010000051.1  11445     15062     6.1422   1        1        1        1      
Streptomyces rochei NPDC057766                                     NZ_JBHVKI010000011.1  79536     83153     6.1422   1        1        1        1      
Streptomyces rochei NPDC057768                                     NZ_JBHVKK010000072.1  23554     27173     6.1423   1        1        1        1      
Streptomyces rochei NPDC057773                                     NZ_JBHVKO010000050.1  4153      7770      6.1422   1        1        1        1      
Streptomyces rochei NPDC057782                                     NZ_JBHVKS010000030.1  10692     14309     6.1422   1        1        1        1      
Streptomyces rochei NPDC057785                                     NZ_JBHVKV010000115.1  10560     14177     6.1422   1        1        1        1      
Streptomyces rochei NPDC057790                                     NZ_JBHVKZ010000116.1  18816     22433     6.1422   1        1        1        1      
Streptomyces rochei NPDC057803                                     NZ_JBHVLG010000011.1  4135      7752      6.1422   1        1        1        1      
Streptomyces rochei NPDC058327                                     NZ_JBHVZP010000015.1  12448     16065     6.1422   1        1        1        1      
Streptomyces rochei NPDC058344                                     NZ_JBHXIF010000008.1  32107     35724     6.1423   1        1        1        1      
Streptomyces rochei NPDC058349                                     NZ_JBHXIK010000003.1  321799    325416    6.1422   1        1        1        1      
Streptomyces rochei NPDC014780                                     NZ_JBIBXO010000024.1  79422     83039     6.1423   1        1        1        1      
Streptomyces rochei NPDC017750                                     NZ_JBIRIM010000017.1  55285     58902     6.1422   1        1        1        1      
Streptomyces rochei NPDC017502                                     NZ_JBIRKM010000019.1  23574     27193     6.1423   1        1        1        1      
Streptomyces rochei NPDC017502                                     NZ_JBIRKM010000001.1  39153     42930     7.1359   1        1        1        1      
Streptomyces rochei NPDC087318                                     NZ_JBIUYB010000015.1  77151     80768     6.1422   1        1        1        1      
Streptomyces rochei NRRL B-2410                                    NZ_MUMD01000327.1     3560      7177      6.1422   1        1        1        1      
Streptomyces rochei ACT-15                                         JBIENZ010000038.1     3420      7037      6.1423   1        1        1        1      
Streptomyces rochei JK1                                            NZ_CP121271.1         46159     49778     6.1421   1        1        1        1      
Streptomyces rochei SR1102                                         NZ_CP161948.1         8094277   8097896   6.1421   1        1        1        1      
Streptomyces rochei SR1102                                         CP161948.1            55108     58718     6.1387   1        1        1        1      
Streptomyces rochei NS1                                            NZ_JAJIRV010000001.1  660715    664332    6.1421   1        1        1        1      
Streptomyces rochei CC36                                           NZ_JASCXS010000020.1  14486     18103     6.1421   1        1        1        1      
Streptomyces rochei NPDC000783                                     NZ_JBEPCB010000081.1  23789     27408     6.1422   1        1        1        1      
Streptomyces rochei NPDC000411                                     NZ_JBEPDL010000057.1  12475     16092     6.1421   1        1        1        1      
Streptomyces rochei NPDC000158                                     NZ_JBEPFA010000027.1  10833     14452     6.1421   1        1        1        1      
Streptomyces rochei NPDC004652                                     NZ_JBEXKT010000028.1  78773     82390     6.1397   1        1        1        1      
Streptomyces rochei NPDC006340                                     NZ_JBEXQV010000039.1  12423     16042     6.1421   1        1        1        1      
Streptomyces rochei NPDC047745                                     NZ_JBEYSN010000057.1  19666     23285     6.1421   1        1        1        1      
Streptomyces rochei NPDC046706                                     NZ_JBEYYX010000055.1  14506     18125     6.1422   1        1        1        1      
Streptomyces rochei NPDC024586                                     NZ_JBEZYQ010000014.1  148725    152342    6.1421   1        1        1        1      
Streptomyces rochei NPDC055197                                     NZ_JBFASA010000016.1  182963    186580    6.1421   1        1        1        1      
Streptomyces rochei 8ER183                                         NZ_JBGMQM010000038.1  9606      13223     6.1421   1        1        1        1      
Streptomyces rochei NPDC056125                                     NZ_JBHJVS010000001.1  55235     58852     6.1421   1        1        1        1      
Streptomyces rochei NPDC055948                                     NZ_JBHJYW010000015.1  32123     35740     6.1421   1        1        1        1      
Streptomyces rochei NPDC055944                                     NZ_JBHJYY010000041.1  14196     17813     6.1421   1        1        1        1      
Streptomyces rochei NPDC055934                                     NZ_JBHJZC010000040.1  10589     14206     6.1421   1        1        1        1      
Streptomyces rochei NPDC055932                                     NZ_JBHJZD010000041.1  57454     61071     6.1421   1        1        1        1      
Streptomyces rochei NPDC055931                                     NZ_JBHJZE010000063.1  23620     27237     6.1421   1        1        1        1      
Streptomyces rochei NPDC057042                                     NZ_JBHUSS010000018.1  55250     58867     6.1421   1        1        1        1      
Streptomyces rochei NPDC057068                                     NZ_JBHUTE010000046.1  39121     42738     6.1421   1        1        1        1      
Streptomyces rochei NPDC057073                                     NZ_JBHUTH010000027.1  32123     35740     6.1421   1        1        1        1      
Streptomyces rochei NPDC057109                                     NZ_JBHUUG010000037.1  44219     47836     6.1421   1        1        1        1      
Streptomyces rochei NPDC057769                                     NZ_JBHVKL010000101.1  13190     16807     6.1421   1        1        1        1      
Streptomyces rochei NPDC057771                                     NZ_JBHVKM010000115.1  4119      7736      6.1421   1        1        1        1      
Streptomyces rochei NPDC057778                                     NZ_JBHVKP010000124.1  4117      7734      6.1421   1        1        1        1      
Streptomyces rochei NPDC057799                                     NZ_JBHVLE010000024.1  10666     14283     6.1421   1        1        1        1      
Streptomyces rochei NPDC057824                                     NZ_JBHVLS010000043.1  53684     57303     6.1421   1        1        1        1      
Streptomyces rochei NPDC057828                                     NZ_JBHVLV010000033.1  12269     15886     6.1401   1        1        1        1      
Streptomyces rochei NPDC060231                                     NZ_JBHXAF010000001.1  1412844   1416461   6.1421   1        1        1        1      
Streptomyces rochei NPDC060314                                     NZ_JBHXCB010000029.1  57454     61071     6.1421   1        1        1        1      
Streptomyces rochei NPDC060315                                     NZ_JBHXCC010000026.1  10589     14206     6.1421   1        1        1        1      
Streptomyces rochei NPDC060316                                     NZ_JBHXCD010000015.1  10589     14206     6.1421   1        1        1        1      
Streptomyces rochei NPDC127125                                     NZ_JBHXTT010000034.1  57426     61043     6.1421   1        1        1        1      
Streptomyces rochei NPDC127549                                     NZ_JBHXVU010000001.1  1412560   1416177   6.1421   1        1        1        1      
Streptomyces rochei NPDC127562                                     NZ_JBHXVW010000001.1  1606878   1610495   6.1421   1        1        1        1      
Streptomyces rochei NPDC058790                                     NZ_JBHYOV010000022.1  10919     14538     6.1421   1        1        1        1      
Streptomyces rochei NPDC058716                                     NZ_JBHYRC010000022.1  32113     35732     6.1421   1        1        1        1      
Streptomyces rochei NPDC007838                                     NZ_JBIAEI010000020.1  23651     27268     6.1420   1        1        1        1      
Streptomyces rochei NPDC007933                                     NZ_JBIBKB010000006.1  523899    527516    6.1421   1        1        1        1      
Streptomyces rochei NPDC013977                                     NZ_JBICAN010000014.1  143203    146820    6.1421   1        1        1        1      
Streptomyces rochei NPDC048184                                     NZ_JBIDAO010000001.1  10838     14457     6.1421   1        1        1        1      
Streptomyces rochei MTOC-St3                                       NZ_JBIENY010000264.1  10674     14291     6.1421   1        1        1        1      
Streptomyces rochei NPDC017484                                     NZ_JBIRKU010000015.1  73411     77028     6.1421   1        1        1        1      
Streptomyces rochei NPDC017466                                     NZ_JBIRLE010000001.1  982793    986410    6.1421   1        1        1        1      
Streptomyces rochei NPDC020943                                     NZ_JBIRRJ010000003.1  637007    640626    6.1421   1        1        1        1      
Streptomyces rochei NPDC085455                                     NZ_JBITTQ010000015.1  10587     14206     6.1421   1        1        1        1      
Streptomyces rochei NPDC053546                                     NZ_JBITXK010000016.1  23998     27615     6.1421   1        1        1        1      
Streptomyces rochei NPDC101106                                     NZ_JBIVZN010000019.1  23338     26955     6.1421   1        1        1        1      
Streptomyces rochei NPDC018887                                     NZ_JBIRZG010000014.1  185702    189321    6.1421   1        1        1        1      
Streptomyces rochei NPDC018789                                     NZ_JBIRZP010000016.1  127045    130664    6.1421   1        1        1        1      
Streptomyces rochei NPDC018683                                     NZ_JBISAA010000015.1  10712     14331     6.1421   1        1        1        1      
Streptomyces rochei NPDC018673                                     NZ_JBISAB010000015.1  185976    189595    6.1421   1        1        1        1      
Streptomyces rochei NPDC057149                                     NZ_JBHUVG010000042.1  52371     55982     6.1433   1        1        1        1      
Streptomyces rochei NPDC057343                                     NZ_JBHVAG010000022.1  18586     22197     6.1433   1        1        1        1      
Streptomyces rochei NPDC058815                                     NZ_JBHYNY010000029.1  19309     22920     6.1433   1        1        1        1      
Streptomyces rochei NPDC058814                                     NZ_JBHYNZ010000023.1  51589     55200     6.1433   1        1        1        1      
Streptomyces rochei NPDC058813                                     NZ_JBHYOA010000028.1  51636     55247     6.1433   1        1        1        1      
Streptomyces rochei NPDC058811                                     NZ_JBHYOC010000026.1  51649     55260     6.1433   1        1        1        1      
Streptomyces rochei NPDC058810                                     NZ_JBHYOD010000028.1  18601     22212     6.1433   1        1        1        1      
Streptomyces rochei NPDC058809                                     NZ_JBHYOE010000026.1  19317     22928     6.1433   1        1        1        1      
Streptomyces rochei NPDC058808                                     NZ_JBHYOF010000032.1  19309     22920     6.1433   1        1        1        1      
Streptomyces rochei NPDC058805                                     NZ_JBHYOI010000016.1  51704     55315     6.1433   1        1        1        1      
Streptomyces rochei NPDC058804                                     NZ_JBHYOJ010000027.1  51637     55248     6.1433   1        1        1        1      
Streptomyces rochei NPDC058802                                     NZ_JBHYOL010000025.1  19309     22920     6.1433   1        1        1        1      
Streptomyces rochei NPDC058801                                     NZ_JBHYOM010000029.1  18593     22204     6.1433   1        1        1        1      
Streptomyces rochei NPDC058791                                     NZ_JBHYOU010000029.1  19309     22920     6.1433   1        1        1        1      
Streptomyces rochei NPDC093592                                     NZ_JBIWIX010000019.1  49543     53155     6.1433   1        1        1        1      
Streptomyces rochei NPDC014778                                     NZ_JBIBXQ010000012.1  152611    156228    6.1420   1        1        1        1      
Streptomyces rochei NPDC006330                                     NZ_JBEXRB010000039.1  18596     22207     6.1433   1        1        1        1      
Streptomyces rochei NPDC057129                                     NZ_JBHUUQ010000010.1  162127    165738    6.1433   1        1        1        1      
Streptomyces rochei NPDC058849                                     NZ_JBHYMY010000025.1  18594     22205     6.1433   1        1        1        1      
Streptomyces rochei NPDC058803                                     NZ_JBHYOK010000028.1  18601     22212     6.1433   1        1        1        1      
Streptomyces rochei SID8161                                        NZ_JAAGMZ010001354.1  3892      7503      6.1433   1        1        1        1      
Streptomyces rochei NPDC058856                                     NZ_JBHYMU010000036.1  51579     55190     6.1433   1        1        1        1      
Streptomyces rochei NPDC058846                                     NZ_JBHYNB010000029.1  35284     38895     6.1432   1        1        1        1      
Streptomyces rochei NPDC058823                                     NZ_JBHYNU010000041.1  47179     50790     6.1432   1        1        1        1      
Streptomyces griseofuscus DSM 40191                                NZ_CP051007.1         119506    127848    3.0897   1        1        0        1      
Streptomyces griseofuscus NPDC020066                               NZ_JBEYAC010000021.1  59403     67745     3.0896   1        1        0        1      
Streptomyces griseofuscus NPDC040952                               NZ_JBEZCJ010000023.1  62502     70844     3.0897   1        1        0        1      
Streptomyces griseofuscus NPDC020658                               NZ_JBFAEF010000019.1  16352     24694     3.0897   1        1        0        1      
Streptomyces griseofuscus NPDC020321                               NZ_JBFAEW010000026.1  76868     85210     3.0897   1        1        0        1      
Streptomyces griseofuscus NPDC059591                               NZ_JBHWCI010000030.1  84326     92668     3.0897   1        1        0        1      
Streptomyces griseofuscus NPDC020665                               NZ_JBIRTY010000009.1  220327    228669    3.0897   1        1        0        1      
Streptomyces griseofuscus NPDC020651                               NZ_JBIRTZ010000011.1  148349    156691    3.0897   1        1        0        1      
Streptomyces griseofuscus NPDC020648                               NZ_JBIRUA010000020.1  16613     24955     3.0897   1        1        0        1      
Streptomyces griseofuscus NPDC020625                               NZ_JBIRUC010000022.1  140717    149059    3.0897   1        1        0        1      
Streptomyces griseofuscus NPDC020603                               NZ_JBIRUH010000023.1  16293     24635     3.0897   1        1        0        1      
Streptomyces griseofuscus NPDC020320                               NZ_JBIRWG010000032.1  59243     67585     3.0897   1        1        0        1      
Streptomyces griseofuscus NRRL B-5429                              NZ_JOFU01000034.1     16192     24534     3.0897   1        1        0        1      
Streptomyces griseofuscus NPDC096101                               NZ_JBIWGD010000034.1  6214      8997      5.1094   0        1        1        1      
Streptomyces griseofuscus NPDC006715                               NZ_JBIAGN010000001.1  132644    138001    4.1021   0        1        1        1      
Streptomyces griseofuscus NPDC006702                               NZ_JBIAGS010000001.1  1136436   1141793   4.1022   0        1        1        1      
Streptomyces griseofuscus NPDC087842                               NZ_JBIUVF010000001.1  145641    150999    4.1022   0        1        1        1      
Streptomyces griseofuscus NPDC087245                               NZ_JBIUYU010000001.1  158255    163613    4.1022   0        1        1        1      
Streptomyces griseofuscus NPDC005988                               NZ_JBEXUN010000036.1  81890     87248     4.1021   0        1        1        1      
Streptomyces griseofuscus NPDC006698                               NZ_JBEYJI010000005.1  176148    181510    4.1021   0        1        1        1      
Streptomyces griseofuscus NPDC042188                               NZ_JBEZCB010000016.1  78014     83372     4.1021   0        1        1        1      
Streptomyces griseofuscus NPDC088738                               NZ_JBFBIB010000008.1  228098    233456    4.1021   0        1        1        1      
Streptomyces griseofuscus NPDC012942                               NZ_JBIBBB010000001.1  870278    875636    4.1021   0        1        1        1      
Streptomyces griseofuscus NPDC012852                               NZ_JBIBBS010000016.1  22458     27816     4.1021   0        1        1        1      
Streptomyces griseofuscus NPDC014626                               NZ_JBIBZT010000037.1  42809     48167     4.1021   0        1        1        1      
Streptomyces griseofuscus NPDC048160                               NZ_JBIDAX010000005.1  432355    437713    4.1021   0        1        1        1      
Streptomyces murinus DSM 40710                                     NZ_JACJIL010000002.1  115591    123933    3.0897   1        1        0        1      
Streptomyces cinereospinus JCM 6917                                NZ_JBHMCY010000098.1  17744     21631     6.1472   1        1        1        1      
Streptomyces cinereospinus CGMCC 4.7212                            NZ_JBHSKK010000076.1  17744     21631     6.1472   1        1        1        1      
Streptomyces salinarius SS06011                                    NZ_JACLZH010000004.1  217689    221573    6.1416   1        1        1        1      
Haloactinopolyspora sp.                                            NZ_DAHVSH010000175.1  62705     66253     6.1407   1        1        1        1      
Streptomyces phyllanthi JCM 30865                                  NZ_BAABEQ010000004.1  68221     71837     6.1429   1        1        1        1      
Streptomyces phyllanthi TISTR 2346                                 NZ_JBHUMN010000018.1  201859    205475    6.1429   1        1        1        1      
Streptomyces justiciae 3R004                                       NZ_JADDXU010000005.1  38284     41883     6.1399   1        1        1        1      
Streptomyces justiciae WPN32                                       NZ_JAVTLL010000005.1  347368    350966    6.1398   1        1        1        1      
Streptomyces justiciae RA-WS2                                      NZ_JAMXPJ020000034.1  69596     73194     6.1399   1        1        1        1      
Actinacidiphila polyblastidii V4-01                                NZ_JAZEWV010000036.1  49373     53068     6.1463   1        1        1        1      
Streptomyces djakartensis PU_KB8-2                                 NZ_JASHLV010000001.1  550180    553027    5.1017   0        1        1        1      
Streptomyces alboviridis NRRL B-1579                               NZ_JNWU01000018.1     3580      7389      6.1455   1        1        1        1      
Saccharopolyspora indica VRC122                                    NZ_JAKCLG010000246.1  275539    279217    6.1410   1        1        1        1      
Saccharopolyspora indica VRC122                                    NZ_JAKCLG010000257.1  364856    367779    5.0996   0        1        1        1      
Saccharopolyspora indica KCTC 29208                                NZ_JAQGLB010000006.1  352931    356609    6.1410   1        1        1        1      
Saccharopolyspora indica KCTC 29208                                NZ_JAQGLB010000014.1  31348     34271     5.0996   0        1        1        1      
Streptomyces lavendulae NPDC007112                                 NZ_JBEYFL010000048.1  148       11028     7.1456   1        1        1        2      
Streptomyces lavendulae NPDC007112                                 NZ_JBEYFL010000138.1  1639      5207      5.1292   1        1        1        0      
Streptomyces lavendulae NPDC022324                                 NZ_JBFABL010000032.1  31108     41912     7.1445   1        1        1        2      
Streptomyces lavendulae NPDC059675                                 NZ_JBHWEP010000008.1  26898     37872     7.1445   1        1        1        2      
Streptomyces lavendulae NPDC059791                                 NZ_JBHWIA010000003.1  32432     43431     7.1445   1        1        1        2      
Streptomyces lavendulae NPDC059471                                 NZ_JBHYUL010000039.1  32710     43499     7.1445   1        1        1        2      
Streptomyces lavendulae NPDC059326                                 NZ_JBHYYC010000082.1  32779     36508     6.1396   1        1        1        1      
Streptomyces lavendulae NPDC007113                                 NZ_JBIAFM010000020.1  17598     28438     7.1445   1        1        1        2      
Streptomyces lavendulae NPDC008346                                 NZ_JBIBFK010000018.1  31844     42660     7.1446   1        1        1        2      
Streptomyces lavendulae NPDC008345                                 NZ_JBIBFL010000018.1  31447     42251     7.1445   1        1        1        2      
Streptomyces lavendulae NPDC008014                                 NZ_JBIBIU010000041.1  41807     52662     7.1452   1        1        1        2      
Streptomyces lavendulae NPDC008014                                 NZ_JBIBIU010000060.1  8340      11908     5.1294   1        1        1        0      
Streptomyces lavendulae NPDC126520                                 NZ_JBEORP010000056.1  38992     49834     7.1450   1        1        1        2      
Streptomyces lavendulae NPDC126520                                 NZ_JBEORP010000088.1  127       3695      5.1292   1        1        1        0      
Streptomyces lavendulae NPDC050889                                 NZ_JBFAGU010000192.1  270       4011      6.1402   1        1        1        1      
Streptomyces lavendulae NPDC050889                                 NZ_JBFAGU010000225.1  0         3504      5.1262   1        1        1        0      
Streptomyces lavendulae NPDC059436                                 NZ_JBHYVR010000008.1  37262     48096     7.1450   1        1        1        2      
Streptomyces lavendulae NPDC059436                                 NZ_JBHYVR010000201.1  5430      8998      5.1300   1        1        1        0      
Streptomyces lavendulae NPDC048543                                 NZ_JBICWN010000020.1  94059     104903    7.1451   1        1        1        2      
Streptomyces lavendulae NPDC048543                                 NZ_JBICWN010000058.1  8595      12163     5.1292   1        1        1        0      
Streptomyces lavendulae NPDC088927                                 NZ_JBIVIK010000020.1  37012     47810     7.1451   1        1        1        2      
Streptomyces lavendulae NPDC088927                                 NZ_JBIVIK010000046.1  8789      12357     5.1294   1        1        1        0      
Streptomyces lavendulae NPDC090299                                 NZ_JBIVYC010000045.1  36903     47703     7.1452   1        1        1        2      
Streptomyces lavendulae NPDC008033                                 NZ_JBIBIP010000034.1  37407     48262     7.1451   1        1        1        2      
Streptomyces lavendulae NPDC008033                                 NZ_JBIBIP010000051.1  8441      12009     5.1294   1        1        1        0      
Streptomyces lavendulae NPDC048652                                 NZ_JBEZHN010000049.1  37079     47923     7.1449   1        1        1        2      
Streptomyces lavendulae NPDC048652                                 NZ_JBEZHN010000082.1  127       3695      5.1292   1        1        1        0      
Streptomyces lavendulae NPDC059434                                 NZ_JBHYVT010000331.1  1787      5355      5.1299   1        1        1        0      
Streptomyces lavendulae NPDC059434                                 NZ_JBHYVT010000586.1  1258      4122      5.1087   0        1        1        1      
Streptomyces lavendulae NPDC041541                                 NZ_JBEZCD010000054.1  385       10447     6.1137   0        1        1        2      
Phytoactinopolyspora halophila YIM 96934                           NZ_QMIG01000041.1     6341      25160     7.1428   1        1        1        1      
Actinobacteria bacterium YIM 96077                                 CP033729.1            1721390   1740209   7.1428   1        1        1        1      
Actinobacteria bacterium OK006                                     LJCU01000284.1        1373      4209      5.1143   0        1        1        1      
Streptomyces coerulescens KCTC 42586                               NZ_JBHSKM010000016.1  111795    115626    6.1448   1        1        1        1      
Streptomyces coerulescens KCTC 42586                               NZ_JBHSKM010000048.1  15248     18083     5.1037   0        1        1        1      
Streptomyces spinoverrucosus SNB-032                               NZ_JADPZX010000001.1  1942874   1945731   5.1074   0        1        1        1      
Streptomyces spinoverrucosus NBRC 14228                            NZ_BJND01000076.1     32949     37028     6.1464   1        1        1        1      
Streptomyces spinoverrucosus NBRC 14228                            NZ_BJND01000026.1     107835    111487    6.1414   1        1        1        1      
Streptomyces spinoverrucosus JCM 5077                              NZ_BMWK01000016.1     3802      7881      6.1464   1        1        1        1      
Streptomyces spinoverrucosus JCM 5077                              NZ_BMWK01000013.1     136262    139914    6.1414   1        1        1        1      
Lentzea rhizosphaerae CGMCC 4.7405                                 NZ_JBHRZI010000017.1  267567    272178    4.1071   0        1        1        1      
Nocardiopsis valliformis DSM 45023                                 NZ_ANAZ01000003.1     137014    140734    3.0934   1        1        0        1      
Streptomyces regensis NRRL B-11479                                 LFVR01000305.1        131231    134995    6.1454   1        1        1        1      
Nocardia callitridis JCM 18298                                     NZ_BAABJM010000002.1  614403    633208    5.1411   1        1        1        1      
Nocardia callitridis JCM 18298                                     BAABJM010000002.1     615644    633208    3.0972   1        1        0        1      
Streptomyces lannensis JCM 16578                                   NZ_BAAAZA010000012.1  18248     22166     6.1465   1        1        1        1      
Thermobifida fusca  = JCM 3263 NBRC 14071                          NZ_BCWB01000010.1     517       2844      4.0832   1        0        1        1      
Streptosporangium nondiastaticum TBG75A20                          NZ_PXWG01000160.1     4545      8351      6.1456   1        1        1        1      
Streptomyces lancefieldiae DSM 40712                               NZ_JAVRFH010000021.1  81156     84829     6.1413   1        1        1        1      
Spongiactinospora gelatinilytica 7K107                             NZ_POUA01000005.1     13189     16811     6.1444   1        1        1        1      
Spongiactinospora gelatinilytica 7K107                             NZ_POUA01000025.1     18872     34678     6.1212   0        1        1        2      
Spongiactinospora gelatinilytica 7K107                             POUA01000005.1        14018     16811     5.1127   0        1        1        1      
Streptomyces poriticola C6-003                                     NZ_JBAGKH010000040.1  17630     21406     6.1437   1        1        1        1      
Streptomyces racemochromogenes AUDT626                             NZ_JBBDHD010000069.1  31087     35768     5.1302   1        1        1        0      
Streptomyces racemochromogenes AUDT626                             NZ_JBBDHD010000054.1  11537     21190     6.1098   0        1        1        2      
Streptomyces racemochromogenes JCM 4407                            NZ_JBHMCS010000044.1  398       10154     6.1123   0        1        1        2      
Streptomyces katrae NRRL ISP-5550                                  NZ_JZWV01000877.1     1922      6601      5.1319   1        1        1        0      
Streptomyces katrae NRRL ISP-5550                                  NZ_JZWV01000207.1     965       3857      5.1069   0        1        1        1      
Streptomyces katrae S3                                             NZ_CP020043.1         288980    293662    5.1294   1        1        1        0      
Streptomyces katrae S3                                             NZ_CP020043.1         316224    319107    5.1066   0        1        1        1      
Streptomyces katrae NP73                                           NZ_JASITI010000006.1  39926     42771     5.1061   0        1        1        1      
Nocardiopsis endophytica RSe5-2                                    NZ_JAQFWQ010000001.1  83629     99102     6.1445   1        1        1        1      
Streptomyces pini PL19                                             NZ_FOSG01000038.1     4786      8572      6.1481   1        1        1        1      
Streptomyces pini PL19                                             NZ_FOSG01000026.1     72351     75263     5.1094   0        1        1        1      
Actinoplanes digitatis NBRC 12512                                  NZ_BOMK01000027.1     55299     58876     6.1429   1        1        1        1      
Actinoplanes digitatis DSM 43149                                   NZ_JACHNH010000001.1  5666960   5670537   6.1429   1        1        1        1      
Actinoplanes digitatis JCM 3060                                    NZ_JBHMBT010000022.1  55356     58933     6.1429   1        1        1        1      
Actinoplanes digitatis KCTC 23356                                  NZ_JBHSVC010000001.1  2065195   2068772   6.1429   1        1        1        1      
Actinomadura rubteroloni RB29                                      NZ_MTBP01000002.1     97814     101328    6.1395   1        1        1        1      
Actinomadura rubteroloni RB29                                      NZ_MTBP01000004.1     205748    208535    5.1147   0        1        1        1      
Amycolatopsis sulphurea DSM 46092                                  NZ_PDJK01000002.1     4285662   4301900   4.0820   1        0        1        1      
Amycolatopsis sulphurea NRRL 2822                                  KC870000.2            4373      20611     4.0820   1        0        1        1      
Streptomyces lavendofoliae JCM 4391                                NZ_BMTP01000017.1     69933     73031     5.1107   0        1        1        1      
Streptomyces lavendofoliae D15                                     NZ_JAZHON010000006.1  210216    213336    5.1107   0        1        1        1      
Nocardia tenerifensis NBRC 101015                                  NZ_BAGH01000602.1     3341      12590     4.0771   1        0        1        1      
Nocardia tenerifensis DSM 44704                                    NZ_QJKF01000011.1     128605    149929    5.1407   1        1        1        1      
Nocardia tenerifensis DSM 44704                                    QJKF01000011.1        128605    149929    5.1346   1        1        1        0      
Nocardia tenerifensis DSM 44704                                    NZ_QJKF01000001.1     1328319   1337568   4.0771   1        0        1        1      
Pseudonocardia ailaonensis JCM 16009                               NZ_BAAAQK010000009.1  350271    353803    6.1390   1        1        1        1      
Lentzea miocenica BCCO 10_0856                                     NZ_JAXAVW010000003.1  91001     95660     4.1069   0        1        1        1      
Peterkaempfera griseoplana NRRL B-3064                             NZ_LIQR01000176.1     16267     19044     5.1133   0        1        1        1      
Lentzea albida DSM 44437                                           NZ_FOFV01000016.1     210109    214718    4.1066   0        1        1        1      
Streptomyces lavendulocolor JCM 4390                               NZ_BAAASF010000010.1  154107    157264    5.1112   0        1        1        1      
Streptomyces lavendulocolor NPDC006397                             NZ_JBEXZO010000031.1  11576     14765     5.1112   0        1        1        1      
Streptomyces lavendulocolor NPDC006344                             NZ_JBEXZP010000353.1  3966      7141      5.1112   0        1        1        1      
Streptomyces lavendulocolor NPDC006343                             NZ_JBEXZQ010000082.1  11570     14745     5.1112   0        1        1        1      
Streptomyces lavendulocolor NPDC006337                             NZ_JBEXZR010000007.1  159266    162441    5.1112   0        1        1        1      
Streptomyces lavendulocolor NPDC006577                             NZ_JBEXZM010000069.1  18149     21340     5.1111   0        1        1        1      
Streptomyces noursei B-3066                                        NZ_LWBU01000300.1     94069     97241     5.1112   0        1        1        1      
Streptomyces noursei NPDC012803                                    NZ_JBIBCG010000026.1  39896     43511     6.1412   1        1        1        1      
Streptomyces noursei NPDC012803                                    NZ_JBIBCG010000002.1  704953    708600    6.1343   1        1        1        1      
Streptomyces noursei NK660                                         NZ_CP007574.1         7522024   7525671   6.1346   1        1        1        1      
Streptomyces noursei Ah11601                                       NZ_CP170369.1         1761777   1765424   6.1346   1        1        1        1      
Streptomyces noursei NPDC057613                                    NZ_JBHVGT010000002.1  109552    113199    6.1346   1        1        1        1      
Streptomyces noursei NPDC127598                                    NZ_JBHXWM010000013.1  73123     76770     6.1346   1        1        1        1      
Streptomyces noursei C27                                           NZ_CP119144.1         1826988   1830635   6.1353   1        1        1        1      
Streptomyces noursei DS30.6                                        NZ_JAJUFB010000002.1  57639     61286     6.1350   1        1        1        1      
Streptomyces noursei NPDC056371                                    NZ_JBHJPZ010000013.1  26411     30058     6.1346   1        1        1        1      
Streptomyces noursei NPDC056334                                    NZ_JBHJQW010000008.1  102508    106155    6.1346   1        1        1        1      
Streptomyces noursei NPDC056325                                    NZ_JBHJRD010000002.1  18598     22245     6.1346   1        1        1        1      
Streptomyces noursei NPDC056406                                    NZ_JBHJPC010000003.1  108571    112218    6.1343   1        1        1        1      
Streptomyces noursei CK-15                                         NZ_CP026094.1         7494909   7498556   6.1365   1        1        1        1      
Streptomyces noursei S83                                           NZ_CP171643.1         7498461   7502108   6.1365   1        1        1        1      
Streptomyces noursei NPDC012681                                    NZ_JBEYDU010000001.1  704791    708438    6.1343   1        1        1        1      
Streptomyces noursei NPDC056404                                    NZ_JBHJPE010000013.1  31101     34748     6.1344   1        1        1        1      
Streptomyces noursei NPDC056339                                    NZ_JBHJQT010000009.1  31062     34709     6.1344   1        1        1        1      
Streptomyces noursei NPDC093070                                    NZ_JBIVPI010000001.1  738342    741989    6.1343   1        1        1        1      
Streptomyces noursei NPDC096078                                    NZ_JBEOSU010000007.1  166793    170439    6.1344   1        1        1        1      
Streptomyces noursei CCRC 11814                                    NZ_AROY02000010.1     11293     14940     6.1342   1        1        1        1      
Streptomyces noursei PD-1                                          NZ_AXDB02000006.1     87883     91530     6.1342   1        1        1        1      
Streptomyces noursei NBRC 14147                                    NZ_BHXC01000007.1     2263491   2267138   6.1342   1        1        1        1      
Streptomyces noursei IFO14147                                      NZ_CP104098.1         7278995   7282642   6.1342   1        1        1        1      
Streptomyces noursei NPDC093242                                    NZ_JBFBEP010000001.1  174737    178384    6.1364   1        1        1        1      
Streptomyces noursei NPDC093254                                    NZ_JBIVNQ010000005.1  379344    382991    6.1341   1        1        1        1      
Streptomyces noursei ZPM                                           CP006871.1            7808123   7811770   6.1342   1        1        1        1      
Pendulispora brunnea MSr12523                                      NZ_CP089982.1         9710538   9714165   6.1474   1        1        1        1      
Streptomyces monticola SYNS20                                      NZ_JBHTCF010000022.1  0         3648      6.1318   1        1        1        1      
Streptomyces monticola SYNS20                                      NZ_JBHTCF010000049.1  3610      7152      6.1317   1        1        1        1      
Streptomyces fenghuangensis NRRL-B-24801                           JBKJFJ010000013.1     13521     16433     5.1083   0        1        1        1      
Streptomyces radiopugnans CGMCC 4.3519                             NZ_FOET01000003.1     527045    529958    5.1069   0        1        1        1      
Kitasatospora gansuensis DSM 44786                                 NZ_JACHJR010000001.1  4519118   4522721   6.1426   1        1        1        1      
Kitasatospora gansuensis JCM 13003                                 BAAALE010000009.1     83161     86764     6.1426   1        1        1        1      
Amycolatopsis samaneae JCM 17934                                   NZ_BAABHG010000011.1  292688    311666    6.1323   1        1        1        1      
Amycolatopsis samaneae JCM 17934                                   BAABHG010000011.1     292688    310312    4.0795   1        0        1        1      
Amycolatopsis samaneae TBRC 564                                    NZ_JBHSBK010000003.1  292614    311592    6.1323   1        1        1        1      
Amycolatopsis samaneae CGMCC 4.7643                                NZ_JBHUKU010000021.1  292626    311604    6.1323   1        1        1        1      
Streptomyces barkulensis RC 1831                                   NZ_PDKQ02000028.1     55417     59202     6.1482   1        1        1        1      
Streptomyces barkulensis RC 1831                                   NZ_PDKQ02000050.1     72937     75865     5.1114   0        1        1        1      
Actinopolyspora halophila DSM 43834                                NZ_AQUI01000002.1     848730    852551    6.1456   1        1        1        1      
Streptomyces coelicoflavus SID14163                                NZ_JAAGMA010000779.1  8465      12098     6.1433   1        1        1        1      
Streptomyces spinosisporus 7R016                                   NZ_JALDAX010000003.1  32675     37192     6.1369   1        1        1        1      
Amycolatopsis thermoflava NPDC058585                               NZ_JBHXPN010000072.1  27697     38653     4.0920   1        1        0        1      
Amycolatopsis thermoflava N1165                                    NZ_KI421511.1         874643    885600    4.0920   1        1        0        1      
Amycolatopsis thermoflava NPDC058560                               NZ_JBHXOR010000031.1  57392     68349     4.0920   1        1        0        1      
Amycolatopsis thermoflava NPDC102469                               NZ_JBIWJZ010000018.1  27835     38792     4.0919   1        1        0        1      
Streptomyces chromofuscus JCM 4354                                 NZ_BMTA01000018.1     160519    164867    6.1484   1        1        1        1      
Streptomyces chromofuscus JCM 4354                                 BMTA01000018.1        160519    163599    4.0888   1        0        1        1      
Streptomyces chromofuscus DSM 40273                                NZ_CP063374.1         3450726   3455021   6.1484   1        1        1        1      
Streptomyces lacrimifluminis JCM 31054                             NZ_BAABER010000006.1  107756    111458    6.1373   1        1        1        1      
Streptomyces lacrimifluminis CGMCC 4.7272                          NZ_BMMU01000002.1     268238    271940    6.1373   1        1        1        1      
Streptomyces capillispiralis JCM 5075                              NZ_BNCE01000009.1     97831     100686    5.1058   0        1        1        1      
Streptomyces capillispiralis NPDC059643                            NZ_JBHWDP010000004.1  78420     81275     5.1070   0        1        1        1      
Streptomyces capillispiralis DSM 41695                             NZ_VIWV01000001.1     6869116   6871971   5.1058   0        1        1        1      
Amycolatopsis tucumanensis JCM 17017                               NZ_BAABCM010000001.1  631083    642040    4.0921   1        1        0        1      
Amycolatopsis tucumanensis ABO                                     NZ_JAKGSD010000026.1  77840     88797     4.0921   1        1        0        1      
Streptomyces flaveus NRRL WC-3505                                  NZ_JOCU01000026.1     178552    182317    6.1452   1        1        1        1      
Streptomyces olivochromogenes NBRC 3561                            NZ_BDQI01000044.1     1327      5141      6.1456   1        1        1        1      
Streptomyces olivochromogenes NPDC058197                           NZ_JBHVVO010000151.1  20641     24408     6.1452   1        1        1        1      
Streptomyces olivochromogenes NPDC002198                           NZ_JBIARY010000014.1  322504    326262    6.1450   1        1        1        1      
Streptomyces olivochromogenes DSM 40451                            NZ_KQ948489.1         1438      5252      6.1456   1        1        1        1      
Streptomyces olivochromogenes A53                                  NZ_JADDRL010000020.1  103690    107288    6.1405   1        1        1        1      
Kitasatospora griseola JCM 3339                                    NZ_BMRI01000002.1     357690    372153    7.1464   1        1        1        2      
Kitasatospora griseola JCM 3339                                    NZ_BMRI01000002.1     402597    410640    6.1316   1        1        1        1      
Kitasatospora griseola JCM 3339                                    BMRI01000002.1        358979    372153    5.0902   1        0        1        2      
Kitasatospora griseola NPDC088168                                  NZ_JBIUSO010000002.1  127378    141828    7.1475   1        1        1        2      
Kitasatospora griseola NPDC088168                                  NZ_JBIUSO010000002.1  89015     97061     6.1301   1        1        1        1      
Kitasatospora griseola NPDC094012                                  NZ_JBIWIG010000004.1  184501    198946    7.1470   1        1        1        2      
Kitasatospora griseola NPDC094012                                  NZ_JBIWIG010000004.1  145905    154200    6.1305   1        1        1        1      
Kitasatospora griseola NPDC093800                                  NZ_JBFBDQ010000001.1  917178    931619    7.1472   1        1        1        2      
Kitasatospora griseola NPDC093800                                  NZ_JBFBDQ010000041.1  44350     52405     3.0896   1        1        0        1      
Kitasatospora griseola MF730-N6                                    NZ_JXZB01000002.1     780139    794561    7.1469   1        1        1        2      
Kitasatospora griseola MF730-N6                                    NZ_JXZB01000002.1     740637    748681    3.0896   1        1        0        1      
Kitasatospora griseola MF730-N6                                    JXZB01000002.1        789867    794561    3.0934   1        1        0        1      
Kitasatospora griseola NPDC058013                                  NZ_JBHVRB010000002.1  548135    562561    7.1471   1        1        1        2      
Kitasatospora griseola NPDC058013                                  NZ_JBHVRB010000002.1  592886    600927    4.1226   1        1        1        0      
Kitasatospora griseola AC2-5                                       NZ_CP173360.1         1996810   2011242   7.1465   1        1        1        2      
Kitasatospora griseola AC2-5                                       NZ_CP173360.1         2041629   2049671   6.1300   1        1        1        1      
Kitasatospora griseola NPDC127078                                  NZ_JBHXEV010000032.1  52467     67142     7.1465   1        1        1        2      
Streptomyces spinosirectus CRSS-Y-16                               NZ_CP090447.1         3019395   3023821   6.1376   1        1        1        1      
Streptomyces plumbidurans KC 17012                                 NZ_JAFJSY010000088.1  32644     37054     6.1371   1        1        1        1      
Amycolatopsis panacis YIM PH21725                                  NZ_QZFV01000107.1     31464     34203     5.1063   0        1        1        1      
Streptomyces synnematoformans JCM 15481                            NZ_BAAAPF010000222.1  4282      6614      4.0830   1        0        1        1      
Kitasatospora terrestris JCM 13006                                 NZ_BAABIS010000001.1  3067847   3079045   7.1470   1        1        1        2      
Kitasatospora terrestris JCM 13006                                 BAABIS010000001.1     3069920   3079045   6.1156   0        1        1        2      
Nocardia vulneris LPB4002                                          NZ_CP146527.1         3255883   3259419   6.1363   1        1        1        1      
Nocardia vulneris NBRC 108936                                      NZ_BDCI01000004.1     423127    426663    6.1361   1        1        1        1      
Nocardia vulneris W9851                                            NZ_JNFP01000001.1     227541    231077    6.1361   1        1        1        1      
Corynebacterium sp. NPDC060344                                     NZ_JBHXCS010000029.1  63        2418      4.0846   1        0        1        1      
Nonomuraea jabiensis DSM 45507                                     NZ_JACHMB010000001.1  10710052  10718607  7.1363   1        1        1        1      
Nonomuraea jabiensis DSM 45507                                     JACHMB010000001.1     10710052  10718607  4.0930   1        1        0        1      
Pendulispora albinea MSr11954                                      NZ_CP089984.1         11870135  11873743  6.1432   1        1        1        1      
Solwaraspora sp. WMMD406                                           NZ_JARUBF010000001.1  3940313   3944763   6.1407   1        1        1        1      
Nocardiopsis ansamitocini NBRC 112285                              NZ_BSQG01000004.1     548452    552120    6.1389   1        1        1        1      
Nocardiopsis ansamitocini NBRC 112285                              BSQG01000004.1        549720    552120    4.0839   1        0        1        1      
Streptomyces aquilus GGCR-6                                        NZ_CP034463.1         6766864   6770442   6.1388   1        1        1        1      
Streptomyces aquilus NPDC085448                                    NZ_JBITTR010000002.1  433789    437367    6.1392   1        1        1        1      
Actinokineospora bangkokensis 44EHW                                NZ_MKQR01000032.1     192747    207183    7.1388   1        1        1        1      
Actinokineospora bangkokensis 44EHW                                MKQR01000032.1        193084    207183    5.1316   1        1        1        0      
Actinokineospora bangkokensis 44EHW                                NZ_MKQR01000011.1     219748    223304    6.1427   1        1        1        1      
Actinokineospora bangkokensis 44EHW                                MKQR01000011.1        219748    222051    4.0846   1        0        1        1      
Amycolatopsis solani MEP2-6                                        NZ_JAWQJT010000002.1  2504648   2513799   7.1386   1        1        1        1      
Streptomyces decoyicus NBC_01015                                   NZ_CP108684.1         1008710   1011507   5.1124   0        1        1        1      
Streptomyces decoyicus NBC_00472                                   NZ_CP107885.1         8096086   8098883   5.1124   0        1        1        1      
Streptomyces decoyicus NPDC005282                                  NZ_JBEXGW010000036.1  37862     40659     5.1120   0        1        1        1      
Streptomyces decoyicus NPDC055710                                  NZ_JBFARW010000040.1  20698     23495     5.1144   0        1        1        1      
Streptomyces decoyicus NPDC057061                                  NZ_JBHUSZ010000033.1  54127     56924     5.1143   0        1        1        1      
Streptomyces decoyicus NPDC058692                                  NZ_JBHXSP010000035.1  61876     64673     5.1147   0        1        1        1      
Streptomyces decoyicus NPDC127130                                  NZ_JBHXTW010000004.1  249544    252341    5.1144   0        1        1        1      
Streptomyces decoyicus NPDC127131                                  NZ_JBHXTX010000005.1  192087    194884    5.1144   0        1        1        1      
Streptomyces decoyicus NRRL 2666                                   NZ_CP082301.1         7522968   7525765   5.1144   0        1        1        1      
Streptomyces decoyicus NPDC093154                                  NZ_JBIVOM010000009.1  334040    336837    5.1142   0        1        1        1      
Streptomyces decoyicus NPDC048128                                  NZ_JBEZMX010000005.1  41042     43839     5.1146   0        1        1        1      
Streptomyces decoyicus NBC_01359                                   NZ_CP108347.1         1171426   1174226   5.1140   0        1        1        1      
Streptomyces decoyicus NBC 01774                                   NZ_CP109106.1         1181035   1183832   5.1150   0        1        1        1      
Streptomyces decoyicus NPDC127175                                  NZ_JBHXUU010000004.1  35057     37857     5.1110   0        1        1        1      
Streptomyces decoyicus NBC_01584                                   NZ_CP109339.1         1171933   1174730   5.1144   0        1        1        1      
Streptomyces decoyicus NPDC057070                                  NZ_JBHUTF010000007.1  333556    336353    5.1145   0        1        1        1      
Streptomyces decoyicus NBC_01586                                   NZ_CP109334.1         8191451   8194251   5.1141   0        1        1        1      
Streptomyces gobitricini JCM 5062                                  NZ_BAAASR010000020.1  31054     34091     5.1107   0        1        1        1      
Actinopolyspora sp. BKK2                                           NZ_JAANTE010000012.1  51208     58480     6.1400   1        1        1        1      
Actinopolyspora sp. BKK2                                           JAANTE010000012.1     52461     58480     4.0839   1        0        1        1      
Actinopolyspora sp. BKK1                                           NZ_JAANYZ010000012.1  51208     58480     6.1400   1        1        1        1      
Actinopolyspora sp. BKK1                                           JAANYZ010000012.1     52461     58480     4.0839   1        0        1        1      
Streptomyces abyssalis SCSIO 10389                                 NZ_LJGS01000039.1     977683    980999    4.1369   1        1        1        0      
Streptomyces abyssalis SCSIO 10390                                 NZ_LJGT01000041.1     829987    833303    4.1369   1        1        1        0      
Nocardia brasiliensis ATCC 700358 HUJEG-1                          NC_018681.1           1702660   1706196   6.1364   1        1        1        1      
Streptomyces marokkonensis JCM 17027                               NZ_BAABCQ010000175.1  2890      6484      6.1384   1        1        1        1      
Nocardiopsis alborubida NBRC 13392                                 NZ_BCRR01000076.1     14618     18359     6.1385   1        1        1        1      
Nocardiopsis alborubida ATCC 23612                                 NZ_JAAXPG010000004.1  142573    146314    6.1385   1        1        1        1      
Streptomyces silvae For3                                           NZ_JAERUC010000194.1  343       3036      4.0874   1        0        1        1      
Streptomyces silvae B21-103                                        NZ_JARUMK010000001.1  3288123   3292060   6.1450   1        1        1        1      
Streptomyces benahoarensis MZ03-48                                 NZ_VKLS01000041.1     11035     14663     6.1468   1        1        1        1      
Streptomyces benahoarensis MZ03-37                                 VKJP01000062.1        12563     16191     6.1468   1        1        1        1      
Lentzea kentuckyensis NRRL B-24416                                 NZ_MUYM01000052.1     41911     46518     4.1067   0        1        1        1      
Streptomyces sanyensis JCM 18324                                   NZ_BAABJV010000001.1  1141285   1144982   6.1474   1        1        1        1      
Streptomyces sp. ATCC51928 ATCC 51928                              NZ_JARAZQ010000001.1  851254    855048    6.1352   1        1        1        1      
Streptomyces baarnensis assi-23TB                                  NZ_JBAJJN010000133.1  8637      12431     6.1355   1        1        1        1      
Streptomyces baarnensis NRRL B-2842                                NZ_JNZV01000272.1     8619      12413     6.1352   1        1        1        1      
Streptomyces caviscabies ICMP 19430                                NZ_JBHTCK010000012.1  34011     37805     6.1352   1        1        1        1      
Frankia sp. 2 R8                                                   NZ_JAMQQG010000003.1  90296     96535     7.1346   1        1        1        1      
Streptomyces luridiscabiei NRRL B-24455                            NZ_LIQV01000609.1     3408      6276      5.1141   0        1        1        1      
Streptomyces murayamaensis                                         AH012623.2            24211     27876     4.1363   1        1        1        0      
Streptomyces iconiensis DSM 42109                                  NZ_JANCPR020000025.1  81322     85071     6.1422   1        1        1        1      
Streptomyces iconiensis DSM 42109                                  NZ_JANCPR020000047.1  56869     75472     4.1087   0        1        1        1      
Streptomyces sundarbansensis SCSIO NS01                            OQ801261.1            18934     24015     7.1501   1        1        1        2      
Streptomyces aurantiacus JA 4570                                   NZ_AOPZ01000074.1     8979      12648     6.1407   1        1        1        1      
Streptomyces aurantiacus NPDC000061                                NZ_JBEPFO010000048.1  9054      12723     6.1407   1        1        1        1      
Streptomyces aurantiacus B2I16                                     NZ_JAUSYI010000001.1  8604550   8607334   5.1055   0        1        1        1      
Streptomyces aurantiacus JCM 4677                                  NZ_AP023440.1         8388535   8391319   5.1054   0        1        1        1      
Streptomyces aurantiacus NPDC020402                                NZ_JBFAES010000001.1  239942    242726    5.1054   0        1        1        1      
Streptomyces aurantiacus NRRL ISP-5412                             NZ_LIPP01000032.1     69499     72283     5.1054   0        1        1        1      
Streptomyces melanogenes NPDC020788                                NZ_JBIRSZ010000012.1  89906     93593     6.1424   1        1        1        1      
Streptomyces melanogenes JCM 4398                                  NZ_BMTS01000011.1     232779    236442    6.1445   1        1        1        1      
Streptomyces melanogenes NPDC020836                                NZ_JBIRSL010000010.1  233287    236950    6.1445   1        1        1        1      
Streptomyces melanogenes NBC_00668                                 NZ_CP109019.1         6313430   6317121   6.1444   1        1        1        1      
Streptomyces melanogenes NBC_00027                                 CP108295.1            6317231   6320922   6.1444   1        1        1        1      
Streptomyces atriruber NPDC046838                                  NZ_JBEYXV010000024.1  38341     41970     6.1401   1        1        1        1      
Streptomyces atriruber NPDC046838                                  NZ_JBEYXV010000024.1  95830     110223    6.1400   1        1        1        1      
Streptomyces atriruber NRRL B-24165                                NZ_LIPN01000355.1     412       3242      5.1074   0        1        1        1      
Dactylosporangium aurantiacum NRRL B-8018                          NZ_CP073767.1         6414655   6421909   6.1359   1        1        1        1      
Dactylosporangium aurantiacum NRRL B-8018                          NZ_JNYJ01000006.1     171456    178710    6.1359   1        1        1        1      
Dactylosporangium aurantiacum ATCC 23491                           NZ_JAQQGQ010000018.1  46722     53976     6.1359   1        1        1        1      
Dactylosporangium aurantiacum NPDC000154                           NZ_JBIAZK010000012.1  59379     66633     6.1359   1        1        1        1      
Streptomyces sp. (2024) AB3                                        NZ_JBGWAB010000135.1  288       5003      5.1301   1        1        1        0      
Streptomyces sp. (2024) AB3                                        NZ_JBGWAB010000144.1  6487      16360     6.1128   0        1        1        2      
Haloactinopolyspora alba YIM 93246                                 NZ_ML142901.1         90432     94027     4.1329   1        1        1        1      
Haloactinopolyspora alba DSM 45211                                 NZ_PYGE01000003.1     172626    176221    4.1329   1        1        1        1      
Streptomyces phaeoluteigriseus Qhu-M197                            NZ_CP099468.1         2730410   2734174   6.1452   1        1        1        1      
Streptomyces phaeoluteigriseus DSM 41896                           NZ_MPOH02000002.1     52715     56451     6.1451   1        1        1        1      
Streptomyces phaeoluteigriseus NPDC057469                          NZ_JBHVDU010000061.1  35871     39643     6.1449   1        1        1        1      
Streptomyces lavendulae subsp. grasserius JCM 4056                 NZ_BAAAVG010000484.1  658       11457     7.1447   1        1        1        2      
Streptomyces lavendulae subsp. grasserius JCM 4056                 BAAAVG010000484.1     658       11457     5.1371   1        1        1        1      
Streptomyces roseochromogenus NBRC 3363                            BSSK01000023.1        94431     105223    4.0819   1        0        1        1      
Frankia gtarii Agncl-4                                             NZ_JAMPTM010000008.1  46919     50608     6.1398   1        1        1        1      
Frankia gtarii Agncl-10                                            NZ_JANEZS010000002.1  76537     80226     6.1398   1        1        1        1      
Streptomyces noboritoensis JCM 4557                                NZ_JBHMQV010000009.1  2293842   2297505   6.1444   1        1        1        1      
Actinacidiphila guanduensis CGMCC 4.2022                           NZ_FNIE01000024.1     71509     75326     6.1413   1        1        1        1      
Streptomyces ardesiacus NBRC 15402                                 NZ_BEWC01000009.1     148741    152398    6.1395   1        1        1        1      
Streptomyces ardesiacus IBSBF 3360                                 NZ_JAJSZE010000125.1  6283      9935      6.1393   1        1        1        1      
Streptomyces ardesiacus NPDC006376                                 NZ_JBEXQH010000035.1  46199     49856     6.1395   1        1        1        1      
Streptomyces ardesiacus NPDC006166                                 NZ_JBEXTN010000046.1  36564     40216     6.1392   1        1        1        1      
Streptomyces ardesiacus NPDC007026                                 NZ_JBEYGW010000031.1  51483     55135     6.1393   1        1        1        1      
Streptomyces ardesiacus NPDC057174                                 NZ_JBHUVW010000190.1  6225      9892      6.1394   1        1        1        1      
Streptomyces ardesiacus NPDC059588                                 NZ_JBHWCG010000031.1  84927     88584     6.1395   1        1        1        1      
Streptomyces ardesiacus NPDC127099                                 NZ_JBHXFK010000014.1  47085     50737     6.1393   1        1        1        1      
Streptomyces ardesiacus NPDC093553                                 NZ_JBIWJE010000013.1  6296      9948      6.1394   1        1        1        1      
Streptomyces ardesiacus 6G-OA-21                                   NZ_JAMHJP010000007.1  90471     94133     6.1391   1        1        1        1      
Streptomyces ardesiacus NPDC059739                                 NZ_JBHWGO010000010.1  198944    202721    7.1354   1        1        1        1      
Streptomyces diastaticus SID7513                                   JAAGMO010000369.1     75678     78072     4.0831   1        0        1        1      
Streptomyces diastaticus NPDC086079                                NZ_JBFBJS010000052.1  16976     21309     5.1039   0        1        1        1      
Streptomyces diastaticus NPDC090122                                NZ_JBIVDI010000020.1  38098     42431     5.1039   0        1        1        1      
Streptomyces diastaticus NPDC090120                                NZ_JBIVDJ010000020.1  44097     48430     5.1039   0        1        1        1      
Streptomyces diastaticus NPDC088802                                NZ_JBIVJW010000022.1  44010     48343     5.1039   0        1        1        1      
Streptomyces diastaticus NPDC060066                                NZ_JBHWWH010000099.1  15785     19562     7.1355   1        1        1        1      
Streptomyces diastaticus NPDC060067                                NZ_JBHWWI010000014.1  15797     19574     7.1355   1        1        1        1      
Streptomyces finlayi JCM 4637                                      NZ_BMVC01000018.1     72076     74983     5.1024   0        1        1        1      
Streptomyces spiroverticillatus JCM 4609                           BMUX01000017.1        119675    122582    5.1024   0        1        1        1      
Nocardia aurea SYSU K10002                                         NZ_QCYJ01000085.1     176853    203033    6.1378   1        1        1        1      
Nocardia aurea NPDC004628                                          NZ_JBEXKW010000015.1  4723      30942     6.1399   1        1        1        1      
Nocardia aurea NPDC050403                                          NZ_JBFAKC010000004.1  189933    216117    6.1397   1        1        1        1      
Streptomyces dengpaensis XZHG99                                    NZ_CP026652.1         2116117   2119892   6.1474   1        1        1        1      
Streptomyces dengpaensis XZHG99                                    CP026652.1            2116117   2119892   3.0984   1        1        0        1      
Streptomyces hygroscopicus HOK021                                  NZ_AP025668.1         5174831   5178562   6.1383   1        1        1        1      
Streptomyces hygroscopicus HOK021                                  NZ_AP025668.1         5019923   5022720   5.1152   0        1        1        1      
Streptomyces hygroscopicus NPDC019769                              NZ_JBEYAZ010000002.1  110082    113859    7.1359   1        1        1        1      
Streptomyces hygroscopicus NPDC048782                              NZ_JBEZGS010000021.1  71357     75134     7.1359   1        1        1        1      
Streptomyces hygroscopicus NPDC059509                              NZ_JBHYTP010000019.1  45663     49440     7.1359   1        1        1        1      
Streptomyces hygroscopicus NPDC059473                              NZ_JBHYUJ010000002.1  134272    138049    7.1359   1        1        1        1      
Streptomyces hygroscopicus NPDC020942                              NZ_JBIRRK010000001.1  254044    257821    7.1359   1        1        1        1      
Nocardia jinanensis CGMCC 4.3508                                   NZ_BMMH01000043.1     10473     14715     4.0895   1        1        0        1      
Nocardia jinanensis NBRC 108249                                    NZ_LNDA01000061.1     20641     24883     4.0895   1        1        0        1      
Streptomyces crystallinus JCM 5067                                 NZ_BAAACA010000001.1  60467     64154     6.1444   1        1        1        1      
Amycolatopsis pretoriensis DSM 44654                               NZ_FNUJ01000003.1     376473    391257    6.1407   1        1        1        1      
Amycolatopsis pretoriensis DSM 44654                               FNUJ01000003.1        376473    389968    4.0840   1        0        1        1      
Amycolatopsis pretoriensis DSM 44654                               NZ_FNUJ01000002.1     743889    746618    5.1017   0        1        1        1      
Amycolatopsis pretoriensis NRRL B-24133                            NZ_MUMK01000033.1     76329     91113     6.1406   1        1        1        1      
Amycolatopsis pretoriensis NRRL B-24133                            NZ_MUMK01000005.1     17744     20473     5.1017   0        1        1        1      
Streptomyces sanglieri PU_15B                                      NZ_JASKYU010000207.1  784       4393      6.1382   1        1        1        1      
Streptomyces echinoruber JCM 5016                                  NZ_BMWH01000054.1     5584      9430      6.1453   1        1        1        1      
Streptomyces echinoruber JCM 5016                                  NZ_BMWH01000017.1     41        6633      5.1260   0        1        1        2      
Streptomyces echinoruber JCM 5016                                  NZ_JBHRUX010000018.1  155345    161937    5.1260   0        1        1        2      
Streptomyces echinoruber JCM 5016                                  NZ_BMWH01000005.1     124961    127852    5.1129   0        1        1        1      
Actinacidiphila acididurans KK5PA1                                 NZ_JADKYB010000009.1  72786     76476     6.1363   1        1        1        1      
Actinacidiphila acididurans KK5PA1                                 NZ_JADKYB010000001.1  609889    613536    6.1468   1        1        1        1      
Streptomyces caniscabiei ID01-6.2a                                 NZ_JACYXT010000025.1  48532     52147     6.1411   1        1        1        1      
Streptomyces caniscabiei ID05-8D                                   NZ_JARAYX010000038.1  19574     23189     6.1413   1        1        1        1      
Streptomyces caniscabiei ID05-16B                                  NZ_JARAZE010000026.1  48535     52150     6.1411   1        1        1        1      
Streptomyces caniscabiei ID05-11E                                  NZ_JARAZF010000025.1  46896     50511     6.1411   1        1        1        1      
Streptomyces caniscabiei NRRL B-2801                               NZ_MVNV01000198.1     19536     23151     6.1411   1        1        1        1      
Streptomyces caniscabiei ID01-12c                                  JACYXU010000026.1     48378     51993     6.1413   1        1        1        1      
Streptomyces caniscabiei TX20-1-4                                  NZ_JARAUV010000025.1  46965     50580     6.1406   1        1        1        1      
Streptomyces caniscabiei TX07-03E                                  NZ_JARAUW010000071.1  19064     22679     6.1406   1        1        1        1      
Streptomyces caniscabiei TX07-01D                                  NZ_JARAUX010000024.1  46807     50422     6.1406   1        1        1        1      
Streptomyces caniscabiei ND05-01C                                  NZ_JABXWF010000039.1  47909     51524     6.1408   1        1        1        1      
Streptomyces caniscabiei ND05-13A                                  NZ_JABXWG010000033.1  39886     43501     6.1408   1        1        1        1      
Streptomyces caniscabiei ND05-3B                                   NZ_JABXWH010000029.1  39888     43503     6.1408   1        1        1        1      
Streptomyces caniscabiei NE06-02D                                  NZ_JABXWI010000032.1  47904     51519     6.1408   1        1        1        1      
Streptomyces caniscabiei NE06-02F                                  NZ_JABXWJ010000030.1  39890     43505     6.1408   1        1        1        1      
Streptomyces caniscabiei NE20-8-2                                  NZ_JARAWG010000037.1  19164     22779     6.1408   1        1        1        1      
Streptomyces caniscabiei NE20-7-2                                  NZ_JARAWH010000034.1  19308     22923     6.1408   1        1        1        1      
Streptomyces caniscabiei NE20-5-1                                  NZ_JARAWI010000039.1  47950     51565     6.1408   1        1        1        1      
Streptomyces caniscabiei NE20-4-1                                  NZ_JARAWJ010000048.1  47910     51525     6.1408   1        1        1        1      
Streptomyces caniscabiei NE20-1-1                                  NZ_JARAWK010000041.1  19308     22923     6.1408   1        1        1        1      
Streptomyces caniscabiei ZRIMU1507                                 NZ_JBJVNK010000052.1  18870     22485     6.1411   1        1        1        1      
Streptomyces caniscabiei ZRIMU1199                                 NZ_JBJVNP010000040.1  18851     22466     6.1411   1        1        1        1      
Streptomyces caniscabiei 96-12                                     NZ_LRTS01001743.1     4398      8013      6.1409   1        1        1        1      
Streptomyces caniscabiei NRRL B-24093                              NZ_MVNW01000086.1     2370      5985      6.1409   1        1        1        1      
Streptomyces sampsonii KJ40                                        NZ_CP016824.1         88475     91908     5.1025   0        1        1        1      
Streptomyces sampsonii KJ40                                        NZ_KV861362.1         7082541   7086151   5.1025   0        1        1        1      
Streptomyces sampsonii SCSIO 054                                   MT799798.1            10476     14143     6.1386   1        1        1        1      
Streptomyces albidoflavus NPDC004694                               NZ_JBEXJU010000017.1  8148      11581     5.1027   0        1        1        1      
Streptomyces albidoflavus FXJ6.189                                 NZ_PKLY01000002.1     68859     72292     5.1027   0        1        1        1      
Streptomyces albidoflavus 77                                       NZ_VOGX01000018.1     88647     92080     5.1027   0        1        1        1      
Streptomyces albidoflavus NPDC013007                               JBIBAS010000019.1     52063     55496     5.1027   0        1        1        1      
Streptomyces albidoflavus NPDC012911                               JBIBBF010000020.1     52063     55496     5.1027   0        1        1        1      
Streptomyces albidoflavus NPDC012523                               JBIBEK010000018.1     52063     55496     5.1027   0        1        1        1      
Streptomyces albidoflavus NPDC012642                               JBIBDQ010000003.1     398157    401590    5.1027   0        1        1        1      
Streptomyces albidoflavus NPDC012567                               JBIBED010000025.1     8148      11581     5.1027   0        1        1        1      
Streptomyces albidoflavus NPDC012520                               JBIBEL010000004.1     398157    401590    5.1027   0        1        1        1      
Streptomyces albidoflavus NPDC015406                               JBIBTS010000002.1     706437    709870    5.1027   0        1        1        1      
Streptomyces albidoflavus NPDC044138                               NZ_JBEZBP010000012.1  105038    108705    6.1386   1        1        1        1      
Streptomyces albidoflavus NPDC053693                               JBITXH010000024.1     49415     53082     6.1386   1        1        1        1      
Streptomyces albidoflavus NPDC007079                               NZ_JBEYGB010000013.1  72164     75941     7.1373   1        1        1        1      
Streptomyces albidoflavus NPDC006947                               NZ_JBEYIA010000025.1  95553     99330     7.1372   1        1        1        1      
Streptomyces albidoflavus Ma1                                      NZ_PKOA01000026.1     19136     22913     7.1356   1        1        1        1      
Streptomyces albidoflavus S20                                      NZ_CP170353.1         577733    581510    7.1370   1        1        1        1      
Streptomyces albidoflavus NPDC007082                               NZ_JBEYGA010000023.1  10611     14388     7.1370   1        1        1        1      
Streptomyces albidoflavus NPDC007077                               NZ_JBEYGC010000008.1  78470     82247     7.1370   1        1        1        1      
Streptomyces albidoflavus NPDC007065                               NZ_JBEYGH010000002.1  258489    262266    7.1370   1        1        1        1      
Streptomyces albidoflavus NPDC007058                               NZ_JBEYGK010000007.1  96717     100494    7.1370   1        1        1        1      
Streptomyces albidoflavus NPDC006977                               NZ_JBEYHO010000051.1  8455      12232     7.1369   1        1        1        1      
Streptomyces albidoflavus NPDC006834                               NZ_JBEYIQ010000051.1  10554     14331     7.1369   1        1        1        1      
Streptomyces albidoflavus NPDC006809                               NZ_JBEYIR010000028.1  99182     102959    7.1370   1        1        1        1      
Streptomyces albidoflavus NPDC007053                               JBIAFR010000027.1     98999     102776    7.1370   1        1        1        1      
Streptomyces albidoflavus NPDC006823                               JBIAGH010000020.1     98043     101820    7.1369   1        1        1        1      
Streptomyces albidoflavus NPDC088807                               JBIVJR010000003.1     94063     97840     7.1369   1        1        1        1      
Streptomyces albidoflavus NBC 01790                                NZ_CP109088.1         713992    717769    7.1368   1        1        1        1      
Streptomyces albidoflavus NPDC097099                               NZ_JBEOUT010000088.1  16306     20083     7.1368   1        1        1        1      
Streptomyces albidoflavus NPDC008300                               JBIBFW010000002.1     815487    818920    5.1027   0        1        1        1      
Streptomyces pulveraceus JCM 7545                                  NZ_BAAATU010000036.1  28709     38265     3.0932   1        1        0        1      
Streptomyces pulveraceus JCM 7545                                  BAAATU010000036.1     28709     38265     3.0932   1        1        0        1      
Streptomyces pulveraceus JCM 4147                                  NZ_JBHSPU010000042.1  28923     38479     3.0932   1        1        0        1      
Streptacidiphilus jeojiense NRRL B-24555                           NZ_JOEH01000008.1     165859    175894    5.1384   1        1        1        1      
Streptomyces endophyticus YIM65594                                 NZ_JAOZYC010000057.1  96783     100392    6.1459   1        1        1        1      
Streptomyces endophyticus YIM65594                                 JAOZYC010000057.1     98072     100392    4.0866   1        0        1        1      
Streptomyces luteoverticillatus CGMCC 15060                        NZ_CP034587.1         6336569   6346666   7.1340   1        1        1        1      
Streptomyces abikoensis NPDC020039                                 NZ_JBEYAG010000001.1  228700    238904    7.1354   1        1        1        1      
Streptomyces abikoensis NPDC019920                                 NZ_JBEYAO010000002.1  457248    467452    7.1353   1        1        1        1      
Streptomyces abikoensis NPDC020979                                 NZ_JBIRRB010000001.1  905374    915567    7.1341   1        1        1        1      
Streptomyces abikoensis NPDC048735                                 NZ_JBEZGW010000011.1  62764     65547     5.1067   0        1        1        1      
Streptomyces abikoensis NPDC048736                                 NZ_JBICUY010000007.1  172460    175243    5.1067   0        1        1        1      
Streptomyces abikoensis JCM 4002                                   NZ_BMRT01000003.1     460468    463250    5.1066   0        1        1        1      
Streptomyces abikoensis NPDC059550                                 NZ_JBHWBC010000016.1  47120     49902     5.1067   0        1        1        1      
Streptomyces sp. cf124 CF124                                       NZ_FOUV01000047.1     19038     22653     6.1410   1        1        1        1      
Streptomyces geysiriensis S19                                      NZ_JAIFOQ010000227.1  4234      7853      6.1426   1        1        1        1      
Streptomyces geysiriensis JCM 4962                                 BMWF01000040.1        21072     23423     4.0851   1        0        1        1      
Phytoactinopolyspora mesophila XMNu-373                            NZ_WLZY01000002.1     233646    237221    6.1414   1        1        1        1      
Saccharothrix espanaensis DSM 44229 type strain: DSM 44229         NC_019673.1           6137781   6141346   6.1375   1        1        1        1      
Actinomadura luteofluorescens NPDC050364                           NZ_JBITIQ010000002.1  774580    781775    6.1361   1        1        1        1      
Actinomadura luteofluorescens NPDC050364                           NZ_JBITIQ010000023.1  69038     79390     3.0932   1        1        0        1      
Kibdelosporangium persicum 4NS15                                   NZ_JAAATY010000013.1  154643    158205    6.1453   1        1        1        1      
Streptomyces sp. SudanB91_2054                                     NZ_OZ186794.1         49015     52626     6.1436   1        1        1        1      
Streptomyces sp. CG4 cg4                                           NZ_CP163525.1         3288633   3292204   6.1401   1        1        1        1      
Streptomyces triticiradicis NEAU-H2                                NZ_WBKG01000013.1     164439    168056    6.1388   1        1        1        1      
Streptomyces rimosus subsp. rimosus NRRL WC-3904                   NZ_JOCQ01000031.1     29609     35228     6.1405   1        1        1        1      
Streptomyces rimosus subsp. rimosus NRRL WC-3904                   NZ_JOCQ01000011.1     111398    120824    4.0809   1        0        1        1      
Streptomyces rimosus subsp. rimosus NRRL WC-3869                   NZ_LGCQ01000113.1     79327     88698     4.0792   1        0        1        1      
Streptomyces rimosus subsp. rimosus NRRL WC-3924                   NZ_JOBW01000019.1     32741     42113     4.0789   1        0        1        1      
Streptomyces rimosus subsp. rimosus NRRL WC-3924                   NZ_JOBW01000027.1     57402     60238     5.1006   0        1        1        1      
Streptomyces rimosus subsp. rimosus NRRL B-16073                   NZ_JNWX01000007.1     28298     37671     4.0790   1        0        1        1      
Streptomyces rimosus subsp. rimosus SRI-4018v0                     NZ_CP043497.1         357990    367363    4.0790   1        0        1        1      
Streptomyces rimosus subsp. rimosus ATCC 10970                     NZ_CP048261.1         8707270   8716643   4.0790   1        0        1        1      
Streptomyces rimosus subsp. rimosus R7                             NZ_CP094298.1         634617    643990    4.0790   1        0        1        1      
Streptomyces rimosus subsp. rimosus HP126                          NZ_CP100397.1         634627    644000    4.0790   1        0        1        1      
Streptomyces rimosus subsp. rimosus NRRL B-8076                    NZ_JNYK01000019.1     179775    189148    4.0790   1        0        1        1      
Streptomyces rimosus subsp. rimosus NRRL ISP-5260                  NZ_JNYR01000025.1     179757    189130    4.0790   1        0        1        1      
Streptomyces rimosus subsp. rimosus NRRL WC-3925                   NZ_JOBN01000021.1     179770    189143    4.0790   1        0        1        1      
Streptomyces rimosus subsp. rimosus NRRL WC-3558                   NZ_JOBS01000022.1     179891    189264    4.0790   1        0        1        1      
Streptomyces rimosus subsp. rimosus NRRL WC-3877                   NZ_JOCL01000024.1     179816    189189    4.0790   1        0        1        1      
Streptomyces rimosus subsp. rimosus NRRL WC-3876                   NZ_JOCM01000019.1     179795    189168    4.0790   1        0        1        1      
Streptomyces rimosus subsp. rimosus NRRL WC-3882                   NZ_JOCO01000019.1     179879    189252    4.0790   1        0        1        1      
Streptomyces rimosus subsp. rimosus NRRL WC-3900                   NZ_JOCR01000020.1     150861    160234    4.0790   1        0        1        1      
Streptomyces rimosus subsp. rimosus NRRL B-2626                    NZ_JOEO01000023.1     22227     31600     4.0790   1        0        1        1      
Streptomyces rimosus subsp. rimosus NRRL WC-3909                   NZ_LGCO01000036.1     150957    160330    4.0790   1        0        1        1      
Streptomyces rimosus subsp. rimosus NRRL WC-3875                   NZ_LGCR01000013.1     151063    160436    4.0790   1        0        1        1      
Streptomyces rimosus subsp. rimosus NRRL WC-3873                   NZ_LGCS01000026.1     150709    160082    4.0790   1        0        1        1      
Streptomyces rimosus subsp. rimosus NRRL WC-3899                   NZ_LGCT01000154.1     70080     79453     4.0790   1        0        1        1      
Streptomyces rimosus subsp. rimosus NRRL WC-3898                   NZ_LGCU01000014.1     150673    160046    4.0790   1        0        1        1      
Streptomyces rimosus subsp. rimosus NRRL WC-3897                   NZ_LMWF01000068.1     150831    160204    4.0790   1        0        1        1      
Streptomyces rimosus subsp. rimosus NRRL WC-3560                   NZ_JOBV01000030.1     45753     55125     4.0775   1        0        1        1      
Streptomyces rimosus subsp. rimosus NRRL B-2660                    NZ_JOES01000034.1     32068     41440     4.0775   1        0        1        1      
Streptomyces rimosus subsp. rimosus NRRL WC-3930                   NZ_JOBP01000005.1     258011    267384    4.0789   1        0        1        1      
Streptomyces rimosus subsp. rimosus NRRL WC-3929                   NZ_JOJJ01000005.1     32188     41561     4.0789   1        0        1        1      
Micromonospora lupini str. Lupac 08                                NZ_HF570108.1         4784654   4801917   3.0912   1        1        0        1      
Natronosporangium hydrolyticum DSM 106523                          NZ_CP070499.1         1358295   1361892   6.1346   1        1        1        1      
Catenulispora subtropica JCM 16013                                 NZ_BAAAQM010000061.1  3547      8424      6.1337   1        1        1        1      
Catenulispora subtropica JCM 16013                                 BAAAQM010000061.1     3547      7156      4.0792   1        0        1        1      
Actinacidiphila paucisporea CGMCC 4.2025                           NZ_FRBI01000050.1     10938     14514     6.1396   1        1        1        1      
Nocardia halotolerans IBRC-M 10490                                 NZ_JBHSDL010000008.1  12669     16217     6.1339   1        1        1        1      
Kitasatospora cinereorecta CGMCC 4.7173                            JBHSJP010000001.1     4986831   4989676   5.1093   0        1        1        1      
Kitasatospora cinereorecta CGMCC 4.7144                            JBHUET010000002.1     2252020   2254865   5.1093   0        1        1        1      
Kitasatospora cinereorecta JCM 6916                                BAAAVJ010000008.1     226889    229734    5.1093   0        1        1        1      
Streptomyces sp. NBC_01530 NBC 01530                               NZ_CP109394.1         1770818   1773674   5.1072   0        1        1        1      
Streptomyces kebangsaanensis SUK12                                 NZ_JUJA01000137.1     64380     69658     5.1408   1        1        1        1      
Streptomyces kebangsaanensis SUK12                                 NZ_JUJA01000072.1     67818     72658     7.1335   1        1        1        1      
Streptomyces ochraceiscleroticus CGMCC 1.15180                     NZ_JBHSPX010000015.1  472315    476001    6.1448   1        1        1        1      
Streptomyces ochraceiscleroticus NRRL ISP-5594                     NZ_JOAX01000047.1     32859     36545     6.1448   1        1        1        1      
Streptomyces sp. NBC_00554 NBC 00554                               NZ_CP107800.1         20110     35832     6.1401   1        1        1        1      
Streptomyces sp. NBC_00554 NBC 00554                               CP107800.1            20110     34576     4.0837   1        0        1        1      
Streptomyces purpurogeneiscleroticus DSM 43156                     NZ_NHSG01000121.1     3845      7540      6.1445   1        1        1        1      
Streptomyces plicatus JCM 4504                                     NZ_BMUJ01000032.1     19346     22965     6.1421   1        1        1        1      
Streptomyces plicatus JCM 4504                                     BMUJ01000032.1        20614     22965     4.0851   1        0        1        1      
Streptomyces plicatus KCTC 32017                                   NZ_JBHSUW010000002.1  23718     27337     6.1421   1        1        1        1      
Streptomyces vinaceusdrappus JCM 4529                              NZ_BMUN01000045.1     12812     16429     6.1421   1        1        1        1      
Streptomyces vinaceusdrappus JCM 4529                              BMUN01000045.1        12812     15161     4.0851   1        0        1        1      
Streptomyces vinaceusdrappus AC-40                                 NZ_CP104697.1         7597813   7601432   6.1421   1        1        1        1      
Streptomyces sp. SudanB5_2050                                      NZ_OZ186761.1         60411     64028     6.1422   1        1        1        1      
Streptomyces sp. SudanB135_2055                                    NZ_OZ186792.1         17375     20992     6.1421   1        1        1        1      
Streptomyces atratus NBC_00043                                     NZ_CP108277.1         265886    276186    3.0917   1        1        0        1      
Streptomyces atratus NBC_00041                                     NZ_CP108284.1         259094    269394    3.0917   1        1        0        1      
Streptomyces atratus NBC 01545                                     NZ_CP109382.1         641723    652023    3.0917   1        1        0        1      
Streptomyces atratus OK807                                         NZ_FPJO01000029.1     21607     31907     3.0917   1        1        0        1      
Streptomyces atratus OK807                                         NZ_FPJO01000003.1     160209    163986    7.1350   1        1        1        1      
Streptomyces atratus OK807                                         FPJO01000003.1        160209    163986    4.0812   1        0        1        1      
Streptomyces atratus NBC_00141                                     NZ_JAPEMH010000001.1  924336    927076    5.1191   0        1        1        1      
Micromonospora lupini Lupac 14N                                    NZ_JBHTFP010000015.1  73463     90727     3.0911   1        1        0        1      
Micromonospora lupini NPDC047837                                   NZ_JBEYRQ010000024.1  30519     47802     3.0910   1        1        0        1      
Micromonospora lupini NBC_00409                                    NZ_JAPENL010000001.1  1905027   1922297   3.0910   1        1        0        1      
Micromonospora lupini NPDC023887                                   NZ_JBEZZX010000024.1  96954     114224    3.0909   1        1        0        1      
Micromonospora lupini JCM 16031                                    NZ_BAAAQV010000035.1  73390     90629     3.0886   1        1        0        1      
Streptomyces sp. NBC_00162 NBC00162                                CP102510.1            143351    148967    3.0915   1        1        0        1      
Streptomyces sp. AHU1                                              NZ_CP174283.1         9191786   9195403   6.1404   1        1        1        1      
Streptomyces phytophilus PIP175                                    NZ_JACBXC010000032.1  11799     15437     6.1456   1        1        1        1      
Yinghuangia sp. ASG 101                                            NZ_CP088911.1         8004830   8011141   6.1495   1        1        1        2      
Streptomyces nitrosporeus JCM 4598                                 NZ_BMUV01000001.1     695194    698077    5.1100   0        1        1        1      
Streptomyces nitrosporeus JCM 4598                                 NZ_JBHRUQ010000011.1  145097    147980    5.1100   0        1        1        1      
Streptomyces nitrosporeus ATCC 12769                               NZ_CP023702.1         2366517   2369400   5.1100   0        1        1        1      
Streptomyces nitrosporeus NPDC002108                               NZ_JBEOXL010000012.1  161125    164008    5.1100   0        1        1        1      
Streptomyces sp. NBC_01537 NBC 01537                               NZ_CP109392.1         9829775   9833391   6.1396   1        1        1        1      
Streptomyces sp. NBC_01537 NBC 01537                               CP109392.1            69999     73615     6.1396   1        1        1        1      
Streptomyces argyrophyllae Jing01                                  NZ_CP053189.1         7591758   7595441   6.1422   1        1        1        1      
Streptomyces spinosus SBTS01                                       NZ_JAINRC010000010.1  7053      10736     6.1424   1        1        1        1      
Streptomyces ambofaciens ATCC 23877                                NZ_CP012382.1         8138955   8142574   6.1415   1        1        1        1      
Streptomyces ambofaciens ATCC 23877                                AY338477.2            6418      10037     6.1415   1        1        1        1      
Streptomyces ambofaciens DSM 40697                                 NZ_CP012949.1         7960651   7964270   6.1415   1        1        1        1      
Streptomyces ambofaciens DSM 40697                                 CP012949.1            173606    177225    6.1415   1        1        1        1      
Streptomyces ambofaciens DSM 40697                                 AM279694.1            173921    176272    4.0840   1        0        1        1      
Actinopolyspora mortivallis M5A                                    NZ_PVSR01000005.1     31168     35000     6.1435   1        1        1        1      
Streptomyces violens NRRL ISP-5597                                 NZ_JOBH01000022.1     4185      7879      6.1449   1        1        1        1      
Streptomyces clavifer JCM 5059                                     NZ_BMWJ01000001.1     688403    691240    5.1093   0        1        1        1      
Streptomyces clavifer NBC 00607                                    NZ_CP107753.1         5532057   5534871   5.1093   0        1        1        1      
Streptomyces clavifer NBC_00558                                    NZ_CP107793.1         5105280   5108109   5.1093   0        1        1        1      
Streptomyces clavifer DSM 40843                                    NZ_JAGINS010000001.1  1774428   1777265   5.1093   0        1        1        1      
Streptomyces clavifer NPDC001570                                   NZ_JBEPAH010000034.1  49631     52460     5.1093   0        1        1        1      
Streptomyces clavifer NPDC005230                                   NZ_JBEXHN010000001.1  26464     29309     5.1092   0        1        1        1      
Streptomyces clavifer NPDC053729                                   NZ_JBFASS010000002.1  74515     77344     5.1093   0        1        1        1      
Streptomyces clavifer NPDC093227                                   NZ_JBFBER010000005.1  372662    375499    5.1093   0        1        1        1      
Streptomyces clavifer NPDC059746                                   NZ_JBHWGU010000003.1  111862    114699    5.1093   0        1        1        1      
Streptomyces clavifer NPDC047878                                   NZ_JBIDCG010000002.1  373075    375903    5.1093   0        1        1        1      
Streptomyces clavifer NPDC017428                                   NZ_JBIRLQ010000027.1  22548     25375     5.1093   0        1        1        1      
Streptomyces clavifer NPDC102442                                   NZ_JBIWKG010000004.1  289354    292191    5.1093   0        1        1        1      
Streptomyces clavifer NPDC005177                                   NZ_JBEXIH010000078.1  23546     26375     5.1093   0        1        1        1      
Streptomyces clavifer NPDC020723                                   NZ_JBFAEB010000003.1  378576    381405    5.1093   0        1        1        1      
Streptomyces clavifer NPDC093525                                   NZ_JBIWJK010000002.1  398141    400978    5.1093   0        1        1        1      
Streptomyces clavifer NPDC005792                                   NZ_JBIAIO010000003.1  405180    408017    5.1093   0        1        1        1      
Streptomyces sp. NBC_00564 NBC 00564                               NZ_CP107787.1         357811    373510    6.1398   1        1        1        1      
Streptomyces sp. NBC_00564 NBC 00564                               CP107787.1            359067    373510    4.0831   1        0        1        1      
Streptomyces kunmingensis JCM 7473                                 NZ_BAAATS010000006.1  433683    437292    6.1432   1        1        1        1      
Streptomyces kunmingensis JCM 7473                                 BAAATS010000006.1     433683    436003    4.0842   1        0        1        1      
Streptomyces kunmingensis DSM 41681                                NZ_JAOZYB010000317.1  114353    117962    6.1432   1        1        1        1      
Streptomyces xinghaiensis NPDC023720                               NZ_JBFAAQ010000010.1  247737    250648    5.1061   0        1        1        1      
Streptomyces xinghaiensis S187                                     NZ_CP023202.1         4679622   4682766   5.1061   0        1        1        1      
Streptomyces xinghaiensis NBC_01215                                NZ_CP108540.1         2303582   2306503   5.1066   0        1        1        1      
Streptomyces xinghaiensis NPDC021993                               NZ_JBFACB010000003.1  249547    252841    5.1066   0        1        1        1      
Streptomyces xinghaiensis NPDC020286                               NZ_JBIRWO010000003.1  248143    251437    5.1066   0        1        1        1      
Streptomyces xinghaiensis NPDC090960                               NZ_JBIVWW010000006.1  267005    270299    5.1066   0        1        1        1      
Streptomyces xinghaiensis ATCC 19609                               NZ_JNAD02000002.1     267278    270572    5.1066   0        1        1        1      
Streptomyces xinghaiensis OlgR2-7A                                 NZ_PUET01000005.1     267037    270331    5.1066   0        1        1        1      
Streptomyces xinghaiensis OlgR                                     NZ_QFBD02000005.1     249578    252872    5.1066   0        1        1        1      
Streptomyces xinghaiensis NPDC044961                               JBEZBG010000003.1     267246    270540    5.1066   0        1        1        1      
Streptomyces kaniharaensis SF-557                                  NZ_WBOF01000001.1     654980    671750    4.0812   1        0        1        1      
Streptomyces chisholmiae DSM 44915                                 NZ_JAVREO010000003.1  536892    540726    6.1354   1        1        1        1      
Phytoactinopolyspora limicola HAJB-30                              NZ_JAAOEN010000011.1  39975     43721     6.1402   1        1        1        1      
Streptomyces lunalinharesii JCM 16374                              NZ_BAAARK010000001.1  716238    719885    6.1332   1        1        1        1      
Streptomyces iakyrus NPDC008335                                    NZ_JBIBFO010000008.1  51225     54905     6.1380   1        1        1        1      
Nocardiopsis sinuspersici DSM 45278                                NZ_JACCHL010000001.1  5984090   5987815   6.1340   1        1        1        1      
Streptomyces polygonati CGMCC 4.7237                               NZ_JBHSBB010000008.1  91849     97052     7.1456   1        1        1        2      
Streptomyces physcomitrii NPDC020938                               NZ_JBIRRM010000001.1  140902    144562    6.1397   1        1        1        1      
Streptomyces physcomitrii NPDC020937                               NZ_JBIRRN010000005.1  140895    144555    6.1397   1        1        1        1      
Streptomyces physcomitrii LD120                                    NZ_JAAWWP010000008.1  243846    247507    6.1397   1        1        1        1      
Streptomyces physcomitrii NPDC046740                               NZ_JBEYYN010000001.1  182784    186445    6.1397   1        1        1        1      
Streptomyces albus DSM 41398                                       CP010519.1            5981458   5985118   6.1397   1        1        1        1      
Streptomyces albus BK3-25                                          CP016825.1            5983951   5987611   6.1397   1        1        1        1      
Streptomyces albus ZD11                                            CP033071.1            5981871   5985531   4.1318   1        1        1        0      
Streptomyces diastatochromogenes XT34                              NZ_JAZGRR010000075.1  16502     20149     6.1345   1        1        1        1      
Streptomyces diastatochromogenes Tu6028                            FJ483966.1            25971     28758     5.1069   0        1        1        1      
Streptomyces sulphureus DSM 40104                                  NZ_KB905813.1         909598    913216    6.1343   1        1        1        1      
Micromonospora fulviviridis NPDC006286                             NZ_JBEXRX010000079.1  8160      11753     6.1379   1        1        1        1      
Micromonospora fulviviridis NPDC007191                             NZ_JBEYEX010000080.1  8160      11753     6.1379   1        1        1        1      
Streptomyces purpureus KA281                                       NZ_KB913030.1         5737258   5747884   7.1472   1        1        1        2      
Streptomyces purpureus JCM 3172                                    NZ_BMQQ01000002.1     289891    300517    7.1470   1        1        1        2      
Streptomyces purpureus JCM 3172                                    BMQQ01000002.1        289891    300517    6.0899   1        0        1        2      
Streptomyces purpureus NPDC020312                                  NZ_JBIRWH010000002.1  101910    112536    7.1470   1        1        1        2      
Streptomyces purpureus NPDC020310                                  NZ_JBIRWI010000003.1  77662     88288     7.1471   1        1        1        2      
Streptomyces sudanensis MRC017                                     NZ_JAJQLI010000002.1  36417     40053     6.1389   1        1        1        1      
Streptomyces sudanensis MRC007                                     NZ_JAJQLN010000001.1  5224557   5228193   6.1389   1        1        1        1      
Streptomyces evansiae DSM 41859                                    NZ_JAVREW010000017.1  26051     32143     4.1025   1        1        0        2      
Streptomyces evansiae DSM 41979                                    NZ_JAVRET010000008.1  88713     94821     4.1009   1        1        0        2      
Actinoplanes derwentensis NBRC 14935                               NZ_BOMJ01000090.1     4742      21978     3.0931   1        1        0        1      
Actinoplanes derwentensis DSM 43941                                NZ_LT629758.1         9429611   9446847   3.0931   1        1        0        1      
Streptomyces cavernicola B-S-A6                                    NZ_JASCIQ010000042.1  20735     36957     5.1374   1        1        1        1      
Nocardiopsis mangrovi XZYJ18                                       NZ_JBHSFQ010000010.1  119883    129450    3.0786   1        0        1        1      
Streptomyces cirratus JCM 4738                                     NZ_BMVP01000021.1     22762     33239     7.1403   1        1        1        2      
Streptomyces cirratus JCM 4738                                     BMVP01000021.1        22762     33239     6.0853   1        0        1        2      
Streptomyces cirratus CCM 8636                                     NZ_JBHSYU010000002.1  228708    239182    4.0974   1        1        0        2      
Streptomyces cirratus CCM 8709                                     JBHUGV010000001.1     264111    274587    7.1403   1        1        1        2      
Streptomyces cremeus JCM 4362                                      NZ_BAAAXE010000003.1  76055     78911     5.1011   0        1        1        1      
Streptomyces apocyni TRM 66233                                     NZ_WHOM01000050.1     65313     68288     5.1068   0        1        1        1      
Streptomyces sp. NBC_00659 NBC 00659                               NZ_CP109031.1         9559875   9562738   5.1042   0        1        1        1      
Streptomyces sp. NBC_00659 NBC 00659                               CP109031.1            98582     101445    5.1042   0        1        1        1      
Kitasatospora cineracea NPDC005967                                 NZ_JBEXVB010000268.1  3530      7121      6.1397   1        1        1        1      
Kitasatospora cineracea NPDC058007                                 NZ_JBHVQW010000029.1  52777     56368     6.1397   1        1        1        1      
Kitasatospora cineracea NPDC059427                                 NZ_JBHYVY010000026.1  72784     76375     6.1397   1        1        1        1      
Kitasatospora cineracea NPDC020698                                 NZ_JBIRTT010000027.1  36652     40243     6.1397   1        1        1        1      
Kitasatospora cineracea NPDC006756                                 NZ_JBEYIY010000023.1  52873     56464     6.1394   1        1        1        1      
Kitasatospora cineracea NPDC093076                                 NZ_JBFBFD010000032.1  25143     28733     6.1383   1        1        1        1      
Kitasatospora cineracea NPDC093083                                 NZ_JBIVPD010000016.1  67475     71065     6.1385   1        1        1        1      
Kitasatospora cineracea DSM 44780                                  NZ_RJVJ01000004.1     50168     53759     6.1394   1        1        1        1      
Kitasatospora cineracea DSM 44781                                  NZ_RKQG01000005.1     64824     68415     6.1394   1        1        1        1      
Streptomyces ureilyticus YC419                                     NZ_JAAKZX010000049.1  13883     16787     5.1072   0        1        1        1      
Streptomyces verrucosisporus CPB1-1                                NZ_JADEYH010000019.1  46006     48947     5.1084   0        1        1        1      
Streptomyces sclerotialus NRRL ISP-5269                            NZ_JBFOHP010000002.1  8156287   8159956   6.1390   1        1        1        1      
Actinocorallia sp. API 0066                                        NZ_JAJLQY010000010.1  50679     56086     6.1420   1        1        1        1      
Streptomyces camelliae HUAS 2-6                                    NZ_CP115301.1         42009     45643     6.1420   1        1        1        1      
Streptomyces lydicamycinicus TP-A0598                              NZ_BBNO01000007.1     69452     78999     4.0792   1        0        1        1      
Streptomyces lydicamycinicus NBRC 110027                           BBNO01000007.1        69452     78999     4.0792   1        0        1        1      
Streptomyces lydicamycinicus MMS22-DDSA8                           NZ_CP098437.1         1016911   1026376   4.0790   1        0        1        1      
Streptomyces ferrugineus CCTCC AA2014009                           NZ_CP063373.1         8447882   8450790   5.1090   0        1        1        1      
Actinokineospora diospyrosa JCM 9921                               NZ_BAAAVB010000013.1  593801    597410    6.1401   1        1        1        1      
Actinokineospora diospyrosa DSM 44255                              NZ_JAMTCO010000008.1  71927     75536     6.1401   1        1        1        1      
Actinospica acidiphila SID8189                                     NZ_JAAGNA010001040.1  7334      10166     5.1094   0        1        1        1      
Actinospica acidiphila B-2296                                      NZ_JABZEM010000002.1  30945     33778     5.1101   0        1        1        1      
Streptomyces tailanensis TRM68348                                  NZ_VTHJ01000065.1     43421     47170     6.1359   1        1        1        1      
Streptomyces tailanensis TRM68348                                  NZ_VTHJ01000009.1     27608     30396     5.0999   0        1        1        1      
Actinacidiphila yanglinensis CGMCC 4.2023                          NZ_FNVU01000028.1     14197     32044     4.0807   1        0        1        1      
Actinacidiphila yanglinensis CGMCC 4.2023                          NZ_FNVU01000018.1     98072     101962    6.1399   1        1        1        1      
Streptomyces matensis JCM 4277                                     BMSN01000003.1        570162    572995    5.1103   0        1        1        1      
Streptomyces filipinensis JCM 4369                                 NZ_BMTD01000004.1     290558    293385    5.1059   0        1        1        1      
Streptomyces filipinensis NPDC008227                               NZ_JBIBGO010000005.1  209038    211865    5.1063   0        1        1        1      
Streptomyces durhamensis NRRL B-3309                               NZ_JNXR01000018.1     175110    177937    5.1063   0        1        1        1      
Streptomyces roseochromogenus subsp. oscitans DS 12.976            NZ_CM002285.1         5396522   5399340   5.1077   0        1        1        1      
Glutamicibacter sp. BW80                                           NZ_NRGV01000068.1     773       4406      3.0892   1        1        0        1      
Streptomyces fagopyri QMT-28                                       NZ_CP045643.1         4689170   4693032   6.1433   1        1        1        1      
Streptomyces fagopyri NPDC048447                                   NZ_JBICXJ010000010.1  255238    259098    6.1441   1        1        1        1      
Streptomyces fagopyri NPDC096312                                   NZ_JBIWFM010000006.1  454187    458072    6.1431   1        1        1        1      
Streptomyces fagopyri NPDC005765                                   NZ_JBEXXW010000146.1  769       4628      6.1436   1        1        1        1      
Streptomyces fagopyri NPDC056706                                   NZ_JBHTYJ010000099.1  1784      5600      6.1433   1        1        1        1      
Streptomyces ravidus C23201NS3                                     FN565485.1            19698     29983     7.1468   1        1        1        2      
Candidatus Protofrankia californiensis                             NZ_CAAAFT010000187.1  571       9830      5.1390   1        1        1        1      
Wenjunlia tyrosinilytica CGMCC 4.7201                              NZ_BMMS01000032.1     80560     83453     5.1048   0        1        1        1      
Catenulispora yoronensis JCM 16014                                 NZ_BAAAQN010000060.1  58262     63099     4.1270   1        1        1        0      
Nocardiopsis alkaliphila YIM 80379                                 NZ_ANBD01000055.1     94534     98252     3.0918   1        1        0        1      
Nocardia colli NPDC055958                                          NZ_JBHJYQ010000004.1  18186     39292     5.1395   1        1        1        1      
Nocardia colli CICC 11023                                          NZ_VXLC01000006.1     317721    338827    5.1394   1        1        1        1      
Actinomadura physcomitrii LD22                                     NZ_WBMS02000021.1     24492     33076     4.0790   1        0        1        1      
Actinomadura citrea JCM 3295                                       NZ_BMRD01000033.1     9531      19886     3.0926   1        1        0        1      
Actinomadura citrea DSM 43461                                      NZ_JACCBT010000001.1  5184402   5194757   3.0926   1        1        0        1      
Actinomadura citrea NBC_00399                                      NZ_CP108331.1         7888371   7898728   3.0923   1        1        0        1      
Streptomyces beigongshangae REN17                                  NZ_JAHKJW010000010.1  83911     86695     5.1102   0        1        1        1      
Rhodococcoides yunnanense IEGM 1323                                NZ_JAWLJX010000009.1  62480     66124     6.1449   1        1        1        1      
Streptomyces kaempferi CGMCC 4.1004                                NZ_JBHSKH010000008.1  360213    363997    6.1428   1        1        1        1      
Streptomyces kaempferi CGMCC 4.7020                                NZ_JBHTMM010000003.1  327261    331045    6.1428   1        1        1        1      
Nocardiopsis sediminis TBRC 1826                                   NZ_JBHSBH010000013.1  271259    280112    3.0782   1        0        1        1      
Nocardiopsis sediminis TBRC 1826                                   NZ_JBHSBH010000010.1  499286    502062    5.1031   0        1        1        1      
Streptomyces liangshanensis QMT-12                                 NZ_CP050177.1         1302112   1308591   4.0885   1        1        0        1      
Streptomyces gossypii N2-109                                       NZ_JAJAGO010000001.1  142597    146316    6.1301   1        1        1        1      
Streptomyces gossypii N2-109                                       JAJAGO010000001.1     142597    145018    4.0764   1        0        1        1      
Streptomyces candidus JCM 4629                                     NZ_BNBN01000010.1     163414    166301    5.1047   0        1        1        1      
Streptomyces candidus DSM 40141                                    NZ_JACHEM010000007.1  159174    162061    5.1047   0        1        1        1      
Streptomyces antnestii San01                                       NZ_RZYA01000029.1     2314      5154      5.1071   0        1        1        1      
Streptomyces humidus JCM 4386                                      NZ_BMTL01000022.1     39709     50427     4.0782   1        0        1        1      
Streptomyces salyersiae DSM 41770                                  NZ_JAVREX010000013.1  3107      6824      6.1440   1        1        1        1      
Streptomyces salyersiae DSM 41770                                  NZ_JAVREX010000007.1  423058    427188    5.1005   0        1        1        1      
Actinomadura napierensis JCM 13850                                 NZ_BAAAMR010000007.1  28206     38444     3.0915   1        1        0        1      
Actinomadura spongiicola LHW52907                                  NZ_QVNQ01000014.1     11132     21489     3.0914   1        1        0        1      
Archangium lipolyticum CY-1                                        NZ_JANKBZ010000057.1  33165     35988     5.1012   0        1        1        1      
Actinocorallia populi A251                                         NZ_PVZV01000001.1     373550    390352    6.1358   1        1        1        1      
Streptomyces stephensoniae DSM 40932                               NZ_JAVRFG010000047.1  52471     55306     5.1087   0        1        1        1      
Rhodococcus jostii IEGM 60                                         NZ_JAWLKA010000046.1  11874     38151     6.1381   1        1        1        1      
Streptomyces longhuiensis BH-MK-02                                 NZ_CP085173.1         6917024   6919831   5.1069   0        1        1        1      
Streptomyces peucetius NRRL WC-3868                                NZ_JOCK01000001.1     539854    549225    4.0792   1        0        1        1      
Streptomyces varsoviensis NPDC017864                               NZ_JBIRHZ010000002.1  575750    578576    5.1082   0        1        1        1      
Streptomyces varsoviensis NRRL ISP-5346                            NZ_JOBF01000013.1     116818    119644    5.1082   0        1        1        1      
Streptomyces varsoviensis NRRL B-3589                              NZ_JOFN01000005.1     116861    119687    5.1082   0        1        1        1      
Streptomyces varsoviensis NPDC045862                               NZ_JBEZAH010000003.1  147268    158137    6.1351   1        1        1        1      
Streptomyces varsoviensis NPDC045862                               NZ_JBEZAH010000002.1  180382    183208    5.1075   0        1        1        1      
Streptomyces albofaciens JCM 4342 ATCC 23873                       NZ_PDCM01000002.1     800462    809868    4.0796   1        0        1        1      
Sciscionella marina DSM 45152                                      NZ_KB905387.1         33933     37748     5.1312   1        1        1        1      
Streptomyces rimosus subsp. pseudoverticillatus NRRL WC-3896       NZ_LGCV01000415.1     84478     93852     4.0790   1        0        1        1      
Streptomyces capuensis NRRL B-12337                                NZ_JNWP01000020.1     179675    189048    4.0790   1        0        1        1      
Streptomyces capuensis NRRL B-3501                                 NZ_JOFM01000020.1     179774    189147    4.0790   1        0        1        1      
Rhodococcus erythropolis NPDC056490                                NZ_JBHTSI010000002.1  236471    240100    3.0907   1        1        0        1      
Rhodococcus erythropolis NPDC092078                                NZ_JBIVRV010000002.1  754857    758486    3.0905   1        1        0        1      
Streptomyces griseoflavus NRRL B-1830                              LGUW01000343.1        13266     22638     4.0775   1        0        1        1      
Crossiella cryophila JCM 9111                                      NZ_BAAAUI010000016.1  115855    121786    4.0897   1        1        0        1      
Crossiella cryophila DSM 44230                                     NZ_JACHMH010000001.1  2422742   2428673   4.0897   1        1        0        1      
Pseudonocardia nematodicida JCM 31783                              NZ_JBEDNQ010000008.1  267223    270836    6.1370   1        1        1        1      
Pseudonocardia nematodicida CCUG 52969                             NZ_JBHSFF010000004.1  267223    270836    6.1370   1        1        1        1      
Streptomyces silaceus NRRL B-24166                                 NZ_LIRJ01000059.1     19260     23089     4.0805   1        0        1        1      
Crossiella sp. S99.1                                               NZ_JALMDJ010000005.1  78799     83924     4.0895   1        1        0        1      
Crossiella sp. S99.2                                               NZ_JALMDK010000006.1  646987    652112    4.0895   1        1        0        1      
Crossiella sp. SN42                                                NZ_JAMHIV010000006.1  264052    269181    4.0896   1        1        0        1      
Crossiella sp. SN42                                                NZ_JAMHIV010000003.1  13199     16897     7.1349   1        1        1        1      
Crossiella sp. CA-258035                                           NZ_CP116413.1         4467529   4470299   5.1059   0        1        1        1      
Amycolatopsis keratiniphila subsp. keratiniphila DSM 44409         NZ_LQMT02000005.1     336233    351941    4.0768   1        0        1        1      
Luteipulveratus mongoliensis MN07-A0370                            NZ_CP011112.1         1229592   1231894   4.0757   1        0        1        1      
Streptomyces qinglanensis CGMCC 4.6825                             NZ_FOGO01000003.1     256990    260871    7.1356   1        1        1        1      
Streptomyces qinglanensis 172205                                   NZ_KZ836078.1         315177    319058    7.1356   1        1        1        1      
Streptomyces qinglanensis NPDC049883                               NZ_JBITKS010000002.1  380367    384228    7.1355   1        1        1        1      
Salinispora mooreana CNT-150                                       NZ_AZVX01000042.1     18566     22191     4.0882   1        1        0        1      
Salinispora mooreana DSM 45549                                     NZ_KB900614.1         4521907   4525532   4.0882   1        1        0        1      
Micromonospora cathayae HUAS 3                                     NZ_CP118615.1         5512470   5518779   7.1380   1        1        1        1      
Micromonospora cathayae HUAS 3                                     NZ_CP118615.1         3650743   3653522   5.1057   0        1        1        1      
Streptomyces sp. b94 B94                                           NZ_JAGPXM010000013.1  64926     68703     7.1353   1        1        1        1      
Streptomyces sp. b94 B94                                           JAGPXM010000013.1     64926     68703     4.0815   1        0        1        1      
Streptomyces maritimus                                             AF254925.1            7825      11602     4.0819   1        0        1        1      
Streptomyces leeuwenhoekii NPDC000029                              NZ_JBIBAD010000006.1  247959    251758    7.1352   1        1        1        1      
Streptomyces leeuwenhoekii NPDC052441                              NZ_JBIUAR010000004.1  339120    342919    7.1352   1        1        1        1      
Streptomyces hygroscopicus subsp. hygroscopicus NBRC 100766        NZ_BCAN01000030.1     55468     59245     7.1365   1        1        1        1      
Streptomyces hygroscopicus subsp. hygroscopicus NBRC 16556         NZ_BBOU01000025.1     243298    247075    7.1359   1        1        1        1      
Streptomyces hygroscopicus subsp. hygroscopicus OsiSh-2            NZ_MDFG01000018.1     15575     19352     7.1359   1        1        1        1      
Streptomyces cyaneogriseus subsp. noncyanogenus NMWT 1             NZ_CP010849.1         7594909   7598720   7.1349   1        1        1        1      
Streptomyces sp. PVA_94-07 PVA 94-07                               NZ_CM002273.1         6279315   6283092   7.1370   1        1        1        1      
Streptomyces sp. PVA_94-07 PVA 94-07                               ASHE01000014.1        510092    513869    4.0816   1        0        1        1      
Streptomyces sp.  4N24 GBA 94-10                                   NZ_CP106650.1         6271558   6275335   7.1370   1        1        1        1      
Streptomyces sp.  4N24 GBA 94-10                                   CP106650.1            6271558   6275335   4.0816   1        0        1        1      
Streptomyces samsunensis SA31                                      NZ_JABUXT010000031.1  103568    107345    7.1362   1        1        1        1      
Streptomyces samsunensis SA31                                      JABUXT010000031.1     103568    107345    4.0809   1        0        1        1      
Streptomyces solisilvae NPDC059723                                 NZ_JBHWGE010000016.1  95782     99559     7.1360   1        1        1        1      
Streptomyces solisilvae NPDC005985                                 NZ_JBEXUO010000014.1  133300    137077    7.1361   1        1        1        1      
Streptomyces griseoincarnatus NPDC053841                           JBFBCK010000090.1     5938      9715      4.0872   1        1        0        1      
Streptomyces demainii DSM 41600                                    NZ_JAURUE010000001.1  201882    205659    7.1359   1        1        1        1      
Streptomyces demainii DSM 41600                                    JAURUE010000001.1     201882    205659    4.0808   1        0        1        1      
Gordonia sp. CNJ-863                                               NZ_MKKG01000032.1     7991      11624     4.0874   1        1        0        1      
Rhodococcus sp. (in: high G+C Gram-positive bacteria)              NZ_JAXHNV010000097.1  6917      10551     4.0851   1        1        0        1      
Lolliginicoccus levis Y7R2                                         NZ_BQYM01000012.1     51839     55439     3.0853   1        1        0        1      
Streptomyces glaucescens                                           M80674.1              6778      9609      5.1064   0        1        1        1      
Streptomyces glaucescens GLA.O                                     NZ_CP009438.1         6012055   6014886   5.1064   0        1        1        1      
Streptomyces glaucescens NPDC052655                                NZ_JBFATV010000002.1  101504    104336    5.1064   0        1        1        1      
Nocardia ninae JCM 14667                                           NZ_BAAANX010000007.1  181432    184235    5.1300   0        1        1        1      
Nocardia ninae NBRC 108245                                         NZ_BJXA01000002.1     181346    184149    5.1300   0        1        1        1      
Nocardia suismassiliense NPDC003040                                NZ_JBIAPI010000013.1  167860    170663    5.1295   0        1        1        1      
Nocardia suismassiliense S-137                                     NZ_LT985361.1         5442886   5445689   5.1296   0        1        1        1      
Streptomyces sp900105245 NPDC001620                                NZ_JBEOZW010000007.1  167142    180992    4.1333   0        1        1        1      
Streptomyces sp900105245 NPDC001166                                NZ_JBEPAZ010000004.1  326504    340220    4.1332   0        1        1        1      
Streptomyces albidocamelliae HUAS 14-6                             NZ_CP106795.1         7846024   7859739   4.1332   0        1        1        1      
Streptomyces sp. cf386 CF386                                       NZ_FNHV01000011.1     121450    136296    4.1316   0        1        1        1      
Streptomyces boetiae DSM 44917                                     NZ_JAVREN010000006.1  51991     54887     5.1241   0        1        1        1      
Allostreptomyces psammosilenae DSM 42178                           NZ_JACBZD010000001.1  1440533   1443518   5.1179   0        1        1        1      
Streptomyces misionensis 66                                        NZ_VOGW01000013.1     77282     80118     5.1211   0        1        1        1      
Actinocorallia longicatena JCM 9377                                NZ_BAAAUV010000001.1  72828     75591     5.1239   0        1        1        1      
Streptomyces catenulae NPDC033039                                  NZ_JBEZVI010000009.1  71611     74502     5.1178   0        1        1        1      
Streptomyces catenulae NRRL B-2342                                 NZ_JODY01000014.1     71615     74506     5.1178   0        1        1        1      
Streptomyces rhizoryzae RS10V-4                                    NZ_JALMUV010000030.1  12664     15525     5.1238   0        1        1        1      
Saccharothrix xinjiangensis JCM 12329                              NZ_BAAAKE010000008.1  33104     35904     5.1149   0        1        1        1      
Saccharothrix xinjiangensis KCTC 12848                             NZ_JBHSJB010000031.1  33070     35870     5.1152   0        1        1        1      
Micromonospora rifamycinica AM105                                  NZ_LRMV01000017.1     44826     47557     5.1211   0        1        1        1      
Micromonospora rifamycinica DSM 44983                              NZ_LT607752.1         1680684   1683415   5.1211   0        1        1        1      
Micromonospora rifamycinica NPDC049207                             NZ_JBEZDB010000012.1  48005     50736     5.1210   0        1        1        1      
Micromonospora rifamycinica NPDC019855                             NZ_JBEYAT010000001.1  217851    220608    5.1111   0        1        1        1      
Micromonospora rifamycinica NBC_01461                              NZ_CP109472.1         2363579   2366336   5.1112   0        1        1        1      
Nocardia arthritidis AUSMDU00012717                                NZ_CP046172.1         6935863   6938633   5.1200   0        1        1        1      
Nocardia arthritidis AUSMDU00012717                                NZ_CP046172.1         2469416   2472224   5.1040   0        1        1        1      
Nocardia arthritidis AUSMDU00012717                                NZ_CP046172.1         3815420   3818137   5.0983   0        1        1        1      
Kibdelosporangium philippinense ATCC 49844                         NZ_JAJVCN010000001.1  2278325   2281052   5.1235   0        1        1        1      
Kibdelosporangium philippinense JCM 9918                           NZ_JBHMDJ010000022.1  1161      3888      5.1235   0        1        1        1      
Kibdelosporangium philippinense KCTC 42903                         NZ_JBHSJQ010000026.1  4088266   4090993   5.1235   0        1        1        1      
Kutzneria chonburiensis SMC256                                     NZ_CP097263.1         82855     87960     4.1187   0        1        1        1      
Kutzneria chonburiensis SMC256                                     NZ_CP097263.1         2049428   2065602   4.1047   0        1        1        1      
Kutzneria chonburiensis TBRC 1432                                  NZ_JBHLUD010000001.1  933800    938906    4.1187   0        1        1        1      
Kutzneria chonburiensis TBRC 1432                                  NZ_JBHLUD010000004.1  648512    664690    4.1047   0        1        1        1      
Streptomyces himastatinicus ATCC 53653                             NZ_GG657754.1         2978012   2980842   5.1221   0        1        1        1      
Streptomyces inhibens NPDC058967                                   NZ_JBHYKF010000077.1  16159     18914     5.1203   0        1        1        1      
Actinomadura oligospora ATCC 43269                                 NZ_KI912411.1         198442    201281    5.1104   0        1        1        1      
Saccharothrix deserti BMP B8144                                    NZ_VKAB01000043.1     40663     43400     5.1130   0        1        1        1      
Nonomuraea ceibae KCTC 39826                                       NZ_JAHKRO010000059.1  5687      21628     6.1250   0        1        1        2      
Catenuloplanes atrovinosus DSM 44707                               NZ_JAVDYB010000001.1  3965989   3973639   5.1165   0        1        1        1      
Solihabitans fulvus AN110305                                       NZ_VUOB01000021.1     51965     54702     5.1125   0        1        1        1      
Longimycelium tulufanense CGMCC 4.5737                             NZ_BMMK01000009.1     181500    184268    5.1146   0        1        1        1      
Streptomyces resistomycificus DSM 40133                            NZ_KQ948995.1         94302     97073     5.1086   0        1        1        1      
Streptomyces resistomycificus NRRL 2290                            NZ_LGUS01000185.1     119892    122663    5.1086   0        1        1        1      
Micromonospora parva NPDC047455                                    NZ_JBEYTR010000002.1  198167    205727    5.1135   0        1        1        1      
Micromonospora parva NPDC049058                                    NZ_JBEZEW010000001.1  433127    440687    5.1142   0        1        1        1      
Micromonospora parva NPDC049401                                    NZ_JBITMO010000003.1  500972    508532    5.1131   0        1        1        1      
Micromonospora parva NPDC005819                                    NZ_JBEXXF010000001.1  336462    344022    5.1134   0        1        1        1      
Micromonospora parva NPDC049180                                    NZ_JBEZDH010000005.1  518988    526548    5.1133   0        1        1        1      
Micromonospora parva NPDC000140                                    NZ_JBIAZM010000004.1  606342    613902    5.1135   0        1        1        1      
Micromonospora parva NPDC093229                                    NZ_JBIVNW010000005.1  695506    703066    5.1134   0        1        1        1      
Micromonospora parva NRRL B-2680                                   NZ_JNZS01000004.1     309452    317012    5.1135   0        1        1        1      
Micromonospora parva NPDC049086                                    NZ_JBEZEJ010000011.1  206583    214143    5.1132   0        1        1        1      
Micromonospora parva NPDC049063                                    NZ_JBEZET010000008.1  166582    174142    5.1132   0        1        1        1      
Micromonospora parva NPDC049076                                    NZ_JBICTH010000001.1  824460    832020    5.1129   0        1        1        1      
Micromonospora parva NPDC048896                                    NZ_JBEZFX010000012.1  29629     37189     5.1132   0        1        1        1      
Micromonospora parva NPDC060144                                    NZ_JBHWXY010000004.1  263958    271516    5.1133   0        1        1        1      
Micromonospora parva NPDC058946                                    NZ_JBHYKU010000008.1  29548     37106     5.1131   0        1        1        1      
Micromonospora parva NPDC049720                                    NZ_JBFANK010000001.1  29542     37102     5.1112   0        1        1        1      
Micromonospora salmantinae PSH03                                   NZ_JAKKFG010000043.1  162189    169749    5.1142   0        1        1        1      
Micromonospora vinacea NPDC005311                                  NZ_JBEXGK010000003.1  363090    370650    5.1143   0        1        1        1      
Micromonospora vinacea DSM 101695                                  NZ_JADOTY010000001.1  2606575   2614135   5.1142   0        1        1        1      
Micromonospora vinacea NPDC088380                                  NZ_JBFBIF010000016.1  20668     28228     5.1140   0        1        1        1      
Amycolatopsis balhimycina FH 1894 DSM 44591                        NZ_KB913037.1         1394617   1401350   5.1145   0        1        1        1      
Amycolatopsis balhimycina DSM 5908                                 NZ_QHHU01000010.1     130995    137728    5.1145   0        1        1        1      
Micromonospora trifolii NIE79                                      NZ_JAKKFD010000066.1  207707    215267    5.1141   0        1        1        1      
Micromonospora arida NPDC005178                                    NZ_JBEXIG010000002.1  164165    171725    5.1141   0        1        1        1      
Micromonospora arida NPDC005848                                    NZ_JBEXWX010000008.1  105366    112926    5.1141   0        1        1        1      
Micromonospora arida NPDC005671                                    NZ_JBEXYX010000008.1  247472    255032    5.1143   0        1        1        1      
Micromonospora arida NPDC005108                                    NZ_JBIALA010000001.1  1109966   1117526   5.1142   0        1        1        1      
Micromonospora arida NPDC005084                                    NZ_JBIALC010000002.1  527742    535302    5.1142   0        1        1        1      
Micromonospora arida LB32                                          NZ_QGSY01000299.1     12274     19834     5.1143   0        1        1        1      
Micromonospora arida NPDC005542                                    NZ_JBEXDI010000001.1  283625    291185    5.1142   0        1        1        1      
Micromonospora alfalfae MED01                                      NZ_JAKKFH010000034.1  184708    192268    5.1142   0        1        1        1      
Micromonospora saelicesensis DSM 44871                             NZ_FMCR01000001.1     769482    777042    5.1140   0        1        1        1      
Micromonospora saelicesensis GAR05                                 NZ_PXXW01000065.1     31863     39423     5.1139   0        1        1        1      
Micromonospora saelicesensis PSN13                                 NZ_PYAG01000033.1     611678    619238    5.1143   0        1        1        1      
Micromonospora saelicesensis GAR06                                 NZ_PYAH01000058.1     105930    113490    5.1141   0        1        1        1      
Micromonospora saelicesensis PSN01                                 NZ_PYAI01000454.1     32912     40472     5.1141   0        1        1        1      
Micromonospora saelicesensis Lupac 06                              NZ_PYAJ01000025.1     139798    147358    5.1141   0        1        1        1      
Micromonospora noduli NPDC049364                                   NZ_JBFAQI010000001.1  1246919   1254479   5.1140   0        1        1        1      
Micromonospora noduli LAH08                                        NZ_PYAA01000001.1     143894    151454    5.1140   0        1        1        1      
Micromonospora noduli Lupac 07                                     NZ_PYAB01000016.1     108371    115931    5.1140   0        1        1        1      
Micromonospora noduli MED15                                        NZ_PYAC01000008.1     299903    307463    5.1140   0        1        1        1      
Micromonospora noduli ONO23                                        NZ_PYAD01000085.1     120176    127736    5.1141   0        1        1        1      
Micromonospora noduli ONO86                                        NZ_PYAE01000368.1     32390     39950     5.1139   0        1        1        1      
Micromonospora noduli GUI43                                        NZ_PYAK01000009.1     142131    149691    5.1140   0        1        1        1      
Micromonospora noduli ALFpr19a                                     NZ_WBKQ01000043.1     8041      15601     5.1142   0        1        1        1      
Micromonospora hortensis NIE111                                    NZ_JAKKFE010000011.1  143817    151377    5.1139   0        1        1        1      
Streptomonospora sp. PA3                                           NZ_VTZW01000009.1     335594    342913    4.1125   0        1        1        1      
Micromonospora violae NPDC023955                                   NZ_JBEZZO010000001.1  828044    835601    5.1135   0        1        1        1      
Micromonospora violae DSM 45888                                    NZ_SHKK01000001.1     6292835   6300392   5.1134   0        1        1        1      
Micromonospora foliorum PSH25                                      NZ_JAKKFF010000012.1  21589     29149     5.1143   0        1        1        1      
Jidongwangia harbinensis NEAU-J3                                   NZ_JAIWNC010000060.1  14860     17674     5.1122   0        1        1        1      
Micromonospora halophytica DSM 43171                               NZ_FMDN01000012.1     163766    166531    5.1107   0        1        1        1      
Microbispora rosea NPDC049532                                      NZ_JBITLZ010000003.1  306491    309254    5.1064   0        1        1        1      
Microbispora rosea NPDC050170                                      NZ_JBITJJ010000003.1  88363     91126     5.1063   0        1        1        1      
Microbispora rosea ATCC 12950                                      NZ_FTNI01000036.1     19347     22110     5.1064   0        1        1        1      
Microbispora rosea NPDC049629                                      NZ_JBFAOP010000024.1  49145     51908     5.1060   0        1        1        1      
Microbispora rosea NPDC001803                                      NZ_JBIAUA010000004.1  570099    572862    5.1063   0        1        1        1      
Microbispora rosea NPDC052259                                      NZ_JBIUBK010000003.1  324764    327527    5.1060   0        1        1        1      
Microbispora rosea NPDC049586                                      NZ_JBFAPD010000026.1  107710    110473    5.1049   0        1        1        1      
Amycolatopsis cihanbeyliensis DSM 45679                            NZ_VFML01000001.1     222212    239052    5.1133   0        1        1        1      
Streptosporangium carneum JCM 9926                                 NZ_BAAAVD010000008.1  209749    212507    5.1082   0        1        1        1      
Streptosporangium carneum VKM Ac-2007                              NZ_BSEV01000009.1     334780    337538    5.1082   0        1        1        1      
Streptosporangium canum NPDC050337                                 NZ_JBITIV010000021.1  7878      10636     5.1087   0        1        1        1      
Streptosporangium canum NPDC005175                                 NZ_JBEXII010000049.1  7880      10638     5.1087   0        1        1        1      
Streptosporangium canum NPDC005111                                 NZ_JBEXIS010000051.1  7880      10638     5.1087   0        1        1        1      
Streptosporangium canum CGMCC 4.2126                               NZ_FOQY01000002.1     71411     74169     5.1079   0        1        1        1      
Streptosporangium canum NPDC049116                                 NZ_JBEZDZ010000004.1  435021    437779    5.1079   0        1        1        1      
Streptosporangium canum NPDC050573                                 NZ_JBFAJB010000022.1  7994      10752     5.1079   0        1        1        1      
Streptosporangium canum NPDC050356                                 NZ_JBITIS010000015.1  130573    133331    5.1079   0        1        1        1      
Streptosporangium canum NPDC059634                                 NZ_JBHWDH010000002.1  405793    408551    5.1089   0        1        1        1      
Streptosporangium canum NPDC059660                                 NZ_JBHWED010000033.1  92125     94883     5.1086   0        1        1        1      
Streptosporangium canum NPDC050160                                 NZ_JBITJN010000037.1  92189     94947     5.1086   0        1        1        1      
Streptosporangium canum NPDC049659                                 NZ_JBFAOD010000017.1  7832      10590     5.1084   0        1        1        1      
Streptomyces dysideae RV15                                         NZ_KQ949082.1         257903    263803    4.1033   0        1        1        1      
Streptomyces sp. DSS69                                             NZ_CP142147.1         2108505   2118128   5.1077   0        1        1        1      
Nonomuraea indica NPDC049503                                       NZ_JBITMB010000004.1  42573     45358     5.1087   0        1        1        1      
Nonomuraea indica DRQ-2                                            NZ_KZ559477.1         188175    190960    5.1086   0        1        1        1      
Nocardiopsis rhodophaea JCM 15313                                  NZ_BAAAPC010000020.1  27294     30091     5.1085   0        1        1        1      
Nocardiopsis rosea JCM 15314                                       NZ_BAAAPD010000037.1  10324     13121     5.1085   0        1        1        1      
Streptosporangium roseum NRRL B-2638                               NZ_JOEP01000080.1     20731     23489     5.1084   0        1        1        1      
Streptosporangium roseum NPDC002897                                NZ_JBEOUZ010000129.1  8160      10918     5.1082   0        1        1        1      
Streptosporangium roseum NPDC002705                                NZ_JBEPFU010000067.1  8012      10770     5.1082   0        1        1        1      
Streptomyces arboris TRM68085                                      NZ_VYUA01000001.1     167968    177333    5.1079   0        1        1        1      
Microtetraspora sp. NBRC 13810                                     NZ_BSRQ01000003.1     488379    491137    5.1070   0        1        1        1      
Nonomuraea glycinis NPDC005293                                     NZ_JBEXGQ010000021.1  67346     87299     4.1061   0        1        1        1      
Nonomuraea monospora JCM 16114                                     NZ_BAAAQX010000009.1  343411    346190    5.1110   0        1        1        1      
Streptosporangium minutum M26                                      NZ_NGFP01000096.1     20381     23139     5.1084   0        1        1        1      
Nonomuraea endophytica NPDC051957                                  NZ_JBIUCD010000037.1  81633     84397     5.1097   0        1        1        1      
Nonomuraea endophytica NPDC051957                                  NZ_JBIUCD010000007.1  246484    258412    4.1026   0        1        1        1      
Nonomuraea endophytica DSM 45385                                   NZ_JACHIN010000013.1  47399     50163     5.1092   0        1        1        1      
Embleya scabrispora NF3                                            NZ_MWQN01000001.1     2035006   2037774   5.1080   0        1        1        1      
Thermostaphylospora chromogena DSM 43794                           NZ_FNKK01000002.1     350404    353572    5.1076   0        1        1        1      
Actinomadura algeriensis DSM 46744                                 NZ_JADBDZ010000001.1  387894    390808    5.1062   0        1        1        1      
Streptomonospora wellingtoniae DSM 45055                           NZ_JAVREK010000020.1  4001      6756      5.1078   0        1        1        1      
Streptomyces turgidiscabies Car8                                   NZ_AEJB01000076.1     5371      8187      5.1004   0        1        1        1      
Streptomyces turgidiscabies ZRIMU953                               NZ_JBJVMO010000001.1  643725    646541    5.1004   0        1        1        1      
Streptomyces turgidiscabies ZRIMU871                               NZ_JBJVMQ010000004.1  487298    490114    5.1004   0        1        1        1      
Streptomyces turgidiscabies ZRIMU865                               NZ_JBJVMR010000002.1  15499     18315     5.1004   0        1        1        1      
Streptomyces turgidiscabies ZRIMU5051                              NZ_JBJVMY010000034.1  105347    108163    5.1004   0        1        1        1      
Streptomyces turgidiscabies ZRIMU1534                              NZ_JBJVNH010000032.1  105347    108163    5.1004   0        1        1        1      
Streptomyces turgidiscabies ZRIMU1359                              NZ_JBJVNL010000006.1  191711    194527    5.1004   0        1        1        1      
Streptomyces turgidiscabies ZRIMU1350                              NZ_JBJVNM010000002.1  191687    194503    5.1004   0        1        1        1      
Streptomyces turgidiscabies ZRIMU1331                              NZ_JBJVNN010000004.1  141108    143924    5.1004   0        1        1        1      
Streptomyces turgidiscabies NBRC 16081                             AB698625.1            0         2816      5.1004   0        1        1        1      
Streptomyces turgidiscabies T45                                    BCMN01000020.1        61764     64580     5.1004   0        1        1        1      
Streptomyces turgidiscabies JCM 10429                              NZ_BAAAGY010000006.1  30656     33472     5.1002   0        1        1        1      
Streptomyces turgidiscabies ATCC 700248                            NZ_JARAZP010000005.1  432072    434888    5.1002   0        1        1        1      
Nocardiopsis trehalosi NBRC 14201                                  NZ_BCRK01000251.1     4145      6933      5.1062   0        1        1        1      
Streptomyces chengmaiensis HNM0663                                 NZ_JARWBG010000021.1  44572     51702     4.1048   0        1        1        1      
Nonomuraea africana JCM 6240                                       NZ_BAAASY010000011.1  47044     49825     5.1101   0        1        1        1      
Nonomuraea africana DSM 43748                                      NZ_JADBEF010000001.1  4859018   4861799   5.1101   0        1        1        1      
Nonomuraea africana NPDC050248                                     NZ_JBFAKZ010000031.1  27370     30151     5.1100   0        1        1        1      
Nonomuraea africana NPDC050268                                     NZ_JBITJB010000005.1  673580    676361    5.1100   0        1        1        1      
Dactylosporangium vinaceum NRRL B-16297                            NZ_CP061913.1         3968724   3978628   5.1171   0        1        1        2      
Dactylosporangium vinaceum JCM 3307                                NZ_JBHMCA010000020.1  163313    173217    5.1171   0        1        1        2      
Nonomuraea helvata JCM 3143                                        NZ_BAAAXV010000001.1  2156428   2159186   5.1064   0        1        1        1      
Sphaerisporangium corydalis NEAU-YHS15                             NZ_JANZYP010000002.1  148628    151399    5.1055   0        1        1        1      
Sphaerisporangium corydalis NEAU-YHS15                             NZ_JANZYP010000001.1  109935    112818    5.1042   0        1        1        1      
Sphaerisporangium corydalis CCUG 49560                             NZ_JBHSFN010000010.1  148628    151399    5.1055   0        1        1        1      
Sphaerisporangium corydalis CCUG 49560                             NZ_JBHSFN010000009.1  198160    201043    5.1042   0        1        1        1      
Actinomadura hibisca NBRC 15177                                    NZ_BCRO01000124.1     20825     23563     5.1039   0        1        1        1      
Nonomuraea rubra DSM 43768                                         NZ_JACHMI010000001.1  12147437  12150213  5.1119   0        1        1        1      
Nonomuraea rubra NPDC000210                                        NZ_JBEPEP010000003.1  6530      9306      5.1119   0        1        1        1      
Nonomuraea rubra NPDC050313                                        NZ_JBFAKO010000018.1  279531    282307    5.1119   0        1        1        1      
Nonomuraea rubra JCM 3389                                          NZ_JBHMCK010000046.1  6493      9269      5.1119   0        1        1        1      
Nonomuraea rubra CGMCC 1.12671                                     NZ_JBHSUX010000001.1  4723516   4726292   5.1119   0        1        1        1      
Nonomuraea rubra CGMCC 1.12471                                     NZ_JBHSYG010000012.1  149083    151859    5.1119   0        1        1        1      
Sphaerisporangium fuscum H8589                                     NZ_JAHDTF010000008.1  88378     91145     5.1047   0        1        1        1      
Sphaerisporangium fuscum H8589                                     NZ_JAHDTF010000006.1  211237    214103    5.1040   0        1        1        1      
Kitasatospora aburaviensis JCM 4613                                NZ_BAAAVH010000050.1  81470     89427     5.1076   0        1        1        1      
Kitasatospora aburaviensis KCTC 22506                              NZ_JBHSOD010000003.1  187815    195772    5.1076   0        1        1        1      
Nonomuraea thailandensis JCM 18408                                 NZ_BAABKA010000091.1  44802     47578     5.1104   0        1        1        1      
Nonomuraea thailandensis DSM 46694                                 NZ_JAMZEB010000002.1  9800235   9803011   5.1104   0        1        1        1      
Nonomuraea thailandensis CCUG 30090                                NZ_JBHSUE010000087.1  44799     47575     5.1104   0        1        1        1      
Actinomadura vinacea JCM 3325                                      NZ_BAAARW010000006.1  411030    413800    5.1034   0        1        1        1      
Actinomadura vinacea JCM 3325                                      NZ_BAAARW010000016.1  37248     40033     5.1003   0        1        1        1      
Kitasatospora kifunensis DSM 41654                                 NZ_JACHJV010000001.1  4474609   4479656   4.1059   0        1        1        1      
Sphaerisporangium rufum NBRC 109079                                NZ_BOOU01000085.1     27390     30160     5.1035   0        1        1        1      
Sphaerisporangium rufum NBRC 109079                                NZ_BOOU01000053.1     134399    137189    5.1010   0        1        1        1      
Streptomyces humicola RB6PN25                                      NZ_JANFNG010000032.1  39781     44426     4.1048   0        1        1        1      
Kitasatospora kazusensis JCM 14560                                 NZ_BAAANT010000029.1  43796     48828     4.1032   0        1        1        1      
Nonomuraea longispora KC201                                        NZ_SMJZ01000031.1     40627     43403     5.1055   0        1        1        1      
Micromonospora kangleipakensis DSM 45612                           NZ_SHLD01000001.1     2771803   2785796   4.1061   0        1        1        1      
Actinoallomurus vinaceus JCM 17939                                 NZ_BAABHK010000024.1  109919    112766    5.1077   0        1        1        1      
Nonomuraea cypriaca K274                                           NZ_JADOGI010000139.1  13106     15849     5.1050   0        1        1        1      
Fodinicola acaciae GKU 173                                         NZ_WOTN01000001.1     2415953   2418702   5.1044   0        1        1        1      
Micromonospora veneta CAP181                                       NZ_JAEMUW010000004.1  355669    369710    4.1056   0        1        1        1      
Microbispora hainanensis DSM 45428                                 NZ_VIRM01000004.1     267150    279334    4.1066   0        1        1        1      
Micromonospora sicca 4G53                                          NZ_JAXOTQ010000042.1  18184     32207     4.1055   0        1        1        1      
Micromonospora sicca 4G57                                          NZ_JAXOTR010000008.1  208081    222104    4.1055   0        1        1        1      
Streptomyces olivaceoviridis NPDC058767                            NZ_JBHYPK010000011.1  146347    149159    5.1120   0        1        1        1      
Streptomyces olivaceoviridis NPDC058732                            NZ_JBHYQQ010000006.1  146196    149008    5.1118   0        1        1        1      
Streptomyces olivaceoviridis NPDC020479                            NZ_JBIRVB010000027.1  42764     45576     5.1107   0        1        1        1      
Streptomyces olivaceoviridis NPDC020335                            NZ_JBIRWA010000023.1  47617     50429     5.1107   0        1        1        1      
Streptomyces olivaceoviridis NPDC020553                            NZ_JBIRUT010000008.1  362174    364986    5.1117   0        1        1        1      
Streptomyces olivaceoviridis NPDC020295                            NZ_JBIRWM010000018.1  92088     94900     5.1117   0        1        1        1      
Streptomyces olivaceoviridis NPDC000926                            NZ_JBEPBV010000003.1  110454    113266    5.1102   0        1        1        1      
Streptomyces olivaceoviridis NPDC012892                            NZ_JBIBBL010000012.1  90070     92870     5.1121   0        1        1        1      
Streptomyces olivaceoviridis NPDC007702                            NZ_JBIAEW010000006.1  367829    370629    5.1118   0        1        1        1      
Streptomyces olivaceoviridis NPDC004375                            NZ_JBEXLW010000017.1  108527    111339    5.1084   0        1        1        1      
Carbonactinospora thermoautotrophica UBT1                          NZ_JYIJ01000014.1     36896     39684     5.1051   0        1        1        1      
Carbonactinospora thermoautotrophica UBT1                          NZ_JYIK01001006.1     4943      7731      5.1051   0        1        1        1      
Carbonactinospora thermoautotrophica UBT1                          JYIK01001006.1        4943      7731      5.1051   0        1        1        1      
Micromonospora sp. GCM10011541 ATA39                               NZ_JBHSBP010000055.1  519096    533119    4.1055   0        1        1        1      
Nonomuraea mesophila 6K102                                         NZ_SMLD01000025.1     40720     43496     5.1050   0        1        1        1      
Kitasatospora nipponensis JCM 13004                                NZ_BAAALF010000150.1  6044      11154     4.1025   0        1        1        1      
Streptomyces corchorusii DSM 40340                                 NZ_KQ948366.1         91998     94810     5.1117   0        1        1        1      
Nonomuraea polychroma DSM 43925                                    NZ_SAUN01000001.1     7376565   7395677   5.1042   0        1        1        1      
Streptomyces triticirhizae NEAU-YY642                              NZ_RFFJ01000144.1     8176      11085     5.1049   0        1        1        1      
Streptomonospora arabica JCM 16007                                 NZ_BAAAQI010000009.1  149740    152719    5.1092   0        1        1        1      
Streptomonospora arabica CGMCC 4.7304                              NZ_JBHSIY010000002.1  44611     47590     5.1092   0        1        1        1      
Sphaerisporangium melleum JCM 13064                                NZ_BMNT01000029.1     46091     48984     5.1059   0        1        1        1      
Sphaerisporangium melleum JCM 13064                                NZ_JBHMEE010000059.1  142790    145683    5.1059   0        1        1        1      
Sphaerisporangium melleum NBRC 107356                              NZ_BOOT01000031.1     46041     48934     5.1059   0        1        1        1      
Catellatospora citrea NBRC 14495                                   NZ_BONH01000001.1     338119    345078    4.1068   0        1        1        1      
Catellatospora citrea DSM 44097                                    NZ_RAPR01000001.1     2207336   2214295   4.1068   0        1        1        1      
Catellatospora citrea NPDC049146                                   NZ_JBEZDQ010000001.1  248387    255277    4.1060   0        1        1        1      
Sphaerisporangium dianthi CCUG 46809                               NZ_JBHSFP010000025.1  5550      8351      5.1046   0        1        1        1      
Actinoallomurus liliacearum JCM 17938                              NZ_BAABHJ010000035.1  10170     13026     5.1084   0        1        1        1      
Catellatospora vulcania NEAU-JM1                                   NZ_WARX01000020.1     242380    249300    4.1056   0        1        1        1      
Streptomyces mimosae 3MP-10                                        NZ_VDLY02000002.1     448632    451538    5.1048   0        1        1        1      
Actinoalloteichus fjordicus ADI127-7                               NZ_CP016076.1         2459617   2462560   5.1039   0        1        1        1      
Actinoalloteichus sp. GBA129-24                                    NZ_CP016077.1         2465583   2468526   5.1039   0        1        1        1      
Streptomyces musisoli CH5-8                                        NZ_JAERRH010000007.1  55646     58506     5.1140   0        1        1        1      
Catellatospora sichuanensis H14505                                 NZ_VIQO01000001.1     410325    417411    4.1062   0        1        1        1      
Actinoallomurus sp. NPDC052308                                     NZ_JBFAUM010000054.1  10142     12998     5.1082   0        1        1        1      
Amycolatopsis tolypomycina NPDC005997                              NZ_JBEXUJ010000139.1  11041     15710     4.1027   0        1        1        1      
Amycolatopsis tolypomycina DSM 44544                               NZ_FNSO01000004.1     2545256   2549925   4.1026   0        1        1        1      
Amycolatopsis camponoti A23                                        NZ_CABVGP010000002.1  1558631   1563321   4.1036   0        1        1        1      
Catellatospora paridis NEAU-CL2                                    NZ_ML769314.1         598380    605283    4.1066   0        1        1        1      
Catellatospora coxensis JCM 12951                                  NZ_BAAALC010000009.1  132558    139487    4.1059   0        1        1        1      
Catellatospora coxensis NBRC 107359                                NZ_BONI01000001.1     307021    313950    4.1060   0        1        1        1      
Streptomyces sp. Y2F8-2 Y2F8_2                                     NZ_BNGS01000010.1     9574      12455     5.1035   0        1        1        1      
Catellatospora chokoriensis JCM 12950                              NZ_BAAALB010000004.1  63021     70114     4.1056   0        1        1        1      
Catellatospora chokoriensis NBRC 107358                            NZ_BONG01000001.1     317366    324459    4.1056   0        1        1        1      
Catellatospora chokoriensis 2-25(1)                                NZ_JAAOTI010000021.1  104355    111448    4.1056   0        1        1        1      
Catellatospora sp. KI3                                             NZ_JASAMB010000015.1  103340    110200    4.1082   0        1        1        1      
Catellatospora sp. NPDC049111                                      NZ_JBEZEB010000009.1  211362    218292    4.1051   0        1        1        1      
Catellatospora sp. TT07R-123                                       NZ_BNEM01000001.1     2968874   2975763   4.1061   0        1        1        1      
Catellatospora sp. NPDC049609                                      NZ_JBFAOU010000023.1  32399     39463     4.1055   0        1        1        1      
Catellatospora sp. NPDC049133                                      NZ_JBEZDT010000012.1  172984    179854    4.1041   0        1        1        1      
Catellatospora sp. IY07-71                                         NZ_AP023360.1         8097373   8104330   4.1059   0        1        1        1      
Actinoalloteichus hoggarensis DSM 45943                            NZ_CP022521.1         2338498   2341376   5.1032   0        1        1        1      
Actinoalloteichus hoggarensis CECT 8639                            NZ_JACHJM010000001.1  713856    716734    5.1032   0        1        1        1      
Sphaerisporangium rubeum JCM 13067                                 NZ_BAAALO010000061.1  1350      4249      5.1041   0        1        1        1      
Sphaerisporangium rubeum DSM 44936                                 NZ_JACHIU010000001.1  3918246   3921145   5.1041   0        1        1        1      
Amycolatopsis rifamycinica DSM 46095                               NZ_JMQI01000015.1     19183     21914     5.1011   0        1        1        1      
Catellatospora methionotrophica NPDC050542                         NZ_JBFAJE010000043.1  21239     28119     4.1058   0        1        1        1      
Catellatospora methionotrophica JCM 7543                           NZ_BAAATT010000026.1  282711    289607    4.1057   0        1        1        1      
Catellatospora methionotrophica NBRC 14553                         NZ_BONJ01000004.1     75058     81954     4.1057   0        1        1        1      
Catellatospora methionotrophica IMSNU 22006                        NZ_JAAOTJ010000006.1  283075    289971    4.1057   0        1        1        1      
Paractinoplanes ferrugineus JCM 3277                               NZ_BAAABP010000002.1  107227    110005    5.1055   0        1        1        1      
Paractinoplanes ferrugineus NBRC 15555                             NZ_BOMM01000050.1     108092    110870    5.1055   0        1        1        1      
Amycolatopsis anabasis EGI 650086                                  NZ_VTHK01000064.1     34157     38843     4.1012   0        1        1        1      
Amycolatopsis anabasis EGI 650086                                  NZ_VTHK01000009.1     110014    112800    5.1030   0        1        1        1      
Catellatospora aurea CGMCC 1.9106                                  NZ_JBHTAC010000020.1  62579     69512     4.1051   0        1        1        1      
Asanoa iriomotensis JCM 13312                                      NZ_BAAALU010000006.1  212835    215613    5.1042   0        1        1        1      
Asanoa iriomotensis NBRC 100142                                    NZ_BONC01000014.1     107092    109870    5.1042   0        1        1        1      
Thermomonospora amylolytica YIM 77502                              NZ_CP032402.1         5201006   5219614   4.1079   0        1        1        1      
Sphaerisporangium album CCTCC AA 208026                            NZ_QOIL01000018.1     109325    112357    5.1046   0        1        1        1      
Plantactinospora siamensis TBRC 2205                               NZ_JBHLUE010000011.1  143189    160083    4.1044   0        1        1        1      
Streptomyces kronopolitis CGMCC 4.7323                             NZ_BMND01000003.1     185460    188289    5.1013   0        1        1        1      
Micromonospora maris NBC_01290                                     NZ_CP108425.1         3511647   3514396   5.1031   0        1        1        1      
Sphaerisporangium aureirubrum JCM 30346                            NZ_JBHSRF010000070.1  4479      7367      5.1043   0        1        1        1      
Thermomonospora cellulosilytica DSM 45823                          NZ_JACJII010000001.1  4662025   4680637   4.1076   0        1        1        1      
Nocardiopsis halophila DSM 44494                                   NZ_ANAD01000018.1     12624     15418     5.1099   0        1        1        1      
Actinomadura viridis NPDC000113                                    NZ_JBIAZQ010000031.1  23191     26038     5.1025   0        1        1        1      
Kibdelosporangium phytohabitans KLBMP1111                          NZ_CP012752.1         7133096   7136113   5.1016   0        1        1        1      
Kibdelosporangium phytohabitans DSM 104448                         NZ_JADBEI010000001.1  1187323   1190340   5.1016   0        1        1        1      
Actinoallomurus iriomotensis NBRC 103684                           NZ_BSTK01000004.1     213953    216698    5.1026   0        1        1        1      
Actinoallomurus iriomotensis NBRC 103681                           NZ_BSTJ01000004.1     315862    318607    5.1027   0        1        1        1      
Sphaerisporangium flaviroseum JCM 16908                            NZ_BAAAZR010000063.1  87577     90465     5.1033   0        1        1        1      
Actinomadura rupiterrae DSM 45251                                  NZ_JAMZEA010000009.1  391582    409564    4.1030   0        1        1        1      
Streptomyces albidus (ex Kaewkla and Franco 2022) CAP215           NZ_JACBXA010000004.1  55839     58608     5.1067   0        1        1        1      
Sphaerisporangium krabiense NBRC 107571                            NZ_BOOS01000006.1     117024    120035    5.1057   0        1        1        1      
Sphaerisporangium krabiense DSM 45790                              NZ_JACHBR010000003.1  92813     95824     5.1057   0        1        1        1      
Asanoa sp. WMMD1127                                                NZ_JARUBP010000001.1  516971    533267    4.1023   0        1        1        1      
Amycolatopsis thermalba NRRL B-24845                               NZ_PQHW01000035.1     31181     49563     4.1038   0        1        1        1      
Amycolatopsis thermalba 50.9b                                      NZ_PQHX01000038.1     31181     49563     4.1035   0        1        1        1      
Streptomyces niger NRRL B-3857                                     NZ_JOFQ01000001.1     378556    381456    5.1014   0        1        1        1      
Streptomyces gibsoniae DSM 41699                                   NZ_JAVREY010000002.1  289901    292760    5.1022   0        1        1        1      
Streptomyces albipurpureus CWNU-1                                  NZ_JAMQAW010000002.1  384074    386997    5.1008   0        1        1        1      
Streptomyces bathyalis ASO4wet                                     NZ_CP048882.1         5523459   5526228   5.1076   0        1        1        1      
Amycolatopsis decaplanina DSM 44594                                NZ_AOHO01000058.1     256205    258992    5.1061   0        1        1        1      
Actinomycetospora termitidis Odt1-22                               NZ_JASVWF010000005.1  181680    184427    5.0999   0        1        1        1      
Micromonospora pallida DSM 43817                                   NZ_FMHW01000002.1     3770557   3773327   5.1033   0        1        1        1      
Sphaerisporangium siamense NBRC 107570                             NZ_BOOV01000001.1     440604    443606    5.1033   0        1        1        1      
Sphaerisporangium siamense DSM 45784                               NZ_JACHND010000001.1  5945455   5948457   5.1033   0        1        1        1      
Saccharothrix violaceirubra JCM 16955                              NZ_BAABAI010000036.1  62339     65097     5.1019   0        1        1        1      
Saccharothrix violaceirubra DSM 45084                              NZ_JACHJS010000001.1  756541    759299    5.1019   0        1        1        1      
Streptomyces acidicola K1PN6                                       NZ_VMNX01000024.1     10525     13404     5.1009   0        1        1        1      
Streptomyces alkaliphilus DSM 42118                                NZ_VKHT01000172.1     1607      4460      5.1026   0        1        1        1      
Streptomyces avermitilis  = NBRC 14893 MA-4680                     NC_003155.5           2897394   2901516   5.1009   0        1        1        1      
Streptomyces avermitilis MA-4680 = NBRC 14893                      NZ_BAVY01000029.1     172234    176356    5.1009   0        1        1        1      
Phytohabitans aurantiacus RD004123                                 NZ_BSDI01000017.1     37767     44208     4.0999   0        1        1        1      
Streptomyces bungoensis DSM 41781                                  NZ_KQ948870.1         7435      11557     5.1010   0        1        1        1      
Streptomyces calidiresistens DSM 42108                             NZ_VKHS01000206.1     2364      5213      5.1026   0        1        1        1      
Amycolatopsis alba DSM 44262                                       NZ_KB913032.1         5447105   5458442   5.1007   0        1        1        1      
Streptomyces bluensis JCM 4729                                     NZ_BMVM01000007.1     35538     38314     5.1012   0        1        1        1      
Streptomyces bluensis NPDC001775                                   NZ_JBEOZG010000049.1  2410      5186      5.1012   0        1        1        1      
Streptomyces bluensis NPDC001390                                   NZ_JBIAWJ010000007.1  248996    251772    5.1012   0        1        1        1      
Alloactinosynnema sp. L-07                                         NZ_LN850107.1         126333    129181    5.1010   0        1        1        1      
Actinomadura alba JCM 14906                                        NZ_BAAAOK010000015.1  644230    664675    4.1015   0        1        1        1      
Actinomadura alba HBUM206468                                       NZ_JABVEC010000018.1  93618     114063    4.1015   0        1        1        1      
Streptomyces flavochromogenes NPDC012605                           NZ_JBIBDZ010000018.1  7690      11811     5.1006   0        1        1        1      
Streptomyces flavochromogenes NRRL B-2684                          NZ_JNZO01000020.1     7648      11769     5.1005   0        1        1        1      
Streptomyces cinerochromogenes JCM 3385                            NZ_BMRM01000019.1     145648    148431    5.1016   0        1        1        1      
Streptomyces sp. Go40/10 Go 40/10                                  NZ_CP084203.1         2237025   2239808   5.1010   0        1        1        1      
Amycolatopsis mediterranei NPDC052197                              NZ_JBFAVK010000001.1  971541    974306    5.1008   0        1        1        1      
Amycolatopsis mediterranei U32                                     NC_014318.1           6026267   6029032   5.1012   0        1        1        1      
Amycolatopsis mediterranei S699                                    NC_017186.1           6026310   6029075   5.1012   0        1        1        1      
Amycolatopsis mediterranei RB                                      NC_022116.1           6036172   6038937   5.1012   0        1        1        1      
Amycolatopsis mediterranei ISP5501                                 NZ_CP100416.1         1280688   1283453   5.1012   0        1        1        1      
Amycolatopsis mediterranei KCTC 52859                              NZ_JBHSPN010000019.1  87341     90106     5.1012   0        1        1        1      
Amycolatopsis mediterranei DSM 46096                               NZ_JMQG01000090.1     1602      4367      5.1012   0        1        1        1      
Amycolatopsis mediterranei DSM 40773                               NZ_JMQJ01000101.1     12379     15144     5.1012   0        1        1        1      
Amycolatopsis mediterranei HP-130                                  NZ_JPRA01000029.1     111093    113858    5.1012   0        1        1        1      
Streptomyces reticuliscabiei NRRL B-24446                          NZ_MUNI01000216.1     15763     18579     5.1004   0        1        1        1      
Streptomyces geranii A301                                          NZ_PJME01000032.1     74030     76863     5.1018   0        1        1        1      
Micromonospora sagamiensis JCM 3310                                NZ_AP023438.1         5124087   5126862   5.1032   0        1        1        1      
Micromonospora sagamiensis JCM 3310                                NZ_JBHMCB010000012.1  64441     67216     5.1032   0        1        1        1      
Micromonospora sagamiensis DSM 43912                               NZ_VLLP01000001.1     4477837   4480612   5.1032   0        1        1        1      
Micromonospora inyonensis DSM 46123                                NZ_FMHU01000002.1     2965569   2968344   5.1030   0        1        1        1      
Streptomyces triticagri NEAU-YY421                                 NZ_QUAK01000188.1     1308      4126      5.1025   0        1        1        1      
Streptomyces iranensis JCM 17327                                   NZ_BAABDR010000068.1  201529    208352    4.0990   0        1        1        1      
Streptomyces iranensis DSM 41954                                   NZ_CP136563.1         4171381   4178204   4.0990   0        1        1        1      
Streptomyces iranensis                                             LK022848.1            4048652   4055475   4.0990   0        1        1        1      
Actinomadura luzonensis ATCC 31491                                 NZ_JAKRKC020000003.1  177457    180209    5.1021   0        1        1        1      
Actinoplanes siamensis NBRC 109076                                 NZ_BOMW01000044.1     65736     74988     4.0998   0        1        1        1      
Actinoplanes siamensis TBRC 4237                                   NZ_JBHSBE010000004.1  196727    205979    4.0998   0        1        1        1      
```
