## Supplementary material for "CAGEcleaner: reducing genomic redundancy in gene cluster mining": Actinorhodin Example Case Files: clusters.txt

```
3,13,35,51,61,73,86,94,96,119,121,123,141,143,145,150,152,154,158,160,162,166,170,172,174,182,184,186,188,190,194,198,202,204,206,208,210,231,230,234,240,242,248,250,252,254,256,258,260,262,266,268,271,273,275,277,281,283,284,286,288,290,292,294,296,298,300,302,304,306,308,310,314,316,318,321,320,324,326,327,329,331,333,335,337,338,341,343,345,346,347,349,350,351,353,355,357,359,361,363,365,367,371,374,376,378,382,384,386,388,390,397,396,402,404,406,408,412,417,416,420,422,424,426,428,432,437,439,441,443,445,447,449,451,453,456,457,458,460,462,464,466,468,470,472,474,476,478,480,484,486,488,492,504,507,518,526,528,532,534,536,538,539,542,546,548,550,552,560,562,564,570,574,576,578,582,584,588,590,592,595,594,599,600,604,606,608,609,611,613,614,617,619,621,623,633,635,645,659,660,665,667,669,671,675,677,679,681,683,684,685,687,693,700,701,703,709,711,714,716,718,720,722,726,728,730,732,734,738,739,757,759,761,763,765,775,783,786,785,789,793,801,803,805,807,809,811,812,815,819,821,827,833,835,837,839,843,845,848,847,851,853,855,857,859,862,864,866,867,868,870,872,874,876,878,880,882,884,886,888,892,893,894,895,897,899,905,907,911,913,915,917,919,922,924,934,936,942,944,953,955,977,979,981,983,985,987,989,991,993,995,997,999,1004,1003,1007,1010,1012,1014,1016,1018,1020,1022,1024,1026,1028,1046,1047,1048,1050,1052,1054,1058,1061,1063,1065,1071,1073,1075,1077,1079,1082,1081,1085,1087,1089,1091,1093,1095,1098,1099,1105,1107,1108,1114,1115,1121,1123,1125,1127,1131,1133,1135,1137,1139,1141,1143,1145,1146,1151,1155,1157,1159,1161,1165,1171,1173,1175,1176,1178,1180,1182,1184,1198,1196,1197,1199,1201,1203,1211,1213,1216,1218,1221,1220,1224,1226,1228,1230,1234,1236,1238,1240,1248,1250,1271,1273,1279,1281,1291,1293,1295,1307,1313,1317,1339,1367,1371,1379,1385,1387,1402,1404,1406,1408,1410,1414,1416,1420,1422,1425,1427,1429,1431,1433,1443,1456,1455,1459,1461,1463,1465,1471,1477,1483,1498,1497,1507,1509,1511,1513,1515,1517,1519,1521,1527,1529,1531,1533,1535,1537,1539,1540,1541,1545,1551,1553,1555,1563,1566,1565,1569,1572,1571,1573,1587,1586,1590,1592,1594,1596,1598,1600,1602,1604,1606,1608,1610,1612,1613,1615,1618,1619,1617,1623,1622,1624,1627,1629,1631,1639,1649,1652,1654,1656,1658,1659,1661,1663,1664,1665,1675,1677,1679,1681,1683,1686,1688,1692,1694,1696,1701,1702,1709,1711,1713,1715,1721,1727,1729,1731,1732,1734,1736,1737,1741,1743,1745,1747,1749,1753,1757,1767,1769,1772,1774,1776,1778,1790,1794,1796,1798,1800,1801,1805,1806,1809,1811,1819,1821,1823,1830,1832,1834,1836,1838,1842,1844,1846,1848,1858,1860,1862,1864,1866,1868,1870,1876,1878,1880,1884,1886,1888,1890,1892,1896,1900,1908,1912,1916,1920,1922,1924,1925,1927,1929,1933,1935,1937,1939,1947,1949,1956,1962,1963,1966,1968,1969,1973,1975,1977,1979,1981,1983,1985,1987,1989,1991,1993,1995,1997,1999,2001,2003,2005,2007,2009,2011,2013,2029,2031,2033,2037,2039,2041,2043,2045,2047,2049,2051,2053,2055,2057,2059,2061,2063,2065,2067,2072,2073,2075,2077,2093,2095,2101,2109,2111,2115,2117,2119,2130,2132,2134,2136,2138,2140,2142,2144,2146,2154,2156,2164,2166,2176,2184,2186,2189,2191,2195,2199,2201,2203,2209,2211,2215,2221,2223,2227,2229,2231,2233,2235,2237,2251,2253,2255,2257,2259,2261,2275,2277,2279,2289,2291,2293,2295,2296,2298,2302,2304,2306,2308,2314,2315,2317,2319,2321,2323,2325,2331,2333,2337,2339,2341,2343,2345,2347,2351,2353,2355,2357,2359,2361,2365,2371,2373,2375,2377,2379,2381,2383,2385,2388,2390,2392,2393,2395,2399,2400,2403,2405,2407,2409,2411,2413,2415,2419,2421,2423,2424,2426,2430,2436,2440,2446,2447,2448,2450,2454,2456,2458,2463,2465,2467,2469,2471,2473,2475,2479,2481,2483,2485,2487,2489,2493,2491,2492,2497,2498,2503,2505,2507,2513,2515,2519,2521,2523,2525,2526,2528,2530,2534,2538,2540,2542,2544,2546,2548,2550,2552,2554,2556,2558,2560,2562,2568,2570,2571,2574,2578,2580,2582,2584,2586,2588,2589,2591,2593,2594,2596,2598,2601,2604,2614,2616,2622,2625,2627,2631,2637,2639,2645,2647,2649,2651,2653,2655,2657,2659,2661,2663,2665,2667,2669,2671,2715,2719,2725,2727,2729,2732,2734,2740,2744,2745,2747,2749,2751,2755,2757,2761,2763,2765,2770,2772,2776,2778,2780,2782,2784,2787,2789,2796,2798,2800,2802,2804,2806,2808,2809,2811,2814,2822,2824,2826,2832,2836,2838,2842,2846,2850,2852,2854,2856,2858,2862,2864,2866,2867,2870,2872,2874,2876,2886,2892,2894,2896,2898,2900,2902,2904,2906,2912,2914,2918,2924,2930,2932,2934,2936,2938,2940,2946,2948,2950,2954,2958,2960,2962,2969,2968,2972,2974,2976,2978,2980,2982,2988,2990,2992,2996,3001,3003,3005,3009,3011,3013,3015,3017,3021,3023,3025,3029,3030,3032,3036,3038,3042,3044,3046,3048,3052,3058,3060,3062,3064,3067,3069,3073,3075,3087,3091,3093,3095,3097,3099,3101,3105,3108,3107,3111,3115,3117,3118,3119,3122,3126,3130,3132,3134,3136,3140,3141,3143,3151,3157,3161,3172,3174,3176,3178,3182,3184,3186,3188,3190,3192,3194,3196,3200,3205,3207,3209,3219,3221,3229,3231,3233,3237,3238,3240,3242,3244,3246,3252,3254,3260,3262,3264,3266,3268,3278,3280,3282,3286,3288,3290,3292,3294,3296,3298,3299,3300,3304,3308,3328,3330,3342,3344,3346,3348,3350,3352,3354,3360,3362,3368,3373,3375,3377,3381,3383,3385,3387,3389,3391,3397,3405,3408,3407,3413,3415,3423,3424,3425,3426,3427,3429,3433,3435,3437,3439,3467,3469,3471,3473,3474,3476,3478,3480,3482,3484,3486,3489,3491,3492,3496,3498,3500,3505,3510,3515,3517,3519,3529,3539,3543,3547,3551,3553,3555,3556,3561,3563,3565,3567,3569,3571,3573,3575,3576,3578,3584,3602,3604,3606,3608,3610,3612,3614,3615,3617,3619,3621,3633,3635,3637,3638,3643,3642,3645,3647,3649,3655,3662,3661,3675,3677,3680,3679,3687,3689,3691,3692,3693,3695,3697,3699,3703,3705,3707,3709,3711,3713,3719,3721,3729,3733,3742,3741,3749,3751,3753,3755,3757,3760,3762,3770,3772,3774,3776,3777,3779,3785,3787,3789,3791,3793,3795,3797,3800,3799,3803,3805,3807,3809,3811,3813,3815,3818,3817,3821,3823,3825,3827,3829,3837,3843,3846,3850,3851,3853,3858,3857,3862,3864,3866,3868,3875,3883,3884,3886,3889,3891,3893,3895,3896,3898,3901,3903,3905,3907,3908,3909,3915,3917,3919,3925,3927,3935,3936,3941,3947,3949,3951,3953,3955,3957,3959,3961,3963,3965,3964,3972,3974,3976,3978,3980,3982,3984,3986,3993,3999,4001,4007,4011,4021,4023,4025,4027,4029,4031,4033,4035,4037,4039,4044,4048,4050,4052,4056,4060,4062,4063,4064,4066,4072,4074,4076,4078,4080,4084,4086,4092,4094,4098,4100,4110,4115,4118,4120,4122,4142,4147,4149,4151,4153,4155,4157,4159,4161,4163,4167,4169,4173,4184,4186,4190,4204,4206,4210,4212,4214,4218,4220,4222,4225,4224,4228,4230,4242,4243,4255,4261,4263,4269,4273,4285,4288,4292,4296,4300,4302,4304,4306,4308,4310,4312,4314,4316,4318,4320,4322,4324,4328,4331,4330,4334,4336,4338,4340,4341,4345,4349,4355,4364,4365,4367,4369,4371,4374,4380,4384,4390,4394,4406,4408,4409,4421,4423,4425,4427,4429,4431,4435,4437,4440,4442,4444,4447,4446,4450,4456,4458,4462,4464,4466,4471,4474,4473,4481,4484,4483,4488,4487,4499,4507,4511,4512,4513,4515,4517,4519,4521,4523,4525,4527,4529,4531,4533,4532,4538,4540,4542,4548,4550,4552,4554,4567,4573,4575,4577,4581,4583,4589,4591,4594,4596,4600,4602,4606,4608,4610,4615,4617,4619,4621,4623,4625,4627,4629,4631,4633,4635,4637,4642,4644,4645,4651,4655,4657,4660,4662,4664,4672,4680,4682,4685,4689,4693,4695,4697,4699,4701,4703,4707,4709,4711,4713,4717,4720,4722,4729,4731,4733,4739,4745,4748,4752,4754,4756,4760,4762,4765,4767,4769,4772,4774,4776,4778,4782,4784,4786,4788,4790,4792,4794,4796,4802,4804,4806,4808,4811,4813,4815,4818,4820,4822,4824,4826,4830,4832,4834,4836,4838,4840,4842,4844,4846,4848,4854,4857,4859,4861,4864,4868,4870,4872,4874,4878,4880,4881,4885,4887,4889,4893,4895,4906,4926,4929,4931,4933,4935,4937,4941,4947,4954,4953,4966,4965,4969,4971,4983,4984,4988,4994,4996,5000,5002,5005,5007,5009,5011,5013,5015,5017,5019,5021,5023,5025,5029,5032,5031,5037,5059,5061,5074,5073,5077,5079,5090,5092,5094,5096,5098,5100,5102,5104,5106,5108,5110,5111,5114,5116,5118,5122,5124,5126,5128,5131,5130,5141,5143,5146,5147,5149,5151,5152,5155,5157,5161,5165,5175,5177,5179,5181,5183,5185,5187,5189,5191,5193,5199,5201,5203,5205,5208,5214,5216,5222,5224,5226,5228,5230,5232,5234,5235,5237,5239,5245,5253,5255,5257,5261,5273,5275,5277,5279,5281,5283,5284,5286,5288,5290,5292,5299,5300,5308,5310,5312,5314,5316,5318,5320,5322,5324,5326,5328,5330,5332,5338,5340,5346,5352,5361,5360,5366,5368,5370,5372,5374,5376,5380,5385,5387,5389,5391,5393,5395,5396,5398,5399,5401,5403,5405,5409,5411,5413,5415,5417,5419,5421,5423,5425,5431,5433,5435,5439,5441,5443,5445,5447,5449,5451,5453,5455,5460,5462,5464,5466,5468,5470,5472,5476,5478,5480,5482,5484,5486,5488,5490,5492,5494,5496,5500,5504,5508,5510,5512,5514,5516,5515,5522,5524,5525,5527,5529,5531,5533,5541,5543,5545,5547,5549,5551,5555,5557,5565,5567,5569,5570,5572,5574,5576,5578,5580,5582,5586,5588,5590,5593,5595,5597,5599,5601,5603,5607,5609,5611,5613,5617,5625,5627,5629,5631,5633,5635,5643,5647,5649,5652,5653,5655,5656,5659,5661,5663,5665,5669,5673,5677,5679,5682,5689,5693,5695,5699,5705,5708,5710,5716,5718,5722,5724,5728,5730,5732,5736,5738,5742,5746,5756,5762,5764,5772,5774,5778,5782,5784,5798,5800,5806,5810,5814,5816,5818,5820,5822,5824,5826,5828,5830,5832,5834,5836,5838,5840,5842,5845,5844,5848,5850,5851,5853,5855,5857,5859,5863,5865,5867,5869,5871,5873,5875,5878,5887,5889,5891,5895,5897,5901,5903,5907,5909,5911,5917,5919,5921,5923,5925,5927,5929,5931,5937,5941,5943,5945,5947,5949,5951,5954,5962,5964,5968,5982,5984,5988,5990,5992,5994,5996,5998,6002,6010,6030,6032,6034,6040,6042,6044,6047,6049,6051,6053,6057,6065,6067,6069,6103,6105,6107,6109,6125,6127,6138,6142,6144,6149,6151,6157,6163,6165,6167,6173,6175,6177,6179,6181,6184,6188,6192,6196,6198,6199,6201,6204,6206,6210,6212,6214,6216,6218,6241,6252,6253,6254,6256,6259,6260,6261,6265,6274,6278,6282,6285,6297,6301,6303,6307,6309,6311,6315,6319,6323,6327,6329,6333,6335,6339,6341,6343,6345,6349,6354,6356,6359,6365,6367,6369,6371,6373,6375,6377,6387,6399,6406,6408,6410,6412,6413,6415,6417,6418,6421,6422,6424,6426,6429,6428,6432,6434,6437,6439,6441,6448,6450,6451,6453,6455,6459,6460,6462,6464,6468,6470,6472,6475,6478,6480,6482,6484,6486,6488,6491,6493,6495,6497,6499,6501,6504,6508,6510,6512,6514,6516,6518,6520,6524,6526,6528,6530,6532,6534,6536,6540,6542,6544,6548,6552,6554,6558,6560,6562,6566,6568,6585,6586,6588,6590,6592,6594,6596,6597,6598,6603,6604,6605,6608,6623,6630,6636,6637,6638,6639,6642,6645,6647,6649,6651,6655,6657,6659,6661,6665,6671,6677,6681,6685,6687,6692,6694,6696,6703,6705,6715,6718,6724,6728,6734,6736,6740,6744,6746,6748,6752,6754,6756,6758,6762,6764,6782,6784,6786,6788,6790,6793,6815,6825,6827,6833,6835,6841,6843,6853,6859,6860,6864,6866,6876,6877,6884,6885,6894,6895,6897,6899,6902,6904,6908,6910,6912,6914,6919,6921,6923,6925,6929,6931,6933,6937,6939,6941,6943,6945,6946,6948,6950,6952,6954,6956,6958,6960,6961,6963,6965,6967,6969,6971,6973,6975,6977,6979,6983,6985,6987,6992,6994,6996,6998,7000,7001,7003,7017,7019,7023,7025,7026,7028,7029,7035,7037,7038,7040,7042,7044,7046,7052,7054,7056,7058,7060,7062,7063,7069,7071,7073,7075,7077,7085,7087,7089,7091,7093,7095,7097,7099,7101,7103,7105,7107,7109,7117,7123,7125,7127,7129,7131,7133,7135,7139,7141,7145,7147,7151,7153,7155,7156,7160,7162,7164,7165,7166,7168,7170,7172,7175,7176,7180,7182,7186,7188,7190,7198,7199,7203,7204,7205,7207,7209,7211,7215,7217,7219,7221,7223,7225,7227,7229,7231,7233,7235,7242,7244,7248,7250,7252,7254,7258,7262,7264,7266,7268,7272,7274,7278,7282,7284,7286,7288,7290,7292,7294,7296,7298,7300,7302,7304,7312,7316,7318,7320,7322,7324,7326,7328,7331,7333,7335,7337,7339,7341,7343,7352,7354,7357,7356,7360,7368,7373,7375,7376,7382,7384,7388,7390,7398,7400,7402,7404,7406,7410,7412,7414,7416,7418,7420,7422,7428,7430,7432,7434,7436,7438,7439,7443,7444,7445,7447,7449,7451,7453,7455,7457,7463,7467,7469,7471,7474,7473,7478,7477,7479,7483,7485,7487,7489,7490,7491,7493,7494,7495,7496,7498,7500,7502,7504,7506,7510,7508,7509,7514,7518,7520,7522,7524,7526,7528,7530,7532,7534,7536,7538,7539,7540,7542,7544,7546,7550,7552,7554,7556,7558,7560,7562,7564,7568,7570,7572,7574,7578,7586,7590,7591,7592,7595,7598,7600,7614,7616,7618,7620,7624,7626,7628,7632,7638,7640,7642,7644,7646,7648,7652,7654,7656,7658,7660,7662,7664,7666,7668,7670,7672,7674,7676,7678,7680,7682,7684,7686,7688,7690,7692,7694,7697,7707,7709,7711,7715,7717,7719,7721,7723,7725,7729,7731,7733,7735,7737,7739,7741,7743,7745,7747,7749,7751,7753,7755,7757,7759,7761,7763,7765,7767,7769,7771,7773,7775,7777,7781,7783,7785,7787,7789,7791,7795,7797,7799,7801,7803,7805,7808,7807,7811,7813,7814,7816,7818,7824,7828,7830,7832,7838,7840,7842,7844,7846,7848,7854,7856,7858,7860,7864,7866,7868,7870,7878,7880,7882,7884,7886,7888,7890,7892,7896,7900,7901,7903,7905,7906,7908,7910,7912,7914,7916,7920,7926,7928,7937,7936,7940,7947,7949,7951,7954,7956,7958,7964,7966,7968,7969,7970,7972,7975,7974,7978,7988,7990,7996,7998,8002,8005,8007,8011,8017,8019,8023,8025,8028,8030,8036,8040,8042,8044,8046,8048,8050,8052,8054,8063,8065,8068,8067,8071,8072,8076,8082,8085,8084,8090,8092,8094,8096,8099,8101,8103,8105,8107,8109,8112,8114,8116,8118,8120,8122,8124,8131,8130,8134,8136,8138,8142,8144,8146,8148,8150,8161,8160,8204,8206,8208,8210,8212,8214,8216,8217,8219,8225,8227,8231,8233,8235,8241,8243,8245,8247,8249,8252,8254,8256,8262,8264,8266,8268,8272,8276,8278,8280,8282,8290,8294,8298,8301,8303,8305,8307,8309,8322,8321,8325,8335,8337,8343,8345,8348,8347,8355,8357,8363,8365,8367,8369,8368,8374,8376,8382,8387,8389,8390,8392,8394,8395,8400,8402,8404,8407,8412,8415,8417,8419,8421,8423,8425,8429,8430,8435,8439,8441,8444,8446,8448,8450,8452,8454,8456,8457,8458,8460,8463,8464,8466,8468,8469,8470,8471,8473,8475,8477,8479,8480,8485,8487,8488,8490,8491,8492,8493,8494,8496,8497,8498,8500,8501,8502,8503,8504,8509,8511,8519,8521,8523,8528,8531,8535,8537,8541,8543,8545,8547,8549,8551,8553,8555,8557,8563,8569,8571,8573,8575,8577,8579,8580,8584,8589,8591,8595,8605,8607,8609,8611,8615,8616,8620,8624,8630,8638,8656,8658,8660,8662,8668,8676,8684,8686,8688,8690,8692,8694,8702,8703,8705,8731,8747,8755,8763,8765,8767,8768,8769,8771,8778,8782,8784,8785,8787,8788,8791,8793,8797,8801,8803,8812,8814,8816,8822,8828,8830,8857,8859,8861,8865,8868,8872,8874,8876,8878,8880,8882,8884,8886,8888,8890,8892,8894,8895,8897,8899,8900,8901,8903,8906,8905,8909,8911,8913,8915,8917,8919,8921,8923,8925,8927,8929,8931,8935,8936,8938,8944,8946,8948,8950,8952,8956,8964,8966,8968,8970,8971,8972,8975,8974,8978,8982,8984,8986,8988,8990,8992,8994,9002,9004,9011,9013,9018,9021,9023,9025,9027,9029,9031,9033,9041,9043,9045,9049,9052,9054,9056,9058,9060,9062,9064,9066,9068,9070,9072,9074,9080,9088,9090,9092,9094,9096,9098,9099,9100,9105,9107,9108,9110,9111,9113,9115,9117,9121,9123,9129,9137,9161,9186,9187,9189,9193,9201,9205,9215,9229,9231,9252,9254,9258,9272,9274,9276,9278,9280,9296,9300,9304,9308,9316,9318,9320,9345,9346,9355,9361,9362,9363,9365,9368,9370,9371,9375,9376,9379,9381,9382,9384,9390,9394,9396,9397,9404,9406,9408,9413,9417,9423,9425,9427,9429,9431,9436,9444,9450,9452,9453,9455,9461,9465,9467,9469,9475,9478,9479,9483,9500,9504,9503,9513,9519,9521,9523,9525,9527,9529,9531,9533,9539,9541,9542,9548,9547,9555,9554,9553,9559,9569,9575,9577,9579,9581,9583,9585,9586,9588,9590,9592,9594,9598,9604,9608,9615,9617,9622,9624,9626,9628,9649,9657,9676,9698,9700,9702,9704,9706,9708,9710,9712,9722,9730,9732,9733,9753,9756,9760,9762,9764,9768,9770,9772,9774,9780,9782,9784,9788,9790,9792,9794,9797,9799,9805,9807,9811,9813,9815,9817,9819,9821,9823,9825,9829,9833,9835,9843,9847,9848,9850,9851,9860,9863,9866,9872,9882,9884,9890,9892,9894,9896,9898,9900,9904,9906,9908,9910,9912,9914,9916,9918,9920,9922,9924,9930,9931,9933,9938,9939,9940,9941,9943,9945,9947,9951,9954,9957,9959,9963,9965,9966,9968,9970,9974,9975,9981,9983,9992,9994,9995,10002,10006,10010,10011,10013,10014,10017,10021,10025,10033,10035,10037,10039,10041,10045,10047,10049,10051,10053,10055,10057,10059,10061,10063,10065,10067,10069,10071,10073,10075,10077,10079,10081,10083,10085,10087,10091,10090,10103,10105,10107,10109,10110,10113,10117,10116,10124,10128,10130,10132,10133,10137,10139,10143,10145,10146,10150,10155,10157,10159,10161,10166,10168,10172,10174,10183,10185,10187,10189,10191,10193,10195,10197,10199,10201,10203,10207,10209,10215,10217,10219,10225,10233,10235,10236,10240,10250,10261,10260,10264,10267,10269,10271,10273,10275,10277,10279,10281,10283,10285,10287,10290,10291,10297,10298,10300,10305,10309,10319,10321,10323,10325,10327,10328,10330,10332,10334,10336,10346,10345,10347,10357,10355,10356,10358,10399,10400,10401,10425,10428,10429,10433,10432,10436,10448,10451,10453,10455,10460,10462,10466,10467,10471,10472,10475,10477,10481,10482,10484,10490,10510,10546,10568,10572,10604,10620,10626,10628,10656,10680,10699,10701,10705,10707,10708,10710,10712,10714,10716,10717,10719,10721,10723,10728,10734,10736,10737,10738,10740,10742,10744,10750,10752,10760,10762,10764,10766,10774,10777,10779,10783,10785,10789,10799,10801,10807,10811,10813,10815,10820,10821,10825,10835,10838,10840,10844,10846,10850,10852,10864,10866,10868,10870,10872,10874,10880,10882,10888,10892,10898,10902,10904,10908,10912,10916,10918,10922,10924,10928,10938,10940,10942,10944,10948,10952,10954,10956,10958,10968,10969,10971,10973,10975,10978,10980,10986,10990,10992,10995,11005,11007,11009,11011,11013,11015,11029,11031,11033,11035,11037,11039,11041,11043,11045,11047,11049,11051,11053,11055,11062,11061,11066,11065,11070,11069,11073,11074,11077,11079,11085,11097,11122,11124,11126,11128,11130,11139,11171,11175,11183,11217,11225,11231,11233,11235,11245,11249,11257,11275,11279,11283,11287,11288,11290,11292,11293,11296,11298,11301,11303,11307,11309,11311,11313,11315,11317,11319,11321,11324,11326,11332,11334,11336,11337,11339,11347,11349,11350,11352,11357,11365,11369,11371,11379,11381,11385,11388,11390,11394,11396,11398,11402,11404,11406,11408,11410,11412,11413,11415,11417,11421,11423,11425,11427,11429,11433,11435,11459,11463,11467,11473,11475,11477,11479,11481,11483,11485,11488,11496,11502,11505,11507,11511,11515,11519,11521,11523,11525,11527,11529,11531,11533,11535,11544,11546,11548,11550,11552,11553,11555,11556,11559,11561,11563,11565,11566,11571,11573,11575,11577,11579,11581,11583,11585,11587,11589,11591,11593,11599,11600,11613,11626,11627,11636,11638,11642,11644,11646,11648,11650,11660,11662,11664,11666,11668,11674,11675,11678,11685,11691,11693,11694,11695,11696,11697,11699,11703,11707,11708,11710,11712,11714,11720,11732,11734,11750,11760,11766,11773,11775,11777,11781,11783,11784,11788,11790,11796,11798,11800,11801,11803,11806,11808,11809,11811,11812,11813,11822,11832,11834,11836,11838,11840,11846,11849,11851,11859,11871,11873,11886,11904,11906,11916,11918,11922,11924,11928,11934,11939,11938,11942,11943,11946,11948,11950,11952,11956,11958,11960,11962,11964,11966,11970,11972,11974,11976,11982,11992,11994,12004,12010,12014,12024,12026,12028,12032,12040,12042,12050,12056,12060,12074,12078,12084,12086,12090,12092,12096,12098,12102,12108,12114,12120,12134,12144,12158,12160,12161,12165,12167,12168,12170,12178,12180,12182,12184,12188,12194,12200,12204,12206,12208,12210,12212,12227,12229,12231,12234,12233,12239,12243,12245,12247,12249,12251,12258,12262,12264,12270,12272,12274,12276,12298,12301,12305,12307,12311,12314,12337,12338,12346,12350,12354,12356,12358,12367,12369,12373,12375,12403,12407,12429,12437,12438,12440,12446,12450,12455,12460,12463,12467,12469,12470,12472,12486,12491,12495,12496,12499,12500,12507,12509,12510,12512,12514,12516,12517,12518,12519,12521,12523,12527,12528,12530,12532,12534,12536,12538,12544,12546,12548,12550,12552,12554,12556,12564,12566,12567,12570,12574,12576,12580,12579,12581,12585,12587,12589,12596,12598,12600,12602,12604,12612,12620,12621,12623,12625,12629,12631,12633,12637,12644,12646,12649,12650,12652,12654,12662,12664,12680,12682,12684,12686,12694,12696,12698,12700,12701,12711,12713,12715,12723,12729,12731,12737,12739,12741,12745,12746,12750,12752,12754,12756,12758,12760,12762,12764,12766,12768,12770,12775,12777,12779,12781,12792,12791,12812,12811,12815,12818,12822,12824,12828,12832,12833,12838,12840,12842,12844,12846,12850,12856,12858,12862,12864,12883,12884,12890,12893,12900,12901,12906,12907,12909,12910,12916,12917,12921,12920,12924,12928,12931,12941,12942,12943,12945,12947,12949,12950,12952,12954,12956,12958,12960,12962,12964,12966,12975,12976,12980,12982,12984,12986,12987,12989,12991,12993,12995,12997,13001,13003,13004,13008,13010,13012,13014,13016,13020,13022,13026,13028,13030,13034,13035,13036,13038,13044,13046,13048,13049,13051,13053,13055,13057,13059,13061,13063,13065,13068,13070,13072,13075,13077,13081,13087,13089,13091,13093,13095,13097,13099,13103,13105,13107,13109,13111,13113,13115,13117,13119,13120,13122,13124,13126,13128,13130,13134,13136,13140,13148,13150,13152,13154,13156,13158,13160,13162,13183,13188,13190,13192,13194,13196,13201,13210,13212,13215,13224,13230,13232,13234,13236,13238,13246,13252,13254,13256,13257,13260,13261,13263,13265,13267,13270,13277,13281,13283,13286,13288,13289,13290,13295,13301,13304,13306,13308,13310,13314,13316,13318,13329,13331,13333,13335,13337,13339,13342,13345,13349,13351,13352,13355,13356,13360,13364,13365,13366,13369,13371,13375,13377,13379,13384,13386,13388,13389,13391,13392,13394,13396,13398,13400,13402,13403,13405,13408,13411,13413,13416,13417,13418,13425,13428,13436,13437,13440,13442,13443,13444,13446,13447,13450,13453,13455,13457,13458,13462,13465,13467,13469,13470,13472,13474,13476,13480,13482,13484,13490,13492,13496,13498,13500,13502,13504,13508,13511,13515,13517,13521,13523,13530,13533,13534,13536,13540,13542,13544,13546,13550,13552,13570,13572,13574,13576,13580,13582,13586,13588,13590,13592,13598,13600,13602,13606,13610,13622,13630,13631,13634,13637,13640,13641,13643,13645,13647,13649,13651,13653,13655,13657,13659,13673,13675,13707,13709,13711,13713,13716,13723,13727,13729,13730,13732,13734,13736,13738,13739,13740,13744,13746,13748,13750,13751,13753,13755,13757,13767,13785,13815,13817,13822,13824,13828,13833,13835,13837,13852,13856,13866,13874,13876,13879,13883,13885,13887,13890,13894,13895,13898,13900,14058,14062,14064,14066,14068,14072,14074,14076,14078,14081,14083,14089,14091,14093,14095,14096,14100,14099,14102,14105,14104,14108,14110,14111,14115,14116,14120,14130,14142,14158,14160,14165,14168,14182,14252,14284,14302,14306,14308,14322,14347,14359,14377,14379,14380,14383,14385,14387,14389,14391,14393,14397,14399,14401,14403,14411,14413,14419,14429,14435,14437,14439,14455,14457,14463,14464,14465,14467,14469,14474,14476,14478,14480,14481,14482,14484,14487,14489,14491,14492,14495,14496,14498,14500,14505,14506,14509,14511,14513,14517,14523,14525,14527,14530,14532,14534,14536,14538,14540,14542,14543,14545,14547,14555,14557,14571,14574,14583,14593,14608,14610,14612,14614,14615,14617,14620,14626,14628,14630,14631,14635,14637,14638,14640,14642,14648,14652,14654,14656,14663,14665,14667,14670,14672,14673,14677,14676,14681,14680,14684,14686,14689,14688,14691,14692,14695,14696,14705,14707,14709,14711,14713,14716,14718,14720,14722,14724,14726,14730,14732,14734,14737,14739,14743,14745,14747,14751,14757,14759,14761,14763,14767,14769,14771,14773,14778,14779,14781,14784,14786,14791,14792,14801,14803,14805,14807,14811,14813,14814,14820,14822,14824,14826,14829,14830,14833,14834,14841,14843,14845,14848,14850,14852,14854,14856,14858,14859,14861,14873,14877,14881,14886,14890,14892,14898,14899,14902,14904,14907,14906,14920,14922,14924,14926,14931,14936,14938,14941,14943,14951,14953,14955,14986,14988,14998,15002,15003,15005,15010,15014,15035,15038,15041,15043,15045,15049,15053,15057,15061,15063,15064,15066,15068,15070,15072,15074,15076,15078,15080,15081,15083,15084,15090,15110,15114,15117,15119,15121,15123,15128,15129,15130,15131,15134,15136,15138,15146,15148,15150,15158,15160,15162,15164,15166,15168,15172,15174,15175,15181,15185,15190,15191,15204,15206,15209,15215,15217,15223,15227,15229,15237,15239,15241,15245,15247,15254,15263,15264,15266,15267,15269,15271,15273,15279,15281,15283,15285,15289,15292,15294,15303,15307,15309,15312,15314,15316,15318,15320,15322,15327,15328,15335,15343,15345,15349,15351,15353,15354,15356,15360,15361,15363,15367,15371,15372,15373,15374,15377,15378,15381,15382,15384,15386,15388,15390,15392,15395,15396,15398,15399,15400,15402,15404,15408,15412,15413,15417,15419,15421,15423,15424,15426,15430,15432,15434,15436,15438,15440,15442,15443,15445,15447,15449,15450,15454,15456,15458,15460,15461,15464,15466,15471,15473,15477,15480,15482,15484,15486,15488,15490,15494,15499,15501,15500,15504,15507,15514,15516,15521,15523,15525,15527,15528,15530,15532,15534,15536,15540,15544,15546,15549,15551,15553,15555,15557,15558,15559,15560,15563,15565,15568,15570,15574,15578,15576,15577,15586,15588,15589,15594,15595,15597,15598,15599,15600,15602,15604,15606,15611,15615,15623,15630,15640,15642,15646,15648,15650,15656,15658,15664,15668,15672,15680,15698,15701,15703,15705,15707,15709,15717,15721,15723,15727,15729,15733,15735,15741,15743,15747,15749,15751,15752,15753,15755,15756,15758,15760,15761,15763,15765,15767,15769,15771,15772,15774,15776,15778,15780,15782,15784,15786,15810,15812,15813,15817,15823,15827,15833,15835,15837,15842,15846,15850,15851,15857,15861,15863,15865,15867,15869,15870,15872,15874,15875,15877,15879,15881,15882,15883,15895,15897,15901,15905,15909,15913,15915,15916,15919,15921,15923,15927,15934,15936,15938,15940,15942,15947,15949,15951,15952,15956,15958,15959,15960,15969,15970,15972,15974,15976,15978,15980,15982,15988,15990,15992,15994,15999,16003,16004,16005,16007,16011,16012,16013,16017,16018,16020,16024,16026,16027,16029,16033,16034,16035,16037,16039,16042,16044,16048,16049,16051,16053,16055,16057,16059,16063,16066,16068,16070,16075,16077,16080,16082,16083,16087,16089,16090,16094,16097,16099,16101,16107,16115,16116,16122,16124,16127,16132,16135
```
