## Supplementary material for "CAGEcleaner: reducing genomic redundancy in gene cluster mining": Actinorhodin Example Case Files: filtered_binary.txt

```
Organism                                                           Scaffold              Start     End       Score    SCO5086  SCO5087  SCO5088  SCO5089
Streptomyces anthocyanicus NBC_00116                               NZ_CP108200.1         5404714   5408489   7.2426   1        1        1        1      
Streptomyces anthocyanicus NPDC020081                              NZ_JBEYAA010000043.1  55925     59700     7.2426   1        1        1        1      
Streptomyces anthocyanicus NPDC060100                              NZ_JBHWXI010000094.1  53        3828      7.2426   1        1        1        1      
Streptomyces anthocyanicus NPDC000667                              NZ_JBIAYQ010000005.1  367775    371550    7.2426   1        1        1        1      
Streptomyces anthocyanicus NPDC005018                              NZ_JBEXIZ010000045.1  100       3875      4.1621   1        1        0        1      
Streptomyces anthocyanicus NBC_01372                               NZ_CP109571.1         2842757   2846532   7.2423   1        1        1        1      
Streptomyces anthocyanicus NPDC086515                              NZ_JBIVBU010000001.1  700395    704170    7.2421   1        1        1        1      
Streptomyces lividans TK23                                         AP025539.1            5350479   5354254   4.1484   1        0        1        1      
Streptomyces lividans TK24-YQS040                                  CP071800.1            2969090   2972865   4.1484   1        0        1        1      
Streptomyces sp. NPDC059906                                        NZ_JBHWKU010000017.1  55        3830      7.2374   1        1        1        1      
Streptomyces sp. NPDC059906                                        NZ_JBHWKU010000054.1  13333     17238     6.1431   1        1        1        1      
Streptomyces sp. NPDC059906                                        NZ_JBHWKU010000010.1  34960     38552     6.1419   1        1        1        1      
Streptomyces sp. ME02-6985-2c                                      NZ_JARAXV010000006.1  120056    123831    7.2423   1        1        1        1      
Streptomyces sp. NPDC127039                                        NZ_JBHXDR010000049.1  61067     64842     7.2377   1        1        1        1      
Streptomyces sp. NPDC127039                                        NZ_JBHXDR010000107.1  10224     14130     6.1432   1        1        1        1      
Streptomyces sp. NPDC021086                                        NZ_JBIRQL010000001.1  1023110   1026894   7.2363   1        1        1        1      
Streptomyces sp. NPDC001599                                        NZ_JBIAVA010000002.1  784102    787886    7.2362   1        1        1        1      
Streptomyces sp. R28                                               NZ_CP163439.1         6840189   6843994   7.2202   1        1        1        1      
Streptomyces sp. NPDC127595                                        NZ_JBHXWK010000008.1  351841    355643    7.2165   1        1        1        1      
Streptomyces sp. MMG1533                                           NZ_LGDG01000213.1     162276    166048    7.2185   1        1        1        1      
Streptomyces sp. AS02                                              NZ_JAMJVZ010000048.1  19060     22836     7.2215   1        1        1        1      
Streptomyces sp. NPDC008086                                        NZ_JBIBIA010000010.1  47421     51212     7.2206   1        1        1        1      
Streptomyces sp. NPDC052721                                        NZ_JBFATL010000054.1  17231     21008     7.2227   1        1        1        1      
Streptomyces sp. NPDC004065                                        NZ_JBJDQT010000020.1  143287    147126    7.2154   1        1        1        1      
Streptomyces sp. WAC 01325                                         NZ_QHKK01000050.1     30059     34224     7.1678   1        1        1        1      
Streptomyces sp. NPDC050481                                        NZ_JBITHS010000008.1  150756    155239    7.1686   1        1        1        1      
Streptomyces sp. NPDC050481                                        NZ_JBITHS010000033.1  75942     79580     6.1429   1        1        1        1      
Streptomyces sp. NPDC050481                                        NZ_JBITHS010000046.1  23502     27103     6.1469   1        1        1        1      
Streptomyces sp. NPDC093568                                        NZ_JBIWJD010000030.1  156       4321      7.1685   1        1        1        1      
Streptomyces sp. NPDC091972                                        NZ_JBIVSV010000004.1  620743    625629    7.1693   1        1        1        1      
Streptomyces sp. NPDC086033                                        NZ_JBITRW010000002.1  628246    632714    7.1677   1        1        1        1      
Streptomyces sp. NPDC048219                                        NZ_JBIDAB010000028.1  66498     83182     6.1620   1        1        1        1      
Streptomyces sp. Y7                                                NZ_JBIDDQ010000011.1  98075     102240    7.1679   1        1        1        1      
Streptomyces sp. Root369                                           NZ_LMDL01000031.1     38360     42631     7.1687   1        1        1        1      
Streptomyces sp. NPDC102476                                        NZ_JBIWJW010000002.1  341563    346396    7.1685   1        1        1        1      
Streptomyces sp. NPDC102476                                        NZ_JBIWJW010000012.1  280406    284007    6.1467   1        1        1        1      
Streptomyces sp. 12257                                             NZ_JASCSJ010000021.1  356       3958      5.1510   1        1        1        0      
Streptomyces sp. SAI-127                                           NZ_JARXYJ010000001.1  7415535   7419804   7.1682   1        1        1        1      
Streptomyces sp. SAI-127                                           NZ_JARXYJ010000001.1  5798999   5802650   6.1448   1        1        1        1      
Streptomyces sp. SAI-117                                           NZ_JARXYM010000001.1  6402508   6407584   7.1683   1        1        1        1      
Streptomyces sp. NPDC001797                                        NZ_JBIAUB010000003.1  933675    937841    7.1651   1        1        1        1      
Streptomyces sp. NPDC001797                                        NZ_JBIAUB010000001.1  1264952   1269256   6.1436   1        1        1        1      
Streptomyces sp. NPDC001507                                        NZ_JBIAVV010000007.1  116926    121092    7.1650   1        1        1        1      
Streptomyces sp. NPDC001507                                        NZ_JBIAVV010000003.1  468083    472122    6.1439   1        1        1        1      
Streptomyces sp. NPDC056683                                        NZ_JBHTXT010000005.1  184366    188532    7.1655   1        1        1        1      
Streptomyces sp. NPDC056683                                        NZ_JBHTXT010000009.1  105616    109839    6.1439   1        1        1        1      
Streptomyces sp. NPDC041068                                        NZ_JBEZCG010000005.1  182068    196050    7.1621   1        1        1        1      
Streptomyces sp. NPDC041068                                        NZ_JBEZCG010000008.1  295665    299315    6.1395   1        1        1        1      
Streptomyces sp. NPDC007157                                        NZ_JBEYFE010000001.1  22726     26892     7.1654   1        1        1        1      
Streptomyces sp. NPDC007157                                        NZ_JBEYFE010000008.1  26834     30697     6.1457   1        1        1        1      
Streptomyces sp. NBC_00138                                         NZ_CP108177.1         4523675   4530458   5.1606   1        1        1        1      
Streptomyces sp. SM18                                              NZ_CP029342.1         5994916   6001313   6.1604   1        1        1        1      
Streptomyces sp. NPDC102270                                        NZ_JBIWLX010000020.1  178909    184120    7.1619   1        1        1        1      
Streptomyces sp. NPDC101133                                        NZ_JBIVYW010000004.1  596690    614840    5.1569   1        1        1        1      
Streptomyces sp. NPDC006324                                        NZ_JBEXRE010000714.1  47        2823      5.1223   0        1        1        1      
Streptomyces sp. NPDC006183                                        NZ_JBEXTF010000049.1  700       7097      6.1611   1        1        1        1      
Streptomyces sp. NPDC093111                                        NZ_JBFBNW010000010.1  211423    217819    6.1596   1        1        1        1      
Streptomyces sp. NRRL WC-3549                                      NZ_KL585414.1         34058     40396     6.1599   1        1        1        1      
Streptomyces sp. NPDC000070                                        NZ_JBEPFN010000018.1  30103     41435     6.1576   1        1        1        1      
Streptomyces sp. NPDC090499                                        NZ_JBIVXP010000019.1  25279     29445     7.1647   1        1        1        1      
Streptomyces sp. NPDC090499                                        NZ_JBIVXP010000001.1  1522548   1526712   6.1440   1        1        1        1      
Streptomyces sp. NPDC090493                                        NZ_JBIVXR010000018.1  176931    181097    7.1650   1        1        1        1      
Streptomyces sp. NPDC090493                                        NZ_JBIVXR010000003.1  139842    144096    6.1434   1        1        1        1      
Streptomyces sp. NPDC049627                                        NZ_JBITLW010000005.1  168911    185955    6.1655   1        1        1        1      
Streptomyces sp. NPDC049627                                        NZ_JBITLW010000018.1  181634    185421    6.1448   1        1        1        1      
Streptomyces sp. NPDC058773                                        NZ_JBHYPE010000006.1  83401     91468     6.1578   1        1        1        1      
Streptomyces sp. NPDC001796                                        NZ_JBIAUC010000002.1  311001    331164    6.1621   1        1        1        1      
Streptomyces sp. NPDC059786                                        NZ_JBHWHW010000058.1  1126      3903      5.1224   0        1        1        1      
Streptomyces sp. NBC_01622                                         NZ_CP109293.1         7708370   7725206   6.1631   1        1        1        1      
Streptomyces sp. NPDC086777                                        NZ_JBFBJI010000055.1  27511     31677     7.1640   1        1        1        1      
Streptomyces sp. NPDC086777                                        NZ_JBFBJI010000024.1  128458    132679    6.1440   1        1        1        1      
Streptomyces sp. NPDC050538                                        NZ_JBITHC010000008.1  439803    457388    6.1647   1        1        1        1      
Streptomyces sp. NPDC013157                                        NZ_JBIBAK010000001.1  954355    960913    6.1693   1        1        1        1      
Streptomyces sp. NPDC013157                                        NZ_JBIBAK010000006.1  118716    122740    6.1432   1        1        1        1      
Streptomyces sp. NPDC093984                                        NZ_JBIWIM010000004.1  345146    365296    6.1618   1        1        1        1      
Streptomyces sp. HU2014                                            NZ_CP097123.1         4832449   4836293   7.1686   1        1        1        1      
Streptomyces sp. HU2014                                            NZ_CP097123.1         2812192   2816006   6.1451   1        1        1        1      
Streptomyces sp. NPDC095613                                        NZ_JBEOTH010000031.1  1171      8763      7.1642   1        1        1        1      
Streptomyces sp. NRRL F-5135                                       NZ_JOHR01000006.1     151898    159506    7.1639   1        1        1        1      
Streptomyces sp. NPDC040750                                        NZ_JBEZCL010000001.1  290275    310333    6.1635   1        1        1        1      
Streptomyces sp. NPDC048362                                        NZ_JBICYK010000011.1  102900    122958    6.1634   1        1        1        1      
Streptomyces sp. NPDC051452                                        NZ_JBITEB010000010.1  116586    136634    6.1635   1        1        1        1      
Streptomyces sp. NPDC088196                                        NZ_JBFBIU010000015.1  97737     116575    6.1639   1        1        1        1      
Streptomyces sp. NBC_00878                                         NZ_JAPEOK010000001.1  5077547   5090066   6.1648   1        1        1        1      
Streptomyces sp. V4I2                                              NZ_JAUSZM010000003.1  6083097   6095191   6.1627   1        1        1        1      
Streptomyces sp. V4I2                                              NZ_JAUSZM010000003.1  9572753   9576452   6.1486   1        1        1        1      
Streptomyces sp. NPDC001833                                        NZ_JBEOYT010000120.1  12708     19263     6.1687   1        1        1        1      
Streptomyces sp. NPDC001833                                        NZ_JBEOYT010000162.1  4642      8600      6.1430   1        1        1        1      
Streptomyces sp. LUP30                                             NZ_MJAJ01000007.1     18375     38486     6.1627   1        1        1        1      
Streptomyces sp. LUP30                                             NZ_MJAJ01000057.1     18252     22039     6.1476   1        1        1        1      
Streptomyces sp. NPDC048191                                        NZ_JBEZMO010000023.1  19551     24806     7.1635   1        1        1        1      
Streptomyces sp. IBSBF 2806                                        NZ_JAJSYX010000081.1  18493     22284     6.1471   1        1        1        1      
Streptomyces sp. IBSBF 2806                                        NZ_JAJSYX010000384.1  1141      3916      5.1254   0        1        1        1      
Streptomyces sp. NPDC059785                                        NZ_JBHWHV010000047.1  44334     58417     6.1599   1        1        1        1      
Streptomyces sp. NPDC047072                                        NZ_JBEYVC010000044.1  1527      15452     6.1637   1        1        1        1      
Streptomyces sp. NBC_01429                                         NZ_CP109599.1         2343563   2352280   6.1659   1        1        1        1      
Streptomyces sp. NPDC093085                                        NZ_JBFBFB010000007.1  198651    206421    7.1587   1        1        1        1      
Streptomyces sp. NPDC101152                                        NZ_JBIWPO010000007.1  96944     114650    6.1643   1        1        1        1      
Streptomyces sp. NPDC101152                                        NZ_JBIWPO010000026.1  120557    124302    6.1436   1        1        1        1      
Streptomyces sp. ISL-11                                            NZ_JAGGOL010000036.1  8984      26641     6.1653   1        1        1        1      
Streptomyces sp. ISL-11                                            NZ_JAGGOL010000128.1  624       3888      5.1126   0        1        1        1      
Streptomyces sp. SP18BB07                                          NZ_JAQYWT010000215.1  125961    130690    6.1659   1        1        1        1      
Streptomyces sp. LaPpAH-108                                        NZ_KB891995.1         273770    277687    7.1595   1        1        1        1      
Streptomyces sp. CBMA123                                           NZ_MECK01000608.1     10080     12992     5.1272   0        1        1        1      
Streptomyces sp. NPDC001407                                        NZ_JBIAWF010000048.1  7646      19469     6.1665   1        1        1        1      
Streptomyces sp. NPDC001407                                        NZ_JBIAWF010000008.1  233646    247301    7.1598   1        1        1        1      
Streptomyces sp. NPDC020667                                        NZ_JBFAED010000245.1  3034      5809      5.1292   0        1        1        1      
Streptomyces sp. NPDC020799                                        NZ_JBIRSV010000021.1  69492     81316     6.1664   1        1        1        1      
Streptomyces sp. NPDC020799                                        NZ_JBIRSV010000035.1  42297     55948     7.1598   1        1        1        1      
Streptomyces sp. NPDC048595                                        NZ_JBICWA010000020.1  27694     39983     6.1604   1        1        1        1      
Streptomyces sp. ISL-10                                            NZ_JAGGOJ010000022.1  650       5998      6.1607   1        1        1        1      
Streptomyces sp. SCL15-4                                           NZ_JAOBTQ010000001.1  8029163   8033880   6.1641   1        1        1        1      
Streptomyces sp. SCL15-4                                           NZ_JAOBTQ010000001.1  3955557   3959311   6.1450   1        1        1        1      
Streptomyces sp. NPDC017638                                        NZ_JBIRJD010000024.1  141575    146292    6.1643   1        1        1        1      
Streptomyces sp. NPDC017638                                        NZ_JBIRJD010000031.1  94680     98434     6.1450   1        1        1        1      
Streptomyces sp. NPDC048266                                        NZ_JBEZLX010000020.1  8902      11711     5.1291   0        1        1        1      
Streptomyces sp. NPDC007355                                        NZ_JBIAFC010000005.1  18542     37811     6.1663   1        1        1        1      
Streptomyces sp. NRRL S-448                                        NZ_JBAISJ010000001.1  468466    476977    5.1568   1        1        1        1      
Streptomyces sp. DSM 40868                                         NZ_CP050504.1         7424179   7428895   6.1671   1        1        1        1      
Streptomyces sp. DSM 40868                                         NZ_CP050504.1         4836519   4840270   6.1470   1        1        1        1      
Streptomyces sp. NPDC007856                                        NZ_JBIAEC010000011.1  319022    328026    6.1685   1        1        1        1      
Streptomyces sp. C36                                               NZ_JBFQGI010000011.1  4175      8956      6.1663   1        1        1        1      
Streptomyces sp. C36                                               NZ_JBFQGI010000003.1  600304    603962    6.1487   1        1        1        1      
Streptomyces sp. NPDC051173                                        NZ_JBFBBD010000067.1  4700      16453     6.1659   1        1        1        1      
Streptomyces sp. NPDC051173                                        NZ_JBFBBD010000047.1  15661     23432     7.1571   1        1        1        1      
Streptomyces sp. NPDC051162                                        NZ_JBFBBF010000095.1  20302     23070     5.1204   0        1        1        1      
Streptomyces sp. NPDC012693                                        NZ_JBIBDD010000002.1  319867    339130    6.1660   1        1        1        1      
Streptomyces sp. NPDC005483                                        NZ_JBEXEA010000011.1  151291    165184    6.1627   1        1        1        1      
Streptomyces sp. NPDC020379                                        NZ_JBIRVR010000015.1  4476      16282     6.1662   1        1        1        1      
Streptomyces sp. NPDC020379                                        NZ_JBIRVR010000004.1  201881    205671    7.1550   1        1        1        1      
Streptomyces sp. NPDC048419                                        NZ_JBICXT010000018.1  48570     56026     6.1618   1        1        1        1      
Streptomyces sp. RB17                                              NZ_WEGL01000005.1     373100    382081    6.1672   1        1        1        1      
Streptomyces sp. NPDC057101                                        NZ_JBHUTZ010000083.1  4949      7758      5.1289   0        1        1        1      
Streptomyces sp. NPDC058989                                        NZ_JBHYJU010000104.1  13624     16509     5.1241   0        1        1        1      
Streptomyces sp. WELS2                                             NZ_JACBWZ010000395.1  1430      5189      6.1469   1        1        1        1      
Streptomyces sp. NRRL S-1022                                       NZ_JOIU01000009.1     188048    205660    6.1570   1        1        1        1      
Streptomyces sp. NRRL S-1022                                       NZ_JOIU01000005.1     134261    156566    6.1057   0        1        1        2      
Streptomyces sp. NPDC088810                                        NZ_JBIVJQ010000009.1  185453    203431    6.1557   1        1        1        1      
Streptomyces sp. SPB074                                            NZ_GG770539.1         5098204   5102453   4.0881   1        0        1        1      
Streptomyces sp. NBC_01077                                         NZ_CP108669.1         7348442   7370779   6.1604   1        1        1        1      
Streptomyces sp. NPDC002825                                        NZ_JBEOVH010000007.1  111669    131763    6.1653   1        1        1        1      
Streptomyces sp. NPDC002825                                        NZ_JBEOVH010000051.1  713       4454      6.1451   1        1        1        1      
Streptomyces sp. NPDC029526                                        NZ_JBEZWE010000028.1  19162     24503     6.1584   1        1        1        1      
Streptomyces sp. NPDC029526                                        NZ_JBEZWE010000005.1  224981    229817    7.1369   1        1        1        1      
Streptomyces sp. NPDC001532                                        NZ_JBEPAL010000002.1  365759    369518    6.1654   1        1        1        1      
Streptomyces sp. NPDC001532                                        NZ_JBEPAL010000014.1  146736    150344    6.1454   1        1        1        1      
Streptomyces sp. NRRL B-3648                                       NZ_LGDZ01000074.1     184014    201615    6.1572   1        1        1        1      
Streptomyces sp. NRRL B-3648                                       NZ_LGDZ01000254.1     212193    234478    6.1057   0        1        1        2      
Streptomyces sp. NBC_01023                                         NZ_CP108671.1         4622407   4628167   6.1607   1        1        1        1      
Streptomyces sp. NBC_00094                                         NZ_JAPEMB010000001.1  6397245   6419636   6.1595   1        1        1        1      
Streptomyces sp. NPDC006482                                        NZ_JBEXPI010000048.1  15934     20643     5.1534   1        1        1        0      
Streptomyces sp. Root1304                                          NZ_LMEP01000005.1     291842    294683    5.1066   0        1        1        1      
Streptomyces sp. NPDC059008                                        NZ_JBHYJC010000066.1  4420      16646     6.1607   1        1        1        1      
Streptomyces sp. COG20                                             NZ_JAHHEG010000004.1  161531    181818    6.1588   1        1        1        1      
Streptomyces sp. COG20                                             NZ_JAHHEG010000001.1  118171    121996    6.1402   1        1        1        1      
Streptomyces sp. CYG20                                             NZ_JAHHEI010000025.1  303007    306833    4.1328   1        1        1        0      
Streptomyces sp. OUCMDZ-4982                                       NZ_JANRMN010000024.1  12467     32761     6.1589   1        1        1        1      
Streptomyces sp. OUCMDZ-4982                                       NZ_JANRMN010000006.1  110969    114794    6.1401   1        1        1        1      
Streptomyces sp. NPDC005890                                        NZ_JBEXWF010000085.1  9096      11886     5.1194   0        1        1        1      
Streptomyces sp. NPDC012825                                        NZ_JBIBBZ010000023.1  15660     20254     5.1504   1        1        1        0      
Streptomyces sp. NPDC059639                                        NZ_JBHWDM010000113.1  14375     18192     7.1609   1        1        1        1      
Streptomyces sp. LN549                                             NZ_JAZHRI010000002.1  6224033   6229789   6.1613   1        1        1        1      
Streptomyces sp. LN549                                             NZ_JAZHRI010000002.1  6955319   6959016   6.1471   1        1        1        1      
Streptomyces sp. NPDC087901                                        NZ_JBIUUC010000006.1  19723     25481     6.1612   1        1        1        1      
Streptomyces sp. NBC_01180                                         NZ_CP108591.1         3539864   3545618   6.1595   1        1        1        1      
Streptomyces sp. NPDC093591                                        NZ_JBIWIY010000009.1  303788    325015    5.1582   1        1        1        1      
Streptomyces sp. NPDC002809                                        NZ_JBEOVJ010000008.1  19663     25420     6.1614   1        1        1        1      
Streptomyces sp. NPDC002809                                        NZ_JBEOVJ010000055.1  11092     14767     6.1480   1        1        1        1      
Streptomyces sp. NPDC018693                                        NZ_JBIRZZ010000002.1  780293    797838    6.1539   1        1        1        1      
Streptomyces sp. DvalAA-14                                         NZ_FMCH01000210.1     3306      15372     6.1626   1        1        1        1      
Streptomyces sp. DvalAA-14                                         NZ_FMCH01000068.1     10093     13715     6.1464   1        1        1        1      
Streptomyces sp. NPDC048659                                        NZ_JBEZHM010000046.1  52835     55646     5.1068   0        1        1        1      
Streptomyces sp. NPDC000134                                        NZ_JBIAZN010000009.1  111961    132348    5.1585   1        1        1        1      
Streptomyces sp. NPDC000134                                        NZ_JBIAZN010000007.1  168374    171977    6.1452   1        1        1        1      
Streptomyces sp. PTY087I2                                          NZ_LZRD01000009.1     144313    148190    7.1625   1        1        1        1      
Streptomyces sp. NPDC016459                                        NZ_JBEYCR010000006.1  56791     59601     5.1070   0        1        1        1      
Streptomyces sp. NPDC016459                                        NZ_JBEYCR010000001.1  657943    661630    6.1468   1        1        1        1      
Streptomyces sp. NPDC020141                                        NZ_JBIRXJ010000007.1  147543    167227    6.1579   1        1        1        1      
Streptomyces sp. NPDC088757                                        NZ_JBIVKV010000022.1  29310     37728     5.1517   1        1        1        1      
Streptomyces sp. QH1-20                                            NZ_CP166299.1         1309760   1327435   7.1698   1        1        1        1      
Streptomyces sp. QHH-9511                                          NZ_CP046905.1         3767863   3771821   7.1588   1        1        1        1      
Streptomyces sp. QHH-9511                                          NZ_CP046905.1         3229045   3232838   6.1455   1        1        1        1      
Streptomyces sp. 3213.3                                            NZ_FNTK01000001.1     5348693   5362455   6.1596   1        1        1        1      
Streptomyces sp. NPDC014636                                        NZ_JBIBZQ010000009.1  264379    268315    7.1618   1        1        1        1      
Streptomyces sp. NPDC053076                                        NZ_JBITZL010000007.1  308924    312861    7.1618   1        1        1        1      
Streptomyces sp. NPDC094032                                        NZ_JBEOUE010000048.1  15815     18622     5.1089   0        1        1        1      
Streptomyces sp. UNOC14_S4                                         NZ_JAINFC010000038.1  16072     19092     5.1255   0        1        1        1      
Streptomyces sp. NPDC007904                                        NZ_JBIBKT010000011.1  188052    196472    5.1521   1        1        1        1      
Streptomyces sp. NPDC005951                                        NZ_JBEXVJ010000088.1  16841     19594     5.1220   0        1        1        1      
Streptomyces sp. KLMMK                                             NZ_JBAMDC010000268.1  0         5229      5.1427   1        1        1        0      
Streptomyces sp. KLMMK                                             NZ_JBAMDC010000037.1  6059      9653      6.1415   1        1        1        1      
Streptomyces sp. NPDC003035                                        NZ_JBIAPJ010000002.1  288009    290806    5.1077   0        1        1        1      
Streptomyces sp. NPDC008001                                        NZ_JBIBIZ010000002.1  240569    246588    7.1659   1        1        1        1      
Streptomyces sp. LBL                                               NZ_JARXYX010000004.1  238675    242593    7.1604   1        1        1        1      
Streptomyces sp. NPDC019990                                        NZ_JBEYAJ010000017.1  111402    119821    5.1521   1        1        1        1      
Streptomyces sp. NPDC058700                                        NZ_JBHXSX010000003.1  134920    137725    5.1071   0        1        1        1      
Streptomyces sp. NPDC058700                                        NZ_JBHXSX010000009.1  238287    241967    6.1461   1        1        1        1      
Streptomyces sp. NPDC051896                                        NZ_JBFAYD010000002.1  146698    151953    7.1625   1        1        1        1      
Streptomyces sp. NPDC091279                                        NZ_JBIVVA010000004.1  537336    542894    6.1388   1        1        1        1      
Streptomyces sp. NPDC091279                                        NZ_JBIVVA010000004.1  679186    681991    5.1059   0        1        1        1      
Streptomyces sp. NPDC006516                                        NZ_JBEXPD010000017.1  65350     68167     5.1054   0        1        1        1      
Streptomyces sp. NPDC006516                                        NZ_JBEXPD010000003.1  478508    482108    6.1417   1        1        1        1      
Streptomyces sp. NPDC006172                                        NZ_JBEXTL010000025.1  65010     73408     5.1520   1        1        1        1      
Streptomyces sp. NPDC006172                                        NZ_JBEXTL010000001.1  479018    482810    6.1462   1        1        1        1      
Streptomyces sp. BR123                                             NZ_JACBGN010000058.1  20462     25946     6.1572   1        1        1        1      
Streptomyces sp. NPDC013740                                        NZ_JBICBG010000001.1  1062889   1069954   4.0858   1        0        1        1      
Streptomyces sp. NPDC020422                                        NZ_JBIRVJ010000001.1  607706    610531    5.1065   0        1        1        1      
Streptomyces sp. B6B3                                              NZ_JBDPLU010000039.1  15707     31894     5.1637   1        1        1        1      
Streptomyces sp. Wb2n-11                                           NZ_CVPB01000001.1     1079472   1083193   6.1464   1        1        1        1      
Streptomyces sp. Wb2n-11                                           NZ_CVPB01000001.1     2090842   2093651   5.1075   0        1        1        1      
Streptomyces sp. NPDC007369                                        NZ_JBEYEO010000002.1  218317    223869    6.1556   1        1        1        1      
Streptomyces sp. NPDC007369                                        NZ_JBEYEO010000049.1  8626      12375     6.1424   1        1        1        1      
Streptomyces sp. NPDC002908                                        NZ_JBIAPR010000005.1  398626    401457    5.1046   0        1        1        1      
Streptomyces sp. NRRL F-2664                                       NZ_JOFX01000012.1     164737    170152    6.1526   1        1        1        1      
Streptomyces sp. NPDC050759                                        NZ_JBITGI010000029.1  15887     19626     6.1452   1        1        1        1      
Streptomyces sp. NRRL S-337                                        NZ_JOIX01000042.1     45154     47965     5.1068   0        1        1        1      
Streptomyces sp. NPDC056254                                        NZ_JBHJST010000082.1  23072     28555     6.1570   1        1        1        1      
Streptomyces sp. ODS05-4                                           NZ_JAMJWF010000006.1  93798     114231    5.1560   1        1        1        1      
Streptomyces sp. GMR22                                             NZ_JACGSQ010000036.1  202219    220166    6.1613   1        1        1        1      
Streptomyces sp. TN58                                              NZ_CP018870.1         5461406   5466828   6.1569   1        1        1        1      
Streptomyces sp. NPDC127106                                        NZ_JBHXTC010000011.1  32775     38263     6.1573   1        1        1        1      
Streptomyces sp. NPDC049602                                        NZ_JBFAOW010000008.1  37126     40990     7.1631   1        1        1        1      
Streptomyces sp. NPDC029080                                        NZ_JBEZWM010000001.1  273775    277664    7.1647   1        1        1        1      
Streptomyces sp. NPDC052109                                        NZ_JBFAWF010000036.1  56528     61783     7.1596   1        1        1        1      
Streptomyces sp. NPDC050145                                        NZ_JBITJS010000029.1  23614     32087     5.1541   1        1        1        1      
Streptomyces sp. NPDC050145                                        NZ_JBITJS010000020.1  67537     70384     5.1035   0        1        1        1      
Streptomyces sp. NPDC059881                                        NZ_JBHWKC010000008.1  82369     100349    6.1356   1        1        1        1      
Streptomyces sp. NPDC048424                                        NZ_JBEZKE010000025.1  59112     64502     6.1533   1        1        1        1      
Streptomyces sp. C10-9-1                                           NZ_JANHKP010000023.1  17894     20706     5.1062   0        1        1        1      
Streptomyces sp. C10-9-1                                           NZ_JANHKP010000001.1  602797    606491    6.1470   1        1        1        1      
Streptomyces sp. PanSC19                                           NZ_RJUN01000001.1     5660737   5663546   5.1069   0        1        1        1      
Streptomyces sp. NPDC046881                                        NZ_JBEYXJ010000012.1  30213     47957     6.1549   1        1        1        1      
Streptomyces sp. NPDC015661                                        NZ_JBIBST010000012.1  95157     99022     7.1643   1        1        1        1      
Streptomyces sp. NPDC015661                                        NZ_JBIBST010000011.1  44771     48446     6.1436   1        1        1        1      
Streptomyces sp. NPDC002044                                        NZ_JBEOXU010000167.1  6651      9394      5.1245   0        1        1        1      
Streptomyces sp. NBRC 110611                                       NZ_BBUY01000002.1     206831    220871    7.1668   1        1        1        1      
Streptomyces sp. NPDC048389                                        NZ_JBEZKP010000091.1  490       5866      6.1519   1        1        1        1      
Streptomyces sp. VNUA116                                           NZ_CP130487.1         4109674   4113480   7.1616   1        1        1        1      
Streptomyces sp. VNUA116                                           NZ_CP130487.1         2988271   2992070   6.1458   1        1        1        1      
Streptomyces sp. NPDC096176                                        NZ_JBIWFV010000014.1  106178    115726    6.1383   1        1        1        1      
Streptomyces sp. NPDC058613                                        NZ_JBHXQH010000239.1  6581      9324      5.1246   0        1        1        1      
Streptomyces sp. NPDC001793                                        NZ_JBEOZC010000116.1  16788     19591     5.1316   0        1        1        1      
Streptomyces sp. NPDC020883                                        NZ_JBIRRZ010000016.1  59278     72046     7.1667   1        1        1        1      
Streptomyces sp. V1I6                                              NZ_JAUSYR010000004.1  84375     96100     6.1376   1        1        1        1      
Streptomyces sp. TBY4                                              NZ_JANAVF010000015.1  148274    153706    6.1558   1        1        1        1      
Streptomyces sp. NPDC003023                                        NZ_JBIAPL010000018.1  31475     40079     3.0976   1        1        0        1      
Streptomyces sp. cg2                                               NZ_CP163523.1         1821185   1833953   7.1668   1        1        1        1      
Streptomyces sp. cg2                                               NZ_CP163523.1         5602948   5606609   6.1430   1        1        1        1      
Streptomyces sp. NPDC059524                                        NZ_JBHYTK010000031.1  34654     43221     5.1536   1        1        1        1      
Streptomyces sp. NPDC090445                                        NZ_JBIVXV010000033.1  7450      12976     6.1564   1        1        1        1      
Streptomyces sp. NPDC057555                                        NZ_JBHVFM010000009.1  13289     31484     4.0894   1        0        1        1      
Streptomyces sp. XY413                                             NZ_LGDP01000234.1     213004    218451    6.1558   1        1        1        1      
Streptomyces sp. Tu 2975                                           NZ_CP047140.1         205680    215585    6.1362   1        1        1        1      
Streptomyces sp. 21So2-11                                          NZ_JBDHNH010000002.1  273399    276743    5.1514   1        1        1        0      
Streptomyces sp. 21So2-11                                          NZ_JBDHNH010000019.1  59164     62962     6.1448   1        1        1        1      
Streptomyces sp. NBC_01275                                         NZ_JAPEOZ010000001.1  8658006   8662233   4.0861   1        0        1        1      
Streptomyces sp. NPDC086835                                        NZ_JBIVAU010000003.1  645623    666288    11.2552  1        2        2        2      
Streptomyces sp. NPDC058855                                        NZ_JBHYMV010000001.1  244811    248697    7.1557   1        1        1        1      
Streptomyces sp. NBC_00158                                         NZ_CP108163.1         64936     97497     16.4577  2        4        3        1      
Streptomyces sp. NBC_00158                                         NZ_CP108163.1         39473     42292     5.1083   0        1        1        1      
Streptomyces sp. NPDC090077                                        NZ_JBIVEG010000048.1  22903     39718     9.2441   1        2        2        0      
Streptomyces sp. NPDC090077                                        NZ_JBIVEG010000018.1  230       14335     6.1360   1        1        1        1      
Streptomyces sp. SCUT-3                                            NZ_CP046907.1         1123061   1135948   6.1563   1        1        1        1      
Streptomyces sp. NPDC059506                                        NZ_JBHYTQ010000016.1  8051      20739     6.1469   1        1        1        1      
Streptomyces sp. DJ                                                PKSK01001411.1        9932      21599     4.1036   1        1        0        1      
Streptomyces sp. MMS24-I31                                         NZ_JBJLZX010000004.1  16190     18945     5.1077   0        1        1        1      
Streptomyces sp. NPDC058662                                        NZ_JBHXRU010000034.1  6783      10075     4.1393   1        1        1        0      
Streptomyces sp. SM11                                              NZ_NEUE01000205.1     9073      17910     4.0998   1        1        0        1      
Streptomyces sp. SM11                                              NZ_NEUE01000308.1     3796      12633     4.0998   1        1        0        1      
Streptomyces sp. NPDC006283                                        NZ_JBEXRZ010000281.1  3502      6233      4.1168   0        1        1        1      
Streptomyces sp. NPDC098781                                        NZ_JBIWAK010000006.1  85472     89740     4.0871   1        0        1        1      
Streptomyces sp. NPDC051172                                        NZ_JBFBBE010000126.1  1530      9740      4.1017   1        1        0        1      
Streptomyces sp. NPDC051172                                        NZ_JBFBBE010000119.1  16699     20388     4.1353   1        1        1        0      
Streptomyces sp. NPDC051172                                        NZ_JBFBBE010000093.1  26192     29862     6.1426   1        1        1        1      
Streptomyces sp. ID05-47C                                          NZ_JARAYY010000009.1  46476     50818     4.0852   1        0        1        1      
Streptomyces sp. SS7                                               NZ_CP141223.1         3162069   3166452   4.0871   1        0        1        1      
Streptomyces sp. A0592                                             NZ_SSBM01000011.1     17525     34658     5.1460   1        1        1        1      
Streptomyces sp. NPDC127097                                        NZ_JBHXFI010000012.1  16403     29477     7.1649   1        1        1        1      
Streptomyces sp. NBC_00414                                         NZ_CP107935.1         6706841   6711317   4.0863   1        0        1        1      
Streptomyces sp. NPDC005963                                        NZ_JBEXVD010000010.1  75684     92655     4.0839   1        0        1        1      
Streptomyces sp. B21-108                                           NZ_JARUMG010000001.1  3248421   3252739   4.0868   1        0        1        1      
Streptomyces sp. 3214.6                                            NZ_LT670819.1         854115    857814    6.1437   1        1        1        1      
Streptomyces sp. 3214.6                                            NZ_LT670819.1         3213253   3217541   4.0866   1        0        1        1      
Streptomyces sp. ME18-1-4                                          NZ_JARAXJ010000021.1  32539     36840     4.0866   1        0        1        1      
Streptomyces sp. NPDC050121                                        NZ_JBITJV010000044.1  26665     31002     4.0866   1        0        1        1      
Streptomyces sp. NPDC005811                                        NZ_JBEXXK010000035.1  101235    106148    4.0866   1        0        1        1      
Streptomyces sp. NPDC001339                                        NZ_JBIAWT010000004.1  679588    684102    7.1627   1        1        1        1      
Streptomyces sp. NPDC007172                                        NZ_JBIAFH010000007.1  225859    230185    4.0845   1        0        1        1      
Streptomyces sp. NPDC057424                                        NZ_JBHVCP010000009.1  129527    141457    5.1422   1        1        1        1      
Streptomyces sp. HB2AG                                             NZ_JAPUDN010000031.1  42102     54989     6.1561   1        1        1        1      
Streptomyces sp. PKU-MA01144                                       NZ_JABBPM010000028.1  141010    169488    6.1378   1        1        1        1      
Streptomyces sp. 378                                               NZ_JASKMS010000001.1  85816     114575    6.1375   1        1        1        1      
Streptomyces sp. NPDC102283                                        NZ_JBIWLQ010000008.1  34765     40448     6.1408   1        1        1        1      
Streptomyces sp. SID8354                                           NZ_WWGW01000020.1     262562    275305    7.1668   1        1        1        1      
Streptomyces sp. NPDC094448                                        NZ_JBIWGU010000002.1  562132    565448    4.1390   1        1        1        0      
Streptomyces sp. NPDC057910                                        NZ_JBHVOP010000012.1  44050     48301     4.0843   1        0        1        1      
Streptomyces sp. NPDC059819                                        NZ_JBHWIT010000008.1  56093     60344     4.0843   1        0        1        1      
Streptomyces sp. NPDC002221                                        NZ_JBIARW010000010.1  89722     93973     4.0843   1        0        1        1      
Streptomyces sp. CB01201                                           NZ_NNBJ01000014.1     23740     27988     4.0843   1        0        1        1      
Streptomyces sp. NPDC021019                                        NZ_JBIRQR010000003.1  1060116   1063408   4.1397   1        1        1        0      
Streptomyces sp. RPA4-5                                            NZ_CP050976.1         2820320   2834189   7.1657   1        1        1        1      
Streptomyces sp. NPDC058991                                        NZ_JBHYJS010000002.1  217269    234606    5.1451   1        1        1        1      
Streptomyces sp. NPDC002928                                        NZ_JBEXNX010000020.1  52132     60975     4.0987   1        1        0        1      
Streptomyces sp. NPDC052682                                        NZ_JBFATS010000008.1  134757    141638    4.0997   1        1        0        1      
Streptomyces sp. NPDC047070                                        NZ_JBEYVE010000008.1  40684     45063     4.0857   1        0        1        1      
Streptomyces sp. NPDC002680                                        NZ_JBIAQP010000007.1  340234    345940    6.1434   1        1        1        1      
Streptomyces sp. NPDC002680                                        NZ_JBIAQP010000019.1  46646     50229     6.1455   1        1        1        1      
Streptomyces sp. NPDC050416                                        NZ_JBITII010000013.1  80585     109108    6.1372   1        1        1        1      
Streptomyces sp. NPDC057620                                        NZ_JBHVGX010000029.1  99509     103902    4.0858   1        0        1        1      
Streptomyces sp. NPDC057620                                        NZ_JBHVGX010000043.1  28844     32501     6.1396   1        1        1        1      
Streptomyces sp. NPDC057621                                        NZ_JBHVGY010000319.1  5890      10255     4.0858   1        0        1        1      
Streptomyces sp. NPDC057621                                        NZ_JBHVGY010000357.1  3198      6855      6.1396   1        1        1        1      
Streptomyces sp. NBC_00075                                         NZ_CP108243.1         9765174   9777103   5.1438   1        1        1        1      
Streptomyces sp. Go-475                                            NZ_CP026121.1         7184589   7188391   6.1450   1        1        1        1      
Streptomyces sp. Go-475                                            NZ_CP026121.1         5554443   5582576   3.0829   1        0        1        1      
Streptomyces sp. 769                                               NZ_CP003988.1         218265    221840    6.1445   1        1        1        1      
Streptomyces sp. NPDC056500                                        NZ_JBHTSQ010000054.1  20591     37659     4.0801   1        0        1        1      
Streptomyces sp. NPDC056500                                        NZ_JBHTSQ010000119.1  7849      12010     5.1006   0        1        1        1      
Streptomyces sp. NPDC090021                                        NZ_JBIVFO010000015.1  21872     25173     4.1395   1        1        1        0      
Streptomyces sp. NPDC015220                                        NZ_JBIBUK010000017.1  31663     42640     7.1610   1        1        1        1      
Streptomyces sp. NPDC015220                                        NZ_JBIBUK010000006.1  211958    215632    6.1419   1        1        1        1      
Streptomyces sp. NPDC102365                                        NZ_JBIWLD010000002.1  953179    957550    4.0842   1        0        1        1      
Streptomyces sp. NPDC102365                                        NZ_JBIWLD010000019.1  136356    140043    6.1459   1        1        1        1      
Streptomyces sp. NPDC000877                                        NZ_JBEPBW010000018.1  33177     61325     3.0830   1        0        1        1      
Streptomyces sp. NPDC006240                                        NZ_JBEXSP010000016.1  152006    180154    3.0853   1        0        1        1      
Streptomyces sp. NPDC006240                                        NZ_JBEXSP010000030.1  1899      5658      6.1447   1        1        1        1      
Streptomyces sp. I05A-00742                                        NZ_JABETO010000024.1  42810     54088     7.1452   1        1        1        1      
Streptomyces sp. I05A-00742                                        NZ_JABETO010000009.1  172794    176435    6.1442   1        1        1        1      
Streptomyces sp. NPDC079167                                        NZ_JBFBLO010000004.1  258995    267738    4.0986   1        1        0        1      
Streptomyces sp. NPDC017991                                        NZ_JBIRGP010000002.1  443214    447556    4.0858   1        0        1        1      
Streptomyces sp. NPDC057623                                        NZ_JBHVGZ010000035.1  31790     35765     6.1462   1        1        1        1      
Streptomyces sp. NPDC060205                                        NZ_JBHWZP010000278.1  2396      6731      4.0855   1        0        1        1      
Streptomyces sp. NPDC057245                                        NZ_JBHUXO010000035.1  6259      18214     6.1387   1        1        1        1      
Streptomyces sp. CGMCC 4.1456                                      NZ_CP134493.1         3605057   3633197   6.1358   1        1        1        1      
Streptomyces sp. NPDC046925                                        NZ_JBEYWZ010000013.1  39181     50841     6.1393   1        1        1        1      
Streptomyces sp. NPDC046853                                        NZ_JBEYXS010000021.1  95838     107545    6.1380   1        1        1        1      
Streptomyces sp. NPDC059517                                        NZ_JBHYTM010000010.1  161927    166308    4.0847   1        0        1        1      
Streptomyces sp. NPDC001093                                        NZ_JBEPBF010000030.1  51676     56269     6.1341   1        1        1        1      
Streptomyces sp. NPDC001093                                        NZ_JBEPBF010000065.1  40518     44310     6.1449   1        1        1        1      
Streptomyces sp. Li-HN-5-11                                        NZ_CP134875.1         3119110   3121900   5.1072   0        1        1        1      
Streptomyces sp. NPDC059900                                        NZ_JBFBNE010000031.1  63779     75394     6.1378   1        1        1        1      
Streptomyces sp. NBC_00690                                         NZ_CP109009.1         1600373   1604533   5.1001   0        1        1        1      
Streptomyces sp. NBC_00690                                         NZ_CP109009.1         1541538   1558608   4.0806   1        0        1        1      
Streptomyces sp. NPDC094049                                        NZ_JBEOUB010000029.1  5647      17003     7.1610   1        1        1        1      
Streptomyces sp. NPDC050636                                        NZ_JBFAIP010000067.1  32240     35898     6.1452   1        1        1        1      
Streptomyces sp. NPDC050636                                        NZ_JBFAIP010000046.1  46305     50033     6.1422   1        1        1        1      
Streptomyces sp. NPDC101490                                        NZ_JBIWNI010000004.1  72332     83688     7.1612   1        1        1        1      
Streptomyces sp. DvalAA-19                                         NZ_FMCC01000067.1     38833     55600     4.0832   1        0        1        1      
Streptomyces sp. DvalAA-19                                         NZ_FMCC01000236.1     2328      6144      6.1406   1        1        1        1      
Streptomyces sp. CcalMP-8W                                         NZ_KB890924.1         3981      7808      6.1397   1        1        1        1      
Streptomyces sp. SID8356                                           NZ_WWGV01000021.1     313211    329966    4.0829   1        0        1        1      
Streptomyces sp. NPDC127119                                        NZ_JBHXTO010000127.1  15098     19479     4.0844   1        0        1        1      
Streptomyces sp. HM190                                             NZ_CP047318.1         3573930   3580703   4.0994   1        1        0        1      
Streptomyces sp. NPDC060232                                        NZ_JBHXAG010000006.1  227536    230834    4.1389   1        1        1        0      
Streptomyces sp. RPT161                                            NZ_JAPZVN010000001.1  377818    382328    6.1441   1        1        1        1      
Streptomyces sp. NPDC005953                                        NZ_JBEXVI010000052.1  20667     37772     4.0827   1        0        1        1      
Streptomyces sp. NPDC057002                                        NZ_JBHURZ010000004.1  83769     112138    3.0832   1        0        1        1      
Streptomyces sp. ZEA17I                                            NZ_QGMS01001172.1     2315      6147      6.1404   1        1        1        1      
Streptomyces sp. NPDC004539                                        NZ_JBEXLS010000006.1  137302    148532    6.1466   1        1        1        1      
Streptomyces sp. NPDC021100                                        NZ_JBIRQH010000018.1  132738    136400    6.1411   1        1        1        1      
Streptomyces sp. NPDC059168                                        NZ_JBHZCG010000138.1  142       3048      5.1117   0        1        1        1      
Streptomyces sp. ISL-98                                            NZ_JAGGPB010000058.1  108205    111844    6.1466   1        1        1        1      
Streptomyces sp. ISL-98                                            NZ_JAGGPB010000087.1  12948     21720     7.1381   1        1        1        1      
Streptomyces sp. ISL-98                                            NZ_JAGGPB010000023.1  17633     21411     6.1434   1        1        1        1      
Streptomyces sp. V4I23                                             NZ_JAUSZW010000004.1  2858948   2863421   6.1428   1        1        1        1      
Streptomyces sp. NPDC006512                                        NZ_JBEXPG010000041.1  58167     72716     8.2482   1        2        2        0      
Streptomyces sp. NPDC006512                                        NZ_JBEXPG010000043.1  25045     35912     7.1456   1        1        1        2      
Streptomyces sp. BB1-1-1                                           NZ_CP134203.1         2277426   2281136   6.1416   1        1        1        1      
Streptomyces sp. BB1-1-1                                           NZ_CP134203.1         2706971   2710263   4.1382   1        1        1        0      
Streptomyces sp. CCNWLW237                                         NZ_JBBCBY010000028.1  27772     31064     4.1382   1        1        1        0      
Streptomyces sp. NPDC056405                                        NZ_JBHJPD010000127.1  1734      5026      4.1382   1        1        1        0      
Streptomyces sp. NPDC056405                                        NZ_JBHJPD010000137.1  5556      9223      6.1394   1        1        1        1      
Streptomyces sp. NPDC056296                                        NZ_JBHJRX010000015.1  89922     93214     4.1381   1        1        1        0      
Streptomyces sp. NPDC056296                                        NZ_JBHJRX010000008.1  5592      9262      6.1394   1        1        1        1      
Streptomyces sp. NPDC057780                                        NZ_JBHVKQ010000059.1  21229     24939     6.1417   1        1        1        1      
Streptomyces sp. NPDC088116                                        NZ_JBIUTF010000006.1  581344    593381    5.1439   1        1        1        1      
Streptomyces sp. JV178                                             NZ_PEKU01000002.1     53203     60193     4.0993   1        1        0        1      
Streptomyces sp. JJ36                                              NZ_JACYHE010000075.1  13281     20056     4.0986   1        1        0        1      
Streptomyces sp. NBC_00893                                         NZ_JAPEOM010000004.1  139243    143776    6.1447   1        1        1        1      
Streptomyces sp. NBC_00893                                         NZ_JAPEOM010000001.1  6163805   6167582   7.1350   1        1        1        1      
Streptomyces sp. NPDC051658                                        NZ_JBITCV010000032.1  79144     83676     6.1448   1        1        1        1      
Streptomyces sp. NPDC051658                                        NZ_JBITCV010000035.1  22270     25856     6.1441   1        1        1        1      
Streptomyces sp. NPDC059076                                        NZ_JBHYHA010000011.1  148274    165352    4.0827   1        0        1        1      
Streptomyces sp. LBUM 1476                                         VWSX01000001.1        8957911   8969930   5.1409   1        1        1        1      
Streptomyces sp. LBUM 1476                                         VWSX01000001.1        7031437   7034231   5.1054   0        1        1        1      
Streptomyces sp. LBUM 1476                                         VWSX01000001.1        8756173   8767236   4.1396   1        1        1        0      
Streptomyces sp. NA02950                                           NZ_CP054916.1         3730941   3742932   5.1429   1        1        1        1      
Streptomyces sp. ST2-7A                                            NZ_JAJUWS010000019.1  6810      14908     4.0991   1        1        0        1      
Streptomyces sp. ST2-7A                                            NZ_JAJUWS010000062.1  5475      9138      6.1411   1        1        1        1      
Streptomyces sp. CGMCC 4.1772                                      NZ_CP141909.1         4071521   4099679   6.1366   1        1        1        1      
Streptomyces sp. DSM 15324                                         NZ_KQ949023.1         992334    996045    6.1449   1        1        1        1      
Streptomyces sp. NBC_00582                                         NZ_CP107772.1         7603764   7607475   6.1451   1        1        1        1      
Streptomyces sp. NPDC050546                                        NZ_JBITGX010000014.1  90281     118480    3.0835   1        0        1        1      
Streptomyces sp. NBC_01237                                         NZ_CP108508.1         6376930   6382597   7.1428   1        1        1        1      
Streptomyces sp. NBC_01237                                         NZ_CP108508.1         6091695   6095417   3.0978   1        1        0        1      
Streptomyces sp. NBC_01381                                         NZ_JAPEPI010000005.1  4973      15367     4.0841   1        0        1        1      
Streptomyces sp. NPDC048514                                        NZ_JBICWT010000009.1  419427    423092    6.1396   1        1        1        1      
Streptomyces sp. NPDC001852                                        NZ_JBIATN010000058.1  4716      8518      6.1466   1        1        1        1      
Streptomyces sp. NPDC001852                                        NZ_JBIATN010000013.1  89989     93620     6.1455   1        1        1        1      
Streptomyces sp. NPDC058221                                        NZ_JBHVWF010000011.1  77878     81479     6.1432   1        1        1        1      
Streptomyces sp. M41                                               NZ_JBIMKE010000022.1  43709     61139     5.1451   1        1        1        1      
Streptomyces sp. NPDC096046                                        NZ_JBEOSZ010000007.1  143202    176541    6.1363   1        1        1        1      
Streptomyces sp. NBC_01471                                         NZ_CP109451.1         480814    484592    6.1513   1        1        1        1      
Streptomyces sp. CB02980                                           NZ_JACSCH020000014.1  2426      6307      6.1500   1        1        1        1      
Streptomyces sp. NPDC056431                                        NZ_JBHTQW010000104.1  67        2980      5.1161   0        1        1        1      
Streptomyces sp. Isolate_45                                        NZ_JANFAK020000063.1  1470      16015     7.2061   1        2        1        0      
Streptomyces sp. Isolate_45                                        NZ_JANFAK020000083.1  3662      13843     6.1175   0        1        1        2      
Streptomyces sp. NPDC059990                                        NZ_JBHWUP010000041.1  1485      16060     7.2061   1        2        1        0      
Streptomyces sp. NPDC059990                                        NZ_JBHWUP010000044.1  24687     34894     6.1172   0        1        1        2      
Streptomyces sp. NPDC090054                                        NZ_JBIVES010000036.1  1489      16034     7.2063   1        2        1        0      
Streptomyces sp. NPDC090054                                        NZ_JBIVES010000037.1  24610     34807     6.1175   0        1        1        2      
Streptomyces sp. WMMC940                                           NZ_JAPZBC010000001.1  1669985   1687345   5.1438   1        1        1        1      
Streptomyces sp. KA12                                              NZ_JAPDOH010000001.1  3583239   3592015   7.1371   1        1        1        1      
Streptomyces sp. ME02-7008A                                        NZ_JARAXQ010000006.1  328761    337537    7.1370   1        1        1        1      
Streptomyces sp. B21-089                                           NZ_JARUMX010000001.1  1315340   1324117   7.1369   1        1        1        1      
Streptomyces sp. NPDC013130                                        NZ_JBEYDK010000021.1  44763     53540     7.1371   1        1        1        1      
Streptomyces sp. NPDC048212                                        NZ_JBEZMI010000003.1  292269    301046    7.1369   1        1        1        1      
Streptomyces sp. NPDC048209                                        NZ_JBEZMK010000037.1  38721     47498     4.0969   1        1        0        1      
Streptomyces sp. NPDC053808                                        NZ_JBFASE010000002.1  181741    190510    7.1370   1        1        1        1      
Streptomyces sp. NPDC052196                                        NZ_JBFAVL010000026.1  44826     53602     7.1371   1        1        1        1      
Streptomyces sp. NPDC052196                                        NZ_JBFAVL010000108.1  34        2944      5.1092   0        1        1        1      
Streptomyces sp. NPDC001530                                        NZ_JBIAVS010000003.1  3812      7584      6.1471   1        1        1        1      
Streptomyces sp. NPDC056039                                        NZ_JBHJXA010000005.1  96890     126150    6.1358   1        1        1        1      
Streptomyces sp. R41                                               NZ_CP163443.1         8306876   8310688   6.1459   1        1        1        1      
Streptomyces sp. NPDC008137                                        NZ_JBIBHN010000043.1  1303      29885     6.1352   1        1        1        1      
Streptomyces sp. NPDC048111                                        NZ_JBIDBD010000039.1  411       3230      5.1055   0        1        1        1      
Streptomyces sp. NPDC046759                                        NZ_JBEYYJ010000021.1  48137     51939     6.1446   1        1        1        1      
Streptomyces sp. NPDC046759                                        NZ_JBEYYJ010000001.1  428421    431250    5.1063   0        1        1        1      
Streptomyces sp. NPDC091281                                        NZ_JBIVUY010000011.1  231300    235112    6.1458   1        1        1        1      
Streptomyces sp. NPDC091025                                        NZ_JBIVWP010000001.1  190225    194044    6.1458   1        1        1        1      
Streptomyces sp. NPDC050564                                        NZ_JBITGS010000036.1  3262      7009      6.1457   1        1        1        1      
Streptomyces sp. NPDC050564                                        NZ_JBITGS010000016.1  168942    178280    7.1438   1        1        1        2      
Streptomyces sp. GQFP                                              NZ_CP089312.1         2030532   2034327   6.1454   1        1        1        1      
Streptomyces sp. NPDC060000                                        NZ_JBHWUU010000045.1  18852     22612     6.1452   1        1        1        1      
Streptomyces sp. NPDC051917                                        NZ_JBFAXW010000040.1  68343     73520     7.1603   1        1        1        1      
Streptomyces sp. NPDC058219                                        NZ_JBHVWD010000007.1  208038    211839    6.1456   1        1        1        1      
Streptomyces sp. NBC_01092                                         NZ_CP108659.1         10207722  10224319  8.1700   2        1        1        1      
Streptomyces sp. NBC_01092                                         NZ_CP108659.1         3972059   3975837   6.1426   1        1        1        1      
Streptomyces sp. NPDC001928                                        NZ_JBEOYF010000018.1  27873     44470     8.1701   2        1        1        1      
Streptomyces sp. NBC_00385                                         NZ_CP107951.1         2858903   2869426   4.0827   1        0        1        1      
Streptomyces sp. MUM 203J                                          NZ_JADWYO010000017.1  74634     78000     5.1495   1        1        1        0      
Streptomyces sp. MUM 203J                                          NZ_JADWYO010000054.1  35382     39133     6.1470   1        1        1        1      
Streptomyces sp. NPDC001817                                        NZ_JBEOYZ010000043.1  21271     25073     6.1459   1        1        1        1      
Streptomyces sp. NPDC058865                                        NZ_JBHYMP010000004.1  234176    238988    7.1413   1        1        1        1      
Streptomyces sp. YH02                                              NZ_CP171841.1         6977292   6981173   6.1461   1        1        1        1      
Streptomyces sp. NPDC127532                                        NZ_JBHXVT010000005.1  500784    506451    7.1408   1        1        1        1      
Streptomyces sp. NPDC127532                                        NZ_JBHXVT010000005.1  202313    206034    6.1452   1        1        1        1      
Streptomyces sp. NPDC056202                                        NZ_JBHJTV010000001.1  531191    536635    7.1529   1        1        1        2      
Streptomyces sp. NPDC056056                                        NZ_JBHJWT010000005.1  585693    591165    7.1529   1        1        1        2      
Streptomyces sp. NPDC056013                                        NZ_JBHJXI010000003.1  278640    284099    7.1529   1        1        1        2      
Streptomyces sp. NPDC057674                                        NZ_JBHVIF010000264.1  72        4552      6.1195   0        1        1        2      
Streptomyces sp. NPDC057675                                        NZ_JBHVIG010000311.1  4511      8976      6.1195   0        1        1        2      
Streptomyces sp. NPDC057677                                        NZ_JBHVII010000003.1  369125    374569    7.1529   1        1        1        2      
Streptomyces sp. NPDC057680                                        NZ_JBHVIL010000003.1  852893    858287    7.1537   1        1        1        2      
Streptomyces sp. NPDC051920                                        NZ_JBFAXV010000004.1  335805    339665    6.1485   1        1        1        1      
Streptomyces sp. NPDC001351                                        NZ_JBIAWS010000001.1  516103    520462    6.1432   1        1        1        1      
Streptomyces sp. NPDC001351                                        NZ_JBIAWS010000009.1  37975     41646     6.1433   1        1        1        1      
Streptomyces sp. NPDC056399                                        NZ_JBHJPJ010000248.1  67        4566      6.1205   0        1        1        2      
Streptomyces sp. NPDC055912                                        NZ_JBHJZQ010000029.1  964       6475      7.1540   1        1        1        2      
Streptomyces sp. NPDC127103                                        NZ_JBHXFM010000006.1  135159    140575    7.1540   1        1        1        2      
Streptomyces sp. NPDC056580                                        NZ_JBHTVE010000007.1  373640    377989    6.1399   1        1        1        1      
Streptomyces sp. HPF1205                                           NZ_JAINVH010000076.1  4445      7087      4.0873   1        0        1        1      
Streptomyces sp. HPF1205                                           NZ_JAINVH010000001.1  220022    223932    6.1444   1        1        1        1      
Streptomyces sp. NPDC093586                                        NZ_JBIWJA010000045.1  32492     39796     3.0946   1        1        0        1      
Streptomyces sp. NPDC056534                                        NZ_JBHTTX010000399.1  67        4521      6.1203   0        1        1        2      
Streptomyces sp. NPDC059810                                        NZ_JBHWIM010000135.1  14917     18982     4.1141   0        1        1        1      
Streptomyces sp. CB02009                                           NZ_LIVV01000002.1     1131      6544      7.1540   1        1        1        2      
Streptomyces sp. NBC_00233                                         NZ_JAPEMS010000001.1  5510115   5513946   6.1494   1        1        1        1      
Streptomyces sp. NPDC026665                                        NZ_JBEZXW010000071.1  12895     16759     6.1481   1        1        1        1      
Streptomyces sp. NPDC048420                                        NZ_JBEZKG010000007.1  189834    193532    6.1446   1        1        1        1      
Streptomyces sp. NPDC048420                                        NZ_JBEZKG010000007.1  24709     29073     6.1380   1        1        1        1      
Streptomyces sp. NPDC048420                                        NZ_JBEZKG010000009.1  324039    327665    6.1381   1        1        1        1      
Streptomyces sp. ST1015                                            NZ_CP047019.1         1844049   1855147   6.1460   1        1        1        1      
Streptomyces sp. ST1015                                            NZ_CP047019.1         278177    290015    5.1430   1        1        1        1      
Streptomyces sp. ST1015                                            NZ_CP047019.1         9991210   9994817   3.0953   1        1        0        1      
Streptomyces sp. HUAS 31                                           NZ_CP116353.1         8881792   8898439   8.1706   2        1        1        1      
Streptomyces sp. HUAS 31                                           NZ_CP116353.1         3498099   3501932   6.1443   1        1        1        1      
Streptomyces sp. TRM68416                                          NZ_JACVWU010000003.1  249678    254442    4.0982   1        1        0        1      
Streptomyces sp. TRM68416                                          NZ_JACVWU010000018.1  162995    165792    5.1020   0        1        1        1      
Streptomyces sp. NPDC002599                                        NZ_JBEOWD010000003.1  201749    205435    6.1457   1        1        1        1      
Streptomyces sp. NPDC057020                                        NZ_JBHUSJ010000226.1  207       4646      6.1206   0        1        1        2      
Streptomyces sp. NPDC048383                                        NZ_JBEZKS010000044.1  1505      16095     7.2065   1        2        1        0      
Streptomyces sp. NPDC048383                                        NZ_JBEZKS010000075.1  3775      13955     6.1163   0        1        1        2      
Streptomyces sp. NPDC058623                                        NZ_JBHXQR010000165.1  2315      5910      5.1505   1        1        1        0      
Streptomyces sp. NPDC058623                                        NZ_JBHXQR010000073.1  24532     34753     6.1166   0        1        1        2      
Streptomyces sp. NPDC102395                                        NZ_JBIWKV010000005.1  820       4629      6.1456   1        1        1        1      
Streptomyces sp. NPDC088707                                        NZ_JBIVLV010000001.1  1563378   1567206   6.1497   1        1        1        1      
Streptomyces sp. NPDC021093                                        NZ_JBIRQJ010000015.1  171779    176138    6.1425   1        1        1        1      
Streptomyces sp. CC219B                                            NZ_JASCXO010000003.1  336786    341601    4.0983   1        1        0        1      
Streptomyces sp. NPDC056670                                        NZ_JBHTXN010000026.1  277       3085      5.1059   0        1        1        1      
Streptomyces sp. NPDC001828                                        NZ_JBIATV010000002.1  374311    379115    6.1395   1        1        1        1      
Streptomyces sp. NBC_01236                                         NZ_CP108512.1         4601705   4605515   6.1475   1        1        1        1      
Streptomyces sp. NBC_01236                                         NZ_CP108512.1         5628082   5631843   6.1472   1        1        1        1      
Streptomyces sp. NBC_01236                                         NZ_CP108512.1         876003    878786    5.1079   0        1        1        1      
Streptomyces sp. NBC_01615                                         NZ_CP109301.1         6576958   6580767   6.1476   1        1        1        1      
Streptomyces sp. NBC_01615                                         NZ_CP109301.1         5503458   5507219   6.1472   1        1        1        1      
Streptomyces sp. NBC_01615                                         NZ_CP109301.1         10410755  10413538  5.1081   0        1        1        1      
Streptomyces sp. NPDC044984                                        NZ_JBEZBE010000003.1  28636     38284     3.0797   1        0        1        1      
Streptomyces sp. PvR006                                            NZ_JAGIPC010000001.1  7004593   7008500   6.1489   1        1        1        1      
Streptomyces sp. MBT42                                             NZ_JAJNOJ010000002.1  1724548   1730026   7.1530   1        1        1        2      
Streptomyces sp. NPDC059556                                        NZ_JBHWBI010000082.1  16330     19267     5.1155   0        1        1        1      
Streptomyces sp. E2N166                                            NZ_RAIF01000031.1     354033    357854    6.1477   1        1        1        1      
Streptomyces sp.                                                   NZ_DASQNP010000188.1  3157      14365     7.1647   1        1        1        1      
Streptomyces sp.                                                   NZ_DATDBG010000242.1  38732     42414     6.1453   1        1        1        1      
Streptomyces sp.                                                   NZ_JAEKKT010000053.1  4285      8357      6.1435   1        1        1        1      
Streptomyces sp.                                                   NZ_JAPSIW010000067.1  10231     13842     6.1432   1        1        1        1      
Streptomyces sp.                                                   NZ_DATDBG010000162.1  17805     21389     4.1334   1        1        1        0      
Streptomyces sp.                                                   NZ_DASRVE010000288.1  4947      8604      6.1419   1        1        1        1      
Streptomyces sp.                                                   DNQU01000094.1        2444      4894      4.0866   1        0        1        1      
Streptomyces sp.                                                   DNQU01000363.1        7155      11285     5.1005   0        1        1        1      
Streptomyces sp. NPDC088254                                        NZ_JBIURQ010000012.1  825       4630      6.1453   1        1        1        1      
Streptomyces sp. NPDC006334                                        NZ_JBEXQY010000109.1  1025      4830      6.1457   1        1        1        1      
Streptomyces sp. NPDC002566                                        NZ_JBIARD010000001.1  937863    941677    6.1451   1        1        1        1      
Streptomyces sp. NPDC002134                                        NZ_JBIASF010000005.1  646558    650341    6.1457   1        1        1        1      
Streptomyces sp. NPDC048416                                        NZ_JBICXU010000005.1  305814    310338    6.1441   1        1        1        1      
Streptomyces sp. NE5-10                                            NZ_BNGR01000004.1     226366    230047    6.1452   1        1        1        1      
Streptomyces sp. NPDC097107                                        NZ_JBIWEF010000025.1  4526      8238      6.1480   1        1        1        1      
Streptomyces sp. NPDC058818                                        NZ_JBHYNW010000051.1  4215      7910      6.1475   1        1        1        1      
Streptomyces sp. NPDC098090                                        NZ_JBIWAT010000006.1  451688    460621    4.0974   1        1        0        1      
Streptomyces sp. NPDC001914                                        NZ_JBIASW010000006.1  17659     21519     6.1478   1        1        1        1      
Streptomyces sp. CC0208                                            NZ_CP031969.1         2246368   2250136   6.1466   1        1        1        1      
Streptomyces sp. DG1A-41                                           NZ_CP146350.1         6914677   6918279   6.1374   1        1        1        1      
Streptomyces sp. DG1A-41                                           NZ_CP146350.1         8902996   8909773   4.0915   1        1        0        1      
Streptomyces sp. HNM0574                                           NZ_JAASAH010000007.1  174664    178344    6.1480   1        1        1        1      
Streptomyces sp. A3M-1-3                                           NZ_JANAVP010000027.1  30189     33918     6.1483   1        1        1        1      
Streptomyces sp. NPDC056480                                        NZ_JBHTSA010000115.1  2957      6858      6.1496   1        1        1        1      
Streptomyces sp. NPDC056480                                        NZ_JBHTSA010000200.1  858       4469      4.1230   1        1        1        0      
Streptomyces sp. NPDC048521                                        NZ_JBICWR010000012.1  301588    305247    6.1395   1        1        1        1      
Streptomyces sp. NPDC001307                                        NZ_JBIAXD010000022.1  137574    142751    7.1589   1        1        1        1      
Streptomyces sp. NPDC017448                                        NZ_JBIRLM010000008.1  18101     23858     4.0983   1        1        0        1      
Streptomyces sp. DH8                                               NZ_JAHWGQ010000020.1  25673     31431     4.0983   1        1        0        1      
Streptomyces sp. NPDC001410                                        NZ_JBIAWE010000015.1  153865    157626    6.1464   1        1        1        1      
Streptomyces sp. SID8374                                           NZ_WWGH01000002.1     863382    890160    3.0813   1        0        1        1      
Streptomyces sp. MBT27                                             NZ_CP070373.1         7111437   7116475   6.1375   1        1        1        1      
Streptomyces sp. Ag82_O1-12                                        NZ_FXUW01000001.1     1002915   1009438   4.0922   1        1        0        1      
Streptomyces sp. NPDC057257                                        NZ_JBHUXY010000009.1  105992    109625    6.1463   1        1        1        1      
Streptomyces sp. NPDC057257                                        NZ_JBHUXY010000026.1  124942    128717    6.1436   1        1        1        1      
Streptomyces sp. NPDC057257                                        NZ_JBHUXY010000025.1  35614     38411     5.1068   0        1        1        1      
Streptomyces sp. NBC_00285                                         NZ_CP108055.1         3198623   3202969   6.1408   1        1        1        1      
Streptomyces sp. NPDC096068                                        NZ_JBEOSW010000036.1  28846     33688     7.1373   1        1        1        1      
Streptomyces sp. NPDC012950                                        NZ_JBIBAZ010000015.1  167513    172352    7.1374   1        1        1        1      
Streptomyces sp. NPDC007910                                        NZ_JBIBKP010000016.1  7662      12501     7.1375   1        1        1        1      
Streptomyces sp. NPDC093071                                        NZ_JBIVPH010000001.1  1281619   1286458   7.1375   1        1        1        1      
Streptomyces sp. NPDC098101                                        NZ_JBIWAS010000008.1  180808    185647    7.1373   1        1        1        1      
Streptomyces sp. SID5770                                           NZ_WWIB01000347.1     7959      12798     7.1375   1        1        1        1      
Streptomyces sp. BK239                                             NZ_SHKS01000007.1     221957    225758    6.1440   1        1        1        1      
Streptomyces sp. NPDC021562                                        NZ_JBFACN010000050.1  24997     29468     3.0964   1        1        0        1      
Streptomyces sp. NPDC002667                                        NZ_JBIAQR010000007.1  483314    487141    6.1472   1        1        1        1      
Streptomyces sp. NPDC002669                                        NZ_JBIAQQ010000024.1  29237     38625     6.1357   1        1        1        1      
Streptomyces sp. NPDC001777                                        NZ_JBIAUD010000027.1  29372     38714     6.1357   1        1        1        1      
Streptomyces sp. NPDC015184                                        NZ_JBIBUN010000032.1  49670     59012     3.0948   1        1        0        1      
Streptomyces sp. NPDC087218                                        NZ_JBIUZA010000031.1  31400     40728     6.1357   1        1        1        1      
Streptomyces sp. sk2.1                                             NZ_RDBO01000013.1     24693     34226     3.0948   1        1        0        1      
Streptomyces sp. KS_5                                              NZ_FNTE01000002.1     1041118   1057718   8.1697   2        1        1        1      
Streptomyces sp. TLI_171                                           NZ_RAPS01000001.1     3507417   3511147   6.1412   1        1        1        1      
Streptomyces sp. TLI_171                                           NZ_RAPS01000001.1     5075551   5078714   4.0862   1        0        1        1      
Streptomyces sp. NPDC048710                                        NZ_JBICVI010000005.1  482333    486774    3.0960   1        1        0        1      
Streptomyces sp. NPDC048710                                        NZ_JBICVI010000004.1  502376    505205    5.1071   0        1        1        1      
Streptomyces sp. NBC_01431                                         NZ_CP109496.1         5490658   5497085   6.1387   1        1        1        1      
Streptomyces sp. NPDC052000                                        NZ_JBFAXD010000001.1  482629    489150    6.1394   1        1        1        1      
Streptomyces sp. NPDC056682                                        NZ_JBHTXS010000005.1  160552    165993    6.1392   1        1        1        1      
Streptomyces sp. NPDC016566                                        NZ_JBIBRX010000022.1  72567     75339     5.1091   0        1        1        1      
Streptomyces sp. BK340                                             NZ_VISR01000029.1     86522     89294     5.1091   0        1        1        1      
Streptomyces sp. NPDC002055                                        NZ_JBEOXS010000030.1  3174      7127      6.1437   1        1        1        1      
Streptomyces sp. NPDC014746                                        NZ_JBIBYF010000011.1  256097    282979    3.0809   1        0        1        1      
Streptomyces sp. NPDC091368                                        NZ_JBIVUH010000003.1  884326    911620    3.0810   1        0        1        1      
Streptomyces sp. NPDC090298                                        NZ_JBIVYD010000004.1  447028    474219    3.0810   1        0        1        1      
Streptomyces sp. NPDC015350                                        NZ_JBIBTV010000038.1  28734     38114     3.0949   1        1        0        1      
Streptomyces sp. NPDC015350                                        NZ_JBIBTV010000036.1  5262      9039      7.1355   1        1        1        1      
Streptomyces sp. NPDC101151                                        NZ_JBIWPP010000038.1  30333     53792     6.1430   1        1        1        1      
Streptomyces sp. NBC_00988                                         NZ_CP108730.1         9441852   9446223   6.1382   1        1        1        1      
Streptomyces sp. NPDC051572                                        NZ_JBFAZQ010000005.1  291       3150      5.1052   0        1        1        1      
Streptomyces sp. NPDC051554                                        NZ_JBITDQ010000008.1  106431    110805    6.1381   1        1        1        1      
Streptomyces sp. NPDC048295                                        NZ_JBEZLL010000022.1  60635     69396     7.1382   1        1        1        1      
Streptomyces sp. NPDC096153                                        NZ_JBEOSN010000049.1  16649     23255     4.0853   1        0        1        1      
Streptomyces sp. NPDC049944                                        NZ_JBFAMA010000036.1  18286     27033     4.0954   1        1        0        1      
Streptomyces sp. NPDC049944                                        NZ_JBFAMA010000086.1  557       4484      6.1438   1        1        1        1      
Streptomyces sp. CBMA152                                           NZ_MECJ01000029.1     127701    131511    6.1454   1        1        1        1      
Streptomyces sp. CBMA152                                           NZ_MECJ01000006.1     233641    237273    6.1477   1        1        1        1      
Streptomyces sp. CBMA152                                           NZ_MECJ01000024.1     254653    258319    6.1451   1        1        1        1      
Streptomyces sp. NBC_00435                                         NZ_CP107924.1         2926774   2931449   6.1420   1        1        1        1      
Streptomyces sp. NPDC006435                                        NZ_JBEXPY010000060.1  25416     35102     3.0945   1        1        0        1      
Streptomyces sp. NPDC006435                                        NZ_JBEXPY010000005.1  17352     21106     6.1473   1        1        1        1      
Streptomyces sp. NPDC051576                                        NZ_JBFAZO010000015.1  198598    202343    6.1431   1        1        1        1      
Streptomyces sp. NPDC051576                                        NZ_JBFAZO010000001.1  1096097   1099735   6.1399   1        1        1        1      
Streptomyces sp. NPDC018036                                        NZ_JBIRFQ010000001.1  1535020   1538883   6.1476   1        1        1        1      
Streptomyces sp. NPDC052002                                        NZ_JBFAXB010000002.1  485563    491957    6.1394   1        1        1        1      
Streptomyces sp. NPDC059929                                        NZ_JBHWLK010000001.1  624694    631292    6.1392   1        1        1        1      
Streptomyces sp. NPDC006692                                        NZ_JBIAGV010000003.1  37246     43610     6.1391   1        1        1        1      
Streptomyces sp. NPDC058758                                        NZ_JBHYPS010000016.1  17863     21624     6.1435   1        1        1        1      
Streptomyces sp. NPDC001315                                        NZ_JBIAWZ010000001.1  7455      11184     6.1445   1        1        1        1      
Streptomyces sp. NPDC014685                                        NZ_JBIBZD010000027.1  49253     58581     3.0949   1        1        0        1      
Streptomyces sp. E5N91                                             NZ_RAIE01000804.1     26873     30712     6.1483   1        1        1        1      
Streptomyces sp. NPDC048361                                        NZ_JBEZKW010000037.1  46083     50627     6.1385   1        1        1        1      
Streptomyces sp. NPDC003247                                        NZ_JBIAPF010000029.1  3278      6106      5.1023   0        1        1        1      
Streptomyces sp. NPDC088719                                        NZ_JBIVLS010000019.1  104253    111171    3.0932   1        1        0        1      
Streptomyces sp. NPDC051822                                        NZ_JBITBZ010000005.1  266579    278221    6.1459   1        1        1        1      
Streptomyces sp. NPDC057496                                        NZ_JBHVEN010000013.1  7109      16535     3.0945   1        1        0        1      
Streptomyces sp. NBC_00096                                         NZ_CP108221.1         4497179   4501825   6.1421   1        1        1        1      
Streptomyces sp. NPDC005281                                        NZ_JBEXGX010000013.1  236294    240119    6.1482   1        1        1        1      
Streptomyces sp. NPDC093094                                        NZ_JBIVOX010000029.1  20484     27520     3.0936   1        1        0        1      
Streptomyces sp. WAC00288                                          NZ_CP027022.1         1339244   1365921   3.0795   1        0        1        1      
Streptomyces sp. NPDC007883                                        NZ_JBEYEF010000005.1  265281    272867    6.1403   1        1        1        1      
Streptomyces sp. NBC_01613                                         NZ_CP109303.1         8345086   8348894   6.1454   1        1        1        1      
Streptomyces sp. NBC_01613                                         NZ_CP109303.1         8927904   8932442   6.1365   1        1        1        1      
Streptomyces sp. NBC_01518                                         NZ_CP130730.1         8595143   8599515   6.1375   1        1        1        1      
Streptomyces sp. PmtA                                              NZ_JAWDJA010000004.1  374563    382252    3.0956   1        1        0        1      
Streptomyces sp. NPDC019507                                        NZ_JBEYBP010000004.1  163145    170832    6.1408   1        1        1        1      
Streptomyces sp. NPDC007988                                        NZ_JBIBJE010000006.1  352773    360460    6.1406   1        1        1        1      
Streptomyces sp. NPDC087659                                        NZ_JBIUWF010000006.1  175284    182971    6.1410   1        1        1        1      
Streptomyces sp. ME19-01-6                                         NZ_JARAXF010000016.1  37493     46119     6.1394   1        1        1        1      
Streptomyces sp. ME19-01-6                                         NZ_JARAXF010000007.1  239095    241913    5.1038   0        1        1        1      
Streptomyces sp. ML-6                                              NZ_JAOTIK010000002.1  745248    754560    3.0948   1        1        0        1      
Streptomyces sp. NPDC052396                                        NZ_JBIUAW010000014.1  25632     29309     6.1457   1        1        1        1      
Streptomyces sp. NPDC052396                                        NZ_JBIUAW010000020.1  53424     68824     6.1378   1        1        1        1      
Streptomyces sp. NPDC004658                                        NZ_JBEXKG010000236.1  2718      7120      3.0948   1        1        0        1      
Streptomyces sp. NPDC004658                                        NZ_JBEXKG010000059.1  40800     43622     5.1142   0        1        1        1      
Streptomyces sp. NPDC086023                                        NZ_JBITRX010000007.1  238306    242043    6.1468   1        1        1        1      
Streptomyces sp. NPDC086023                                        NZ_JBITRX010000022.1  7208      23510     8.1809   1        1        2        1      
Streptomyces sp. NPDC048639                                        NZ_JBICVP010000004.1  149985    153747    6.1438   1        1        1        1      
Streptomyces sp. NPDC048639                                        NZ_JBICVP010000006.1  135805    138595    5.1035   0        1        1        1      
Streptomyces sp. NPDC006530                                        NZ_JBIAHJ010000001.1  534552    539378    6.1384   1        1        1        1      
Streptomyces sp. NPDC048567                                        NZ_JBICWK010000001.1  512368    516044    6.1485   1        1        1        1      
Streptomyces sp. NPDC048567                                        NZ_JBICWK010000047.1  31575     40089     3.0891   1        1        0        1      
Streptomyces sp. SP18ES09                                          NZ_JAQYXD010000230.1  1109      28241     3.0811   1        0        1        1      
Streptomyces sp. NPDC102381                                        NZ_JBIWLA010000036.1  20799     28349     6.1378   1        1        1        1      
Streptomyces sp. NPDC051976                                        NZ_JBFAXL010000021.1  80083     83795     6.1439   1        1        1        1      
Streptomyces sp. NPDC048277                                        NZ_JBEZLQ010000011.1  339142    342774    6.1478   1        1        1        1      
Streptomyces sp. NPDC048277                                        NZ_JBEZLQ010000019.1  213703    217396    6.1441   1        1        1        1      
Streptomyces sp. NPDC060286                                        NZ_JBHXBN010000007.1  122432    131811    3.0939   1        1        0        1      
Streptomyces sp. NPDC051315                                        NZ_JBITEN010000013.1  113402    117138    6.1502   1        1        1        1      
Streptomyces sp. MUM 2J                                            NZ_JADWYM010000013.1  3450      7578      6.1488   1        1        1        1      
Streptomyces sp. NPDC007126                                        NZ_JBIAFL010000002.1  149418    153257    6.1482   1        1        1        1      
Streptomyces sp. B1866                                             NZ_JAVSCF010000007.1  20221     23873     6.1464   1        1        1        1      
Streptomyces sp. B1866                                             NZ_JAVSCF010000053.1  24131     27980     6.1410   1        1        1        1      
Streptomyces sp. NPDC002779                                        NZ_JBIAQC010000011.1  222965    227592    7.1376   1        1        1        1      
Streptomyces sp. TRM 70351                                         NZ_JAZDCW010000005.1  111705    118579    4.0962   1        1        0        1      
Streptomyces sp. KAU_LT                                            NZ_JASGNH010000005.1  163989    167681    6.1468   1        1        1        1      
Streptomyces sp. ASQP_92                                           NZ_JAODUA010000001.1  552484    557454    6.1385   1        1        1        1      
Streptomyces sp. NPDC049687                                        NZ_JBITLN010000004.1  235861    240285    3.0955   1        1        0        1      
Streptomyces sp. NPDC050549                                        NZ_JBFAJD010000096.1  2616      6290      6.1427   1        1        1        1      
Streptomyces sp. NPDC050549                                        NZ_JBFAJD010000007.1  295223    298163    5.1049   0        1        1        1      
Streptomyces sp. P9(2023)                                          NZ_JAUPWM010000067.1  68        3719      6.1435   1        1        1        1      
Streptomyces sp. P9(2023)                                          NZ_JAUPWM010000002.1  377746    381370    6.1461   1        1        1        1      
Streptomyces sp. NPDC057307                                        NZ_JBHUZM010000027.1  33742     37488     6.1454   1        1        1        1      
Streptomyces sp. NPDC057307                                        NZ_JBHUZM010000009.1  122447    125382    5.1082   0        1        1        1      
Streptomyces sp. NPDC047081                                        NZ_JBEYUY010000065.1  5189      8837      6.1466   1        1        1        1      
Streptomyces sp. NPDC047081                                        NZ_JBEYUY010000011.1  297367    300934    6.1413   1        1        1        1      
Streptomyces sp. 351MFTsu5.1                                       NZ_KB911809.1         5709      10048     6.1472   1        1        1        1      
Streptomyces sp. NPDC047042                                        NZ_JBEYVP010000021.1  27510     31112     6.1410   1        1        1        1      
Streptomyces sp. NPDC056628                                        NZ_JBHTWG010000001.1  95315     99008     6.1456   1        1        1        1      
Streptomyces sp. CL12-4                                            NZ_JAFETE010000013.1  72097     75722     6.1442   1        1        1        1      
Streptomyces sp. NPDC059201                                        NZ_JBHZBB010000003.1  542751    546406    6.1442   1        1        1        1      
Streptomyces sp. NPDC059201                                        NZ_JBHZBB010000011.1  42051     69034     3.0811   1        0        1        1      
Streptomyces sp. NBC_01568                                         NZ_CP109349.1         2526281   2530869   6.1427   1        1        1        1      
Streptomyces sp. NPDC046859                                        NZ_JBEYXR010000001.1  1372      5065      6.1463   1        1        1        1      
Streptomyces sp. NPDC057412                                        NZ_JBHVCF010000022.1  91660     95352     6.1467   1        1        1        1      
Streptomyces sp. NPDC046465                                        NZ_JBEYZK010000049.1  2347      16891     6.1436   1        1        1        1      
Streptomyces sp. NBC_00523                                         NZ_CP107836.1         408280    411956    6.1482   1        1        1        1      
Streptomyces sp. NBC_00523                                         NZ_CP107837.1         251283    259801    3.0891   1        1        0        1      
Streptomyces sp. NPDC097595                                        NZ_JBIWCN010000005.1  77451     81144     6.1476   1        1        1        1      
Streptomyces sp. NPDC097595                                        NZ_JBIWCN010000025.1  73603     82109     3.0896   1        1        0        1      
Streptomyces sp. MJM1172                                           NZ_LIVP01000011.1     107064    110702    6.1480   1        1        1        1      
Streptomyces sp. NPDC047108                                        NZ_JBEYUP010000017.1  26389     30165     6.1434   1        1        1        1      
Streptomyces sp. NPDC047108                                        NZ_JBEYUP010000001.1  236679    239468    5.1037   0        1        1        1      
Streptomyces sp. KL109B                                            NZ_JASERL010000002.1  994709    998394    6.1469   1        1        1        1      
Streptomyces sp. NPDC008150                                        NZ_JBIBHJ010000015.1  261514    265175    6.1411   1        1        1        1      
Streptomyces sp. NPDC008150                                        NZ_JBIBHJ010000006.1  389732    393382    6.1425   1        1        1        1      
Streptomyces sp. NPDC008150                                        NZ_JBIBHJ010000024.1  74659     77584     5.1066   0        1        1        1      
Streptomyces sp. NPDC098077                                        NZ_JBIWAX010000021.1  102199    109148    3.0931   1        1        0        1      
Streptomyces sp. NPDC002490                                        NZ_JBEOWM010000084.1  3523      7153      6.1455   1        1        1        1      
Streptomyces sp. NPDC086669                                        NZ_JBIVBL010000009.1  386326    390020    6.1468   1        1        1        1      
Streptomyces sp. NPDC088763                                        NZ_JBIVKS010000006.1  92044     95737     6.1459   1        1        1        1      
Streptomyces sp. R39                                               NZ_CP163441.1         3668447   3672398   6.1437   1        1        1        1      
Streptomyces sp. NPDC048386                                        NZ_JBICYE010000008.1  131961    135919    6.1434   1        1        1        1      
Streptomyces sp. F-3                                               NZ_BDDR01000049.1     35726     39521     6.1426   1        1        1        1      
Streptomyces sp. NPDC088180                                        NZ_JBIUSJ010000008.1  132195    135837    6.1477   1        1        1        1      
Streptomyces sp. ICBB 8177                                         NZ_NSKH01000003.1     295586    305309    6.1414   1        1        1        1      
Streptomyces sp. NPDC059875                                        NZ_JBHWJZ010000075.1  45        4885      7.1369   1        1        1        1      
Streptomyces sp. A1277                                             NZ_SSBI01000030.1     40373     44086     6.1464   1        1        1        1      
Streptomyces sp. NPDC059604                                        NZ_JBHWCO010000120.1  6671      16198     3.0943   1        1        0        1      
Streptomyces sp. NPDC059604                                        NZ_JBHWCO010000052.1  17358     21112     6.1477   1        1        1        1      
Streptomyces sp. CB02460                                           NZ_LIVY01000011.1     183123    186811    6.1475   1        1        1        1      
Streptomyces sp. CB02460                                           NZ_LIVY01000012.1     269508    278052    3.0890   1        1        0        1      
Streptomyces sp. SID7909                                           NZ_JAAGMT010000300.1  32834     36504     6.1474   1        1        1        1      
Streptomyces sp. NPDC057521                                        NZ_JBHVEW010000094.1  22547     24846     4.0845   1        0        1        1      
Streptomyces sp. NPDC057521                                        NZ_JBHVEW010000027.1  10380     18895     3.0890   1        1        0        1      
Streptomyces sp. CB01249                                           NZ_LISW01000009.1     152782    156452    6.1470   1        1        1        1      
Streptomyces sp. CB01249                                           NZ_LISW01000010.1     295915    304430    3.0889   1        1        0        1      
Streptomyces sp. SID4923                                           NZ_WWJK01000018.1     366631    370301    6.1470   1        1        1        1      
Streptomyces sp. SID4923                                           NZ_WWJK01000025.1     4495      13010     3.0891   1        1        0        1      
Streptomyces sp. NPDC091040                                        NZ_JBIVWN010000001.1  1369714   1373390   6.1476   1        1        1        1      
Streptomyces sp. NPDC091040                                        NZ_JBIVWN010000007.1  298624    307154    3.0889   1        1        0        1      
Streptomyces sp. NPDC008139                                        NZ_JBIBHM010000001.1  617232    621082    6.1435   1        1        1        1      
Streptomyces sp. NPDC008139                                        NZ_JBIBHM010000010.1  250578    254323    6.1475   1        1        1        1      
Streptomyces sp. NPDC008079                                        NZ_JBIBIC010000007.1  99030     102937    6.1437   1        1        1        1      
Streptomyces sp. NPDC008079                                        NZ_JBIBIC010000022.1  136645    140390    6.1472   1        1        1        1      
Streptomyces sp. NPDC088197                                        NZ_JBIUSD010000003.1  765550    769418    6.1438   1        1        1        1      
Streptomyces sp. NPDC088197                                        NZ_JBIUSD010000005.1  364515    368260    6.1472   1        1        1        1      
Streptomyces sp. CBMA29                                            NZ_MECL01000035.1     122370    126171    6.1442   1        1        1        1      
Streptomyces sp. CBMA29                                            NZ_MECL01000009.1     56415     60060     6.1457   1        1        1        1      
Streptomyces sp. A2-16                                             NZ_CP063808.1         3687748   3691464   6.1428   1        1        1        1      
Streptomyces sp. NPDC006976                                        NZ_JBEYHP010000063.1  4970      8652      6.1466   1        1        1        1      
Streptomyces sp. NPDC057509                                        NZ_JBHVES010000017.1  29549     33231     6.1466   1        1        1        1      
Streptomyces sp. SID10362                                          NZ_JAAGLJ010000227.1  19627     24023     6.1376   1        1        1        1      
Streptomyces sp. GbtcB6                                            NZ_JAGXJL010000011.1  21882     25851     6.1443   1        1        1        1      
Streptomyces sp. NPDC093149                                        NZ_JBIVON010000022.1  31267     40633     3.0938   1        1        0        1      
Streptomyces sp. NBC_01511                                         NZ_CP109417.1         7048052   7051761   6.1436   1        1        1        1      
Streptomyces sp. NPDC057702                                        NZ_JBHVJC010000009.1  25773     31220     7.1493   1        1        1        2      
Streptomyces sp. ICN988                                            NZ_JAOVZD010000012.1  14314     18710     6.1373   1        1        1        1      
Streptomyces sp. NPDC057362                                        NZ_JBHVAO010000001.1  77944     83824     6.1374   1        1        1        1      
Streptomyces sp. NPDC057375                                        NZ_JBHVBA010000011.1  200749    205145    6.1374   1        1        1        1      
Streptomyces sp. SCL15-6                                           NZ_JAOBTR010000002.1  317935    321560    6.1446   1        1        1        1      
Streptomyces sp. NBC_00876                                         NZ_CP108800.1         6690397   6694149   6.1476   1        1        1        1      
Streptomyces sp. NRRL S-515                                        NZ_JODE01000022.1     84547     89110     6.1429   1        1        1        1      
Streptomyces sp. NPDC021096                                        NZ_JBFADG010000005.1  14880     24232     7.1484   1        1        1        2      
Streptomyces sp. NPDC005808                                        NZ_JBIAIK010000024.1  543       4266      6.1456   1        1        1        1      
Streptomyces sp. NPDC058371                                        NZ_JBHXJC010000025.1  32408     35997     6.1422   1        1        1        1      
Streptomyces sp. NPDC085946                                        NZ_JBITSF010000015.1  224636    228466    6.1468   1        1        1        1      
Streptomyces sp. NPDC058955                                        NZ_JBHYKM010000172.1  1374      5009      6.1432   1        1        1        1      
Streptomyces sp. NPDC002232                                        NZ_JBIARV010000003.1  333582    360498    3.0810   1        0        1        1      
Streptomyces sp. NPDC101165                                        NZ_JBIWPG010000002.1  494270    498749    6.1373   1        1        1        1      
Streptomyces sp. NPDC101165                                        NZ_JBIWPG010000006.1  218326    222001    6.1449   1        1        1        1      
Streptomyces sp. RerS4                                             NZ_CP097323.1         199957    203743    6.1470   1        1        1        1      
Streptomyces sp. RerS4                                             NZ_CP097322.1         5480468   5484078   6.1390   1        1        1        1      
Streptomyces sp. NPDC051662                                        NZ_JBFAZD010000008.1  192594    196253    6.1475   1        1        1        1      
Streptomyces sp. NPDC005538                                        NZ_JBEXDK010000022.1  33057     36802     6.1427   1        1        1        1      
Streptomyces sp. AC04842                                           NZ_JADBHJ010000032.1  17215     20973     6.1442   1        1        1        1      
Streptomyces sp. HD                                                NZ_JAQMYP010000059.1  958       4681      6.1438   1        1        1        1      
Streptomyces sp. HD                                                NZ_JAQMYP010000056.1  43281     46966     6.1439   1        1        1        1      
Streptomyces sp. NPDC001651                                        NZ_JBIAUS010000004.1  91858     95551     6.1458   1        1        1        1      
Streptomyces sp. NBC_00083                                         NZ_JAPELY010000001.1  1043185   1047842   6.1376   1        1        1        1      
Streptomyces sp. NPDC008092                                        NZ_JBIBHY010000017.1  17208     20993     6.1479   1        1        1        1      
Streptomyces sp. NBC_00576                                         NZ_CP107780.1         6257985   6261738   6.1484   1        1        1        1      
Streptomyces sp. NPDC048252                                        NZ_JBEZMB010000015.1  30996     34737     6.1487   1        1        1        1      
Streptomyces sp. NPDC047017                                        NZ_JBEYVW010000014.1  55651     58544     5.1006   0        1        1        1      
Streptomyces sp. NPDC053079                                        NZ_JBITZJ010000009.1  78352     87704     7.1479   1        1        1        2      
Streptomyces sp. NPDC059851                                        NZ_JBHWJJ010000034.1  24133     27011     5.1023   0        1        1        1      
Streptomyces sp. NPDC017993                                        NZ_JBIRGO010000014.1  225847    230429    6.1420   1        1        1        1      
Streptomyces sp. NPDC017993                                        NZ_JBIRGO010000008.1  348807    352567    6.1421   1        1        1        1      
Streptomyces sp. NBC_00209                                         NZ_CP108121.1         6814873   6818576   6.1467   1        1        1        1      
Streptomyces sp. NBC_00209                                         NZ_CP108122.1         183468    191983    3.0892   1        1        0        1      
Streptomyces sp. SID4913                                           NZ_WWJR01000033.1     5065      8748      6.1459   1        1        1        1      
Streptomyces sp. NPDC048172                                        NZ_JBIDAT010000002.1  913162    923617    5.1401   1        1        1        1      
Streptomyces sp. PTD5-9                                            NZ_JBAGJZ010000025.1  3906      7619      6.1487   1        1        1        1      
Streptomyces sp. NBC_00996                                         NZ_CP108723.1         3197605   3208971   6.1422   1        1        1        1      
Streptomyces sp. NBC_00442                                         NZ_CP107918.1         5247587   5252146   3.0961   1        1        0        1      
Streptomyces sp. NPDC018059                                        NZ_JBIREZ010000003.1  16132     20282     7.1294   1        1        1        1      
Streptomyces sp. NPDC018059                                        NZ_JBIREZ010000003.1  279753    283394    6.1401   1        1        1        1      
Streptomyces sp. NPDC049837                                        NZ_JBFAMP010000021.1  27596     30584     5.1034   0        1        1        1      
Streptomyces sp. SID5910                                           NZ_WWHX01000955.1     7529      11150     6.1438   1        1        1        1      
Streptomyces sp. HNM0645                                           NZ_JASHLT010000054.1  42722     52455     3.0821   1        0        1        1      
Streptomyces sp. NPDC059010                                        NZ_JBHYJA010000052.1  76977     80693     6.1440   1        1        1        1      
Streptomyces sp. NPDC059010                                        NZ_JBHYJA010000049.1  15685     18518     5.1010   0        1        1        1      
Streptomyces sp. NPDC051636                                        NZ_JBITDA010000030.1  54889     58493     6.1429   1        1        1        1      
Streptomyces sp. Amel2xC10                                         NZ_FWZW01000016.1     69351     73055     6.1459   1        1        1        1      
Streptomyces sp. NPDC059872                                        NZ_JBHWJW010000005.1  272906    276599    6.1471   1        1        1        1      
Streptomyces sp. S8                                                NZ_CP015362.1         3395290   3399121   6.1405   1        1        1        1      
Streptomyces sp. NRRL B-1347                                       NZ_JOJM01000008.1     65086     68809     6.1383   1        1        1        1      
Streptomyces sp. NPDC050422                                        NZ_JBITIE010000001.1  224174    228803    6.1417   1        1        1        1      
Streptomyces sp. NPDC050422                                        NZ_JBITIE010000020.1  81566     85252     6.1378   1        1        1        1      
Streptomyces sp. NPDC020490                                        NZ_JBIRUY010000042.1  3965      8044      6.1481   1        1        1        1      
Streptomyces sp. NPDC101145                                        NZ_JBIWPU010000009.1  5535      9298      6.1396   1        1        1        1      
Streptomyces sp. NPDC058383                                        NZ_JBHXJN010000005.1  6384      10802     6.1387   1        1        1        1      
Streptomyces sp. H51                                               NZ_JAYMHD010000028.1  68080     72242     6.1481   1        1        1        1      
Streptomyces sp. H51                                               NZ_JAYMHD010000011.1  355791    359452    6.1416   1        1        1        1      
Streptomyces sp. NPDC000987                                        NZ_JBEPBL010000065.1  3164      7225      6.1469   1        1        1        1      
Streptomyces sp. NPDC059679                                        NZ_JBHWES010000002.1  447966    456586    3.0996   1        1        0        1      
Streptomyces sp. NPDC020845                                        NZ_JBIRSJ010000007.1  514117    522756    6.1389   1        1        1        1      
Streptomyces sp. FXJ1.4098                                         JAWRCV010000001.1     7446082   7453395   4.0810   1        0        1        1      
Streptomyces sp. SID8359                                           NZ_WWGS01000021.1     4742      8574      6.1405   1        1        1        1      
Streptomyces sp. RO-S4                                             NZ_JAJQKZ010000002.1  189035    192862    6.1446   1        1        1        1      
Streptomyces sp. PAL114                                            NZ_JAWDJQ010000072.1  98        2943      5.1119   0        1        1        1      
Streptomyces sp. NPDC096538                                        NZ_JBEOSH010000035.1  45544     49371     6.1447   1        1        1        1      
Streptomyces sp. NPDC047061                                        NZ_JBEYVI010000009.1  225019    228950    4.1355   1        1        1        0      
Streptomyces sp. NPDC050164                                        NZ_JBITJK010000012.1  101176    105042    6.1472   1        1        1        1      
Streptomyces sp. NPDC050164                                        NZ_JBITJK010000011.1  40869     50249     7.1439   1        1        1        2      
Streptomyces sp. NPDC045456                                        NZ_JBEZAO010000003.1  222628    226337    6.1438   1        1        1        1      
Streptomyces sp. NPDC007346                                        NZ_JBEYKR010000018.1  52128     55922     6.1435   1        1        1        1      
Streptomyces sp. NPDC057116                                        NZ_JBHUUL010000087.1  7365      10312     5.1033   0        1        1        1      
Streptomyces sp. NPDC056656                                        NZ_JBHTXB010000019.1  41336     44924     6.1429   1        1        1        1      
Streptomyces sp. NPDC001820                                        NZ_JBIATX010000003.1  46439     52927     4.0930   1        1        0        1      
Streptomyces sp. Q6                                                NZ_CP146022.1         657272    661585    6.1474   1        1        1        1      
Streptomyces sp. NBC_00631                                         NZ_CP107734.1         4186940   4190874   6.1436   1        1        1        1      
Streptomyces sp. NBC_01476                                         NZ_CP109446.1         8094808   8098454   6.1473   1        1        1        1      
Streptomyces sp. NBC_01476                                         NZ_CP109446.1         5679822   5683462   6.1417   1        1        1        1      
Streptomyces sp. NBC_01476                                         NZ_CP109446.1         5847756   5851511   6.1408   1        1        1        1      
Streptomyces sp. PAN_FS17                                          NZ_FNTN01000001.1     3962501   3966425   6.1445   1        1        1        1      
Streptomyces sp. PAN_FS17                                          NZ_FNTN01000001.1     9382431   9399031   5.1162   2        0        1        1      
Streptomyces sp. NPDC127190                                        NZ_JBHXVE010000041.1  14811     18655     6.1481   1        1        1        1      
Streptomyces sp. NPDC002742                                        NZ_JBIAQF010000032.1  66716     70522     6.1473   1        1        1        1      
Streptomyces sp. NPDC002742                                        NZ_JBIAQF010000028.1  11263     14128     5.1042   0        1        1        1      
Streptomyces sp. NPDC001922                                        NZ_JBIASV010000007.1  425867    429823    6.1416   1        1        1        1      
Streptomyces sp. NPDC050982                                        NZ_JBFAGQ010000008.1  239109    242787    6.1483   1        1        1        1      
Streptomyces sp. NPDC058694                                        NZ_JBHXSR010000017.1  121825    125522    6.1481   1        1        1        1      
Streptomyces sp. NPDC058697                                        NZ_JBHXSU010000020.1  164820    168517    6.1481   1        1        1        1      
Streptomyces sp. NPDC094038                                        NZ_JBIWID010000007.1  80883     84852     6.1425   1        1        1        1      
Streptomyces sp. TRM49041                                          NZ_VSRY01000040.1     7225      11020     6.1408   1        1        1        1      
Streptomyces sp. WAC08241                                          NZ_RPRZ01000435.1     81        3896      6.1465   1        1        1        1      
Streptomyces sp. NPDC094034                                        NZ_JBEOUD010000060.1  8452      12161     6.1474   1        1        1        1      
Streptomyces sp. NPDC001714                                        NZ_JBIAUL010000005.1  488442    492505    6.1438   1        1        1        1      
Streptomyces sp. SID8350                                           NZ_WWGY01000016.1     18195     22027     6.1404   1        1        1        1      
Streptomyces sp. NPDC056983                                        NZ_JBHURS010000001.1  7273      10895     6.1447   1        1        1        1      
Streptomyces sp. NPDC056983                                        NZ_JBHURS010000154.1  2232      5093      5.1059   0        1        1        1      
Streptomyces sp. NBC_01003                                         NZ_CP108708.1         74762     78350     6.1419   1        1        1        1      
Streptomyces sp. ISL-1                                             NZ_JAGGOI010000004.1  197638    204126    4.0929   1        1        0        1      
Streptomyces sp. NPDC023838                                        NZ_JBFAAD010000011.1  186805    190747    7.1504   1        1        1        2      
Streptomyces sp. NPDC023838                                        NZ_JBFAAD010000013.1  114266    117907    6.1431   1        1        1        1      
Streptomyces sp. NPDC058301                                        NZ_JBHVYU010000105.1  17513     21455     7.1501   1        1        1        2      
Streptomyces sp. NPDC058301                                        NZ_JBHVYU010000116.1  18376     22017     6.1445   1        1        1        1      
Streptomyces sp. NPDC058052                                        NZ_JBHVRX010000006.1  7427      11138     6.1438   1        1        1        1      
Streptomyces sp. NPDC058308                                        NZ_JBHVZA010000015.1  161645    176363    6.1424   1        1        1        1      
Streptomyces sp. NBS 14/10                                         NZ_NCSM02000001.1     3666301   3675008   6.1386   1        1        1        1      
Streptomyces sp. NPDC013178                                        NZ_JBEYDI010000015.1  157475    161323    6.1474   1        1        1        1      
Streptomyces sp. NPDC005970                                        NZ_JBEXUY010000162.1  6407      9258      5.1061   0        1        1        1      
Streptomyces sp. NPDC021225                                        NZ_JBIRPV010000001.1  327657    333493    6.1387   1        1        1        1      
Streptomyces sp. NBC_00344                                         NZ_CP107996.1         135164    138953    6.1432   1        1        1        1      
Streptomyces sp. NBC_00344                                         NZ_CP107996.1         4749294   4753829   6.1361   1        1        1        1      
Streptomyces sp. NPDC057199                                        NZ_JBHUWI010000036.1  2077      5754      6.1477   1        1        1        1      
Streptomyces sp. NPDC006294                                        NZ_JBIAHV010000018.1  107171    112010    7.1377   1        1        1        1      
Streptomyces sp. NPDC046862                                        NZ_JBEYXP010000033.1  92678     97999     4.0930   1        1        0        1      
Streptomyces sp. NPDC013978                                        NZ_JBICAM010000025.1  55638     58506     5.1030   0        1        1        1      
Streptomyces sp. NPDC002932                                        NZ_JBIAPO010000029.1  20338     24006     6.1460   1        1        1        1      
Streptomyces sp. NPDC048106                                        NZ_JBEZND010000001.1  326842    331000    6.1392   1        1        1        1      
Streptomyces sp. NRRL B-24484                                      NZ_JOAI01000014.1     141956    145561    6.1441   1        1        1        1      
Streptomyces sp. NPDC048612                                        NZ_JBICVV010000004.1  42208     45870     6.1427   1        1        1        1      
Streptomyces sp. VRA16 Mangrove soil                               NZ_JAFVLN010000005.1  107530    111832    6.1494   1        1        1        1      
Streptomyces sp. YIM 98790                                         NZ_WTLH01000005.1     61031     64652     6.1403   1        1        1        1      
Streptomyces sp. NPDC086519                                        NZ_JBFBJL010000002.1  137898    141816    6.1439   1        1        1        1      
Streptomyces sp. NPDC086519                                        NZ_JBFBJL010000055.1  54713     57607     5.1060   0        1        1        1      
Streptomyces sp. NPDC052701                                        NZ_JBFATO010000028.1  2251      6016      6.1446   1        1        1        1      
Streptomyces sp. CS090A                                            NZ_KZ819159.1         2058362   2062034   6.1462   1        1        1        1      
Streptomyces sp. SID5594                                           NZ_WWIF01000008.1     245998    249670    6.1462   1        1        1        1      
Streptomyces sp. NPDC021012                                        NZ_JBIRQU010000007.1  325545    329129    6.1417   1        1        1        1      
Streptomyces sp. NPDC021012                                        NZ_JBIRQU010000014.1  96523     100141    6.1366   1        1        1        1      
Streptomyces sp. NBC_01803                                         NZ_CP109073.1         5280074   5283794   6.1444   1        1        1        1      
Streptomyces sp. Tu102                                             NZ_JAHDTK010000009.1  365388    369138    6.1443   1        1        1        1      
Streptomyces sp. Tu102                                             NZ_JAHDTK010000001.1  173571    190210    8.1707   2        1        1        1      
Streptomyces sp. NPDC059783                                        NZ_JBHWHT010000026.1  118987    122683    6.1442   1        1        1        1      
Streptomyces sp. NPDC056462                                        NZ_JBHTRO010000024.1  1092      5511      6.1442   1        1        1        1      
Streptomyces sp. NPDC056462                                        NZ_JBHTRO010000002.1  941375    950758    7.1447   1        1        1        2      
Streptomyces sp. NPDC017520                                        NZ_JBIRKB010000002.1  856966    860752    6.1405   1        1        1        1      
Streptomyces sp. NPDC097640                                        NZ_JBEOSB010000037.1  39380     46694     6.1387   1        1        1        1      
Streptomyces sp. WAC01280                                          NZ_RPSA01000005.1     140547    166338    6.1488   1        1        1        2      
Streptomyces sp. NPDC014995                                        NZ_JBIBVX010000008.1  297438    301196    6.1487   1        1        1        1      
Streptomyces sp. NPDC092370                                        NZ_JBIVQO010000013.1  189211    192086    5.1019   0        1        1        1      
Streptomyces sp. NPDC002677                                        NZ_JBEOWA010000050.1  24285     28071     6.1473   1        1        1        1      
Streptomyces sp. HNM0575                                           NZ_JAASAG010000006.1  314397    318307    6.1492   1        1        1        1      
Streptomyces sp. HUAS MG91                                         NZ_CP159534.1         6994395   6998374   6.1462   1        1        1        1      
Streptomyces sp. NPDC057539                                        NZ_JBHVFB010000105.1  11188     14876     6.1474   1        1        1        1      
Streptomyces sp. NPDC006134                                        NZ_JBEXTV010000070.1  20475     30202     3.0913   1        1        0        1      
Streptomyces sp. NPDC006134                                        NZ_JBEXTV010000053.1  35061     38787     6.1433   1        1        1        1      
Streptomyces sp. NPDC085937                                        NZ_JBITSH010000009.1  17713     21540     6.1441   1        1        1        1      
Streptomyces sp. NPDC086182                                        NZ_JBFBJN010000061.1  12056     15861     6.1468   1        1        1        1      
Streptomyces sp. NPDC051219                                        NZ_JBFBAS010000055.1  24532     28305     6.1478   1        1        1        1      
Streptomyces sp. NPDC086771                                        NZ_JBIVBH010000019.1  110841    120397    3.0947   1        1        0        1      
Streptomyces sp. NPDC088775                                        NZ_JBIVKL010000021.1  29070     38670     3.0947   1        1        0        1      
Streptomyces sp. NPDC093108                                        NZ_JBIVOS010000022.1  28997     38568     3.0947   1        1        0        1      
Streptomyces sp. NPDC001663                                        NZ_JBIAUR010000003.1  279670    284306    6.1384   1        1        1        1      
Streptomyces sp. BK79                                              NZ_JBHVOC010000001.1  39355     42949     6.1480   1        1        1        1      
Streptomyces sp. NPDC048479                                        NZ_JBEZKA010000022.1  122686    126290    6.1437   1        1        1        1      
Streptomyces sp. NPDC048479                                        NZ_JBEZKA010000002.1  42032     48865     4.1052   0        1        1        1      
Streptomyces sp. NPDC056649                                        NZ_JBHTWW010000030.1  97248     100940    6.1471   1        1        1        1      
Streptomyces sp. IBSBF 2435                                        NZ_JAJSYW010000067.1  37818     44963     6.1439   1        1        1        1      
Streptomyces sp. CNQ085                                            NZ_JAJFAU010000181.1  2492      6196      6.1444   1        1        1        1      
Streptomyces sp. CNQ085                                            NZ_JAJFAU010000008.1  11502     14403     5.1060   0        1        1        1      
Streptomyces sp. NPDC096040                                        NZ_JBEOTA010000007.1  157279    161166    6.1466   1        1        1        1      
Streptomyces sp. NPDC057010                                        NZ_JBHUSC010000012.1  62344     65996     6.1404   1        1        1        1      
Streptomyces sp. NPDC048417                                        NZ_JBEZKI010000056.1  9212      13213     6.1460   1        1        1        1      
Streptomyces sp. NPDC048417                                        NZ_JBEZKI010000024.1  73736     78057     6.1401   1        1        1        1      
Streptomyces sp. NPDC048304                                        NZ_JBEZLJ010000034.1  28498     38974     6.1346   1        1        1        1      
Streptomyces sp. R11                                               NZ_CP163432.1         3596112   3600595   6.1434   1        1        1        1      
Streptomyces sp. A30                                               NZ_JAJPWD010000002.1  600939    604617    6.1459   1        1        1        1      
Streptomyces sp. NPDC012888                                        NZ_JBIBBM010000017.1  141297    144177    5.1057   0        1        1        1      
Streptomyces sp. NPDC046924                                        NZ_JBEYXA010000053.1  3656      7327      6.1418   1        1        1        1      
Streptomyces sp. CSMPJR101                                         NZ_JBJDRD010000002.1  934       4631      6.1454   1        1        1        1      
Streptomyces sp. M7                                                NZ_QRAK01000007.1     50054     53748     6.1453   1        1        1        1      
Streptomyces sp. Ru62                                              NZ_PQSU01000008.1     268415    272147    6.1449   1        1        1        1      
Streptomyces sp. Ru62                                              NZ_PQSU01000023.1     152554    156265    6.1387   1        1        1        1      
Streptomyces sp. Ru62                                              NZ_PQSU01000015.1     186803    189543    5.1164   0        1        1        1      
Streptomyces sp. NPDC008343                                        NZ_JBIBFM010000016.1  52385     57169     6.1423   1        1        1        1      
Streptomyces sp. NBC_01794                                         NZ_CP109081.1         2479393   2484334   6.1492   1        1        1        1      
Streptomyces sp. NBC_00443                                         NZ_CP107917.1         5631893   5635634   6.1442   1        1        1        1      
Streptomyces sp. NPDC059743                                        NZ_JBHWGS010000017.1  51679     55322     6.1442   1        1        1        1      
Streptomyces sp. NPDC059352                                        NZ_JBHYXQ010000006.1  183523    210477    6.1501   1        1        1        2      
Streptomyces sp. NPDC059352                                        NZ_JBHYXQ010000020.1  82116     85949     6.1455   1        1        1        1      
Streptomyces sp. NBC_01477                                         NZ_CP109445.1         850786    857908    6.1441   1        1        1        1      
Streptomyces sp. WZ.A104                                           NZ_NWVL01000005.1     30582     34176     6.1462   1        1        1        1      
Streptomyces sp. SID7814                                           NZ_WWHE01000001.1     6510201   6512598   4.0872   1        0        1        1      
Streptomyces sp. NPDC051987                                        NZ_JBFAXI010000027.1  3819      7851      6.1432   1        1        1        1      
Streptomyces sp. NPDC060053                                        NZ_JBHWVZ010000053.1  2246      5980      6.1453   1        1        1        1      
Streptomyces sp. SID4919                                           NZ_WWJN01000038.1     24163     36228     6.0884   1        0        1        2      
Streptomyces sp. NPDC048663                                        NZ_JBEZHL010000011.1  149673    153566    6.1457   1        1        1        1      
Streptomyces sp. NPDC048409                                        NZ_JBEZKM010000016.1  165193    169086    6.1458   1        1        1        1      
Streptomyces sp. NPDC051014                                        NZ_JBFAGF010000002.1  474431    478298    6.1457   1        1        1        1      
Streptomyces sp. NPDC001297                                        NZ_JBIAXF010000007.1  160581    164467    6.1458   1        1        1        1      
Streptomyces sp. NPDC090080                                        NZ_JBIVEF010000008.1  394364    398259    6.1457   1        1        1        1      
Streptomyces sp. NPDC093223                                        NZ_JBIVNY010000001.1  1075449   1079343   6.1458   1        1        1        1      
Streptomyces sp. NPDC091282                                        NZ_JBIVUX010000001.1  1116456   1120343   6.1457   1        1        1        1      
Streptomyces sp. NPDC094468                                        NZ_JBIWGP010000007.1  415637    419531    6.1457   1        1        1        1      
Streptomyces sp. NPDC002668                                        NZ_JBEOWC010000006.1  86914     90665     6.1497   1        1        1        1      
Streptomyces sp. NPDC058650                                        NZ_JBHXRL010000012.1  155041    181319    6.1486   1        1        1        2      
Streptomyces sp. NPDC058659                                        NZ_JBHXRS010000010.1  44        8766      5.1429   1        1        1        1      
Streptomyces sp. NBC_00299                                         NZ_CP108039.1         5813025   5817007   6.1438   1        1        1        1      
Streptomyces sp. NBC_01017                                         NZ_CP108683.1         6591915   6596205   6.1436   1        1        1        1      
Streptomyces sp. NPDC048384                                        NZ_JBEZKR010000058.1  2078      6518      6.1434   1        1        1        1      
Streptomyces sp. NPDC058683                                        NZ_JBHXSK010000079.1  27645     31586     6.1468   1        1        1        1      
Streptomyces sp. NBC_00090                                         NZ_CP108224.1         2714849   2741309   6.1464   1        1        1        2      
Streptomyces sp. NBC_00090                                         NZ_CP108224.1         6621731   6625647   6.1453   1        1        1        1      
Streptomyces sp. NPDC056943                                        NZ_JBHUQT010000002.1  768516    794129    6.1486   1        1        1        2      
Streptomyces sp. NBC_00557                                         NZ_CP107796.1         113390    117121    6.1452   1        1        1        1      
Streptomyces sp. NPDC008159                                        NZ_JBIBHH010000006.1  55043     58978     6.1477   1        1        1        1      
Streptomyces sp. R44                                               NZ_CP163444.1         6739753   6743366   6.1436   1        1        1        1      
Streptomyces sp. NPDC004610                                        NZ_JBEXLA010000031.1  54925     57286     4.0804   1        0        1        1      
Streptomyces sp. NPDC007914                                        NZ_JBIBKM010000021.1  19736     35300     6.1439   1        1        1        1      
Streptomyces sp. 35G-GA-8                                          NZ_JAMHJQ010000006.1  31808     35474     6.1468   1        1        1        1      
Streptomyces sp. NPDC002889                                        NZ_JBIAPT010000019.1  173232    176962    6.1444   1        1        1        1      
Streptomyces sp. MMCC 100                                          NZ_JBGORK010000002.1  799673    803869    6.1455   1        1        1        1      
Streptomyces sp. CB00072                                           NZ_LIPB01000001.1     1883585   1887231   6.1478   1        1        1        1      
Streptomyces sp. NPDC001678                                        NZ_JBIAUP010000009.1  29494     33114     6.1439   1        1        1        1      
Streptomyces sp. NPDC001678                                        NZ_JBIAUP010000011.1  6440      9267      5.1038   0        1        1        1      
Streptomyces sp. NPDC101237                                        NZ_JBIWNY010000017.1  30484     34529     6.1461   1        1        1        1      
Streptomyces sp. NBC_00304                                         NZ_CP108034.1         19007     22675     6.1460   1        1        1        1      
Streptomyces sp. NBC_01259                                         NZ_CP108468.1         214444    218112    6.1463   1        1        1        1      
Streptomyces sp. NPDC048445                                        NZ_JBICXK010000030.1  2376      6044      6.1444   1        1        1        1      
Streptomyces sp. NPDC088727                                        NZ_JBIVLM010000028.1  2394      6062      6.1457   1        1        1        1      
Streptomyces sp. PBH53                                             NZ_CP011799.1         4638129   4648999   6.1468   1        1        1        1      
Streptomyces sp. NPDC012510                                        NZ_JBIBEN010000008.1  5279      9051      6.1469   1        1        1        1      
Streptomyces sp. NPDC056069                                        NZ_JBHJWK010000044.1  5716      9417      6.1448   1        1        1        1      
Streptomyces sp. NPDC058084                                        NZ_JBHVSR010000067.1  5968      9668      6.1448   1        1        1        1      
Streptomyces sp. NPDC101191                                        NZ_JBIWOU010000014.1  154890    158588    6.1448   1        1        1        1      
Streptomyces sp. NPDC101158                                        NZ_JBIWPK010000016.1  179637    183334    6.1448   1        1        1        1      
Streptomyces sp. NPDC057456                                        NZ_JBHVDN010000207.1  7247      10982     6.1448   1        1        1        1      
Streptomyces sp. NPDC102259                                        NZ_JBIWMA010000038.1  36638     40374     6.1448   1        1        1        1      
Streptomyces sp. NPDC090112                                        NZ_JBIVDO010000002.1  476460    480185    6.1433   1        1        1        1      
Streptomyces sp. NPDC007917                                        NZ_JBIBKK010000010.1  255612    264232    6.1400   1        1        1        1      
Streptomyces sp. NPDC003781                                        NZ_JBIANT010000008.1  394641    406121    6.1351   1        1        1        1      
Streptomyces sp. NPDC003781                                        NZ_JBIANT010000006.1  227147    230797    6.1398   1        1        1        1      
Streptomyces sp. NPDC059989                                        NZ_JBHWUO010000027.1  17444     21088     6.1395   1        1        1        1      
Streptomyces sp. NBC_01604                                         NZ_CP109312.1         9988685   9992368   6.1457   1        1        1        1      
Streptomyces sp. NBC_01604                                         NZ_CP109312.1         3701176   3704754   6.1391   1        1        1        1      
Streptomyces sp. NPDC101178                                        NZ_JBIWOZ010000014.1  140849    144582    6.1449   1        1        1        1      
Streptomyces sp. NPDC093970                                        NZ_JBFBDH010000044.1  47713     51623     6.1459   1        1        1        1      
Streptomyces sp. NPDC001068                                        NZ_JBIAYD010000006.1  449570    453453    6.1461   1        1        1        1      
Streptomyces sp. NPDC016469                                        NZ_JBEYCQ010000003.1  326418    330099    6.1460   1        1        1        1      
Streptomyces sp. NPDC016469                                        NZ_JBEYCQ010000053.1  10139     18637     3.0893   1        1        0        1      
Streptomyces sp. NPDC048291                                        NZ_JBICZC010000002.1  329738    333637    6.1423   1        1        1        1      
Streptomyces sp. NPDC050085                                        NZ_JBITJZ010000001.1  49251     52882     6.1436   1        1        1        1      
Streptomyces sp. NPDC048018                                        NZ_JBIDBK010000009.1  245321    249013    6.1452   1        1        1        1      
Streptomyces sp. NPDC048392                                        NZ_JBICYB010000046.1  25187     29195     6.1433   1        1        1        1      
Streptomyces sp. NPDC096132                                        NZ_JBIWGA010000008.1  18229     22160     6.1469   1        1        1        1      
Streptomyces sp. NPDC005761                                        NZ_JBEXXX010000064.1  13675     17408     6.1460   1        1        1        1      
Streptomyces sp. NPDC048279                                        NZ_JBEZLO010000312.1  3473      7336      6.1462   1        1        1        1      
Streptomyces sp. NPDC059224                                        NZ_JBHZAN010000061.1  27486     31348     6.1462   1        1        1        1      
Streptomyces sp. NPDC048558                                        NZ_JBEZIK010000008.1  355422    359852    6.1436   1        1        1        1      
Streptomyces sp. Ru71                                              NZ_PQSS01000015.1     3403      7013      6.1469   1        1        1        1      
Streptomyces sp. NPDC091215                                        NZ_JBFBGA010000147.1  504       4206      6.1442   1        1        1        1      
Streptomyces sp. NPDC091217                                        NZ_JBIVVN010000003.1  491219    494921    6.1440   1        1        1        1      
Streptomyces sp. Ag109_O5-1                                        NZ_RKQF01000001.1     7734189   7737888   6.1441   1        1        1        1      
Streptomyces sp. NPDC033753                                        NZ_JBEZVF010000001.1  794217    820294    6.1487   1        1        1        2      
Streptomyces sp. NPDC056169                                        NZ_JBHJUO010000011.1  102637    128334    6.1476   1        1        1        2      
Streptomyces sp. NPDC033754                                        NZ_JBJDPW010000001.1  126       8935      5.1430   1        1        1        1      
Streptomyces sp. DSM 40976                                         NZ_JASTTG010000012.1  82181     108305    6.1486   1        1        1        2      
Streptomyces sp. NPDC002122                                        NZ_JBEOXJ010000025.1  73734     99813     6.1483   1        1        1        2      
Streptomyces sp. NPDC018338                                        NZ_JBEYCM010000022.1  1787      10444     5.1427   1        1        1        1      
Streptomyces sp. NPDC056501                                        NZ_JBHTSR010000167.1  20        8386      5.1428   1        1        1        1      
Streptomyces sp. NPDC056747                                        NZ_JBHTZK010000001.1  594459    619910    6.1490   1        1        1        2      
Streptomyces sp. NPDC127132                                        NZ_JBHXTY010000009.1  138       8536      5.1429   1        1        1        1      
Streptomyces sp. NPDC053253                                        NZ_JBITYZ010000001.1  590272    616495    6.1484   1        1        1        2      
Streptomyces sp. NPDC052494                                        NZ_JBIUAN010000004.1  593968    620189    6.1479   1        1        1        2      
Streptomyces sp. Root431                                           NZ_LMEI01000001.1     35846     61562     6.1486   1        1        1        2      
Streptomyces sp. NPDC058718                                        NZ_JBHYRA010000003.1  156190    182235    6.1489   1        1        1        2      
Streptomyces sp. NPDC092903                                        NZ_JBIVPW010000032.1  16922     26024     3.0934   1        1        0        1      
Streptomyces sp. NPDC101132                                        NZ_JBIVYX010000006.1  176897    180630    6.1458   1        1        1        1      
Streptomyces sp. NPDC101132                                        NZ_JBIVYX010000015.1  49144     52823     6.1396   1        1        1        1      
Streptomyces sp. CBMAI 2042                                        NZ_RCOL01000003.1     49574     53369     6.1441   1        1        1        1      
Streptomyces sp. NPDC093261                                        NZ_JBIVNO010000001.1  849350    854343    6.1372   1        1        1        1      
Streptomyces sp. NPDC093261                                        NZ_JBIVNO010000014.1  196372    199220    5.1027   0        1        1        1      
Streptomyces sp. Z423-1                                            NZ_CP053109.1         5533902   5537829   6.1468   1        1        1        1      
Streptomyces sp. NPDC058307                                        NZ_JBHVYZ010000026.1  672       4429      6.1447   1        1        1        1      
Streptomyces sp. NBC_01221                                         NZ_JAPEOT010000001.1  6631240   6634918   6.1449   1        1        1        1      
Streptomyces sp. NPDC048281                                        NZ_JBEZLN010000077.1  23535     27525     6.1425   1        1        1        1      
Streptomyces sp. NPDC048278                                        NZ_JBEZLP010000004.1  309055    313025    6.1429   1        1        1        1      
Streptomyces sp. OP7                                               NZ_JBEGWG010000037.1  17237     21064     6.1441   1        1        1        1      
Streptomyces sp. NPDC059629                                        NZ_JBHWDD010000015.1  1682      5381      6.1440   1        1        1        1      
Streptomyces sp. NPDC059467                                        NZ_JBHYUP010000035.1  504       4221      6.1441   1        1        1        1      
Streptomyces sp. NPDC051243                                        NZ_JBITES010000003.1  1253      5042      6.1439   1        1        1        1      
Streptomyces sp. RG80                                              NZ_JBEAAJ010000022.1  48159     63375     6.1413   1        1        1        1      
Streptomyces sp. BPTC-684                                          NZ_CP124863.1         5957710   5961661   7.1513   1        1        1        2      
Streptomyces sp. BPTC-684                                          NZ_CP124863.1         854472    858166    6.1441   1        1        1        1      
Streptomyces sp. NPDC050743                                        NZ_JBITGJ010000072.1  25347     29150     6.1450   1        1        1        1      
Streptomyces sp. NPDC050842                                        NZ_JBITGA010000003.1  828154    853873    6.1501   1        1        1        2      
Streptomyces sp. AHA2                                              NZ_JAUQWJ010000022.1  93041     95889     5.1035   0        1        1        1      
Streptomyces sp. S063                                              NZ_CP021707.1         4989281   4994362   7.1512   1        1        1        2      
Streptomyces sp. ISL-12                                            NZ_JAGGOO010000144.1  2904      5760      5.1046   0        1        1        1      
Streptomyces sp. W4I9-2                                            NZ_JAUSXW010000001.1  1688760   1692402   6.1433   1        1        1        1      
Streptomyces sp. NPDC006267                                        NZ_JBEXSF010000012.1  147674    154096    4.0929   1        1        0        1      
Streptomyces sp. NPDC101118                                        NZ_JBIVZG010000004.1  183552    187287    6.1457   1        1        1        1      
Streptomyces sp. NPDC101118                                        NZ_JBIVZG010000029.1  23439     27117     6.1403   1        1        1        1      
Streptomyces sp. NPDC056632                                        NZ_JBHTWJ010000076.1  22287     25987     6.1447   1        1        1        1      
Streptomyces sp. DH41                                              NZ_JARVKY010000006.1  162800    173434    3.0916   1        1        0        1      
Streptomyces sp. MCL20-2                                           NZ_JAOBTP010000001.1  3241174   3244854   6.1450   1        1        1        1      
Streptomyces sp. NPDC020719                                        NZ_JBFAEC010000002.1  16184     19879     6.1474   1        1        1        1      
Streptomyces sp. NPDC020719                                        NZ_JBFAEC010000027.1  91827     95492     6.1451   1        1        1        1      
Streptomyces sp. NPDC058611                                        NZ_JBHXQF010000029.1  61793     65516     6.1437   1        1        1        1      
Streptomyces sp. NPDC046727                                        NZ_JBEYYR010000016.1  147911    158672    6.1459   1        1        1        1      
Streptomyces sp. PvR018                                            NZ_JBEPSZ010000016.1  131292    135074    6.1461   1        1        1        1      
Streptomyces sp. A1136                                             NZ_SSBJ01000023.1     125643    129499    6.1476   1        1        1        1      
Streptomyces sp. A1136                                             NZ_SSBJ01000014.1     106108    114608    4.1039   0        1        1        1      
Streptomyces sp. RKAG290                                           NZ_JAJOZC010000001.1  5055840   5060266   6.1342   1        1        1        1      
Streptomyces sp. NPDC006235                                        NZ_JBEXSR010000022.1  76432     80040     6.1470   1        1        1        1      
Streptomyces sp. NPDC091649                                        NZ_JBIVTR010000009.1  11414     17835     4.0929   1        1        0        1      
Streptomyces sp. NPDC050400                                        NZ_JBITIN010000005.1  145681    154397    3.0901   1        1        0        1      
Streptomyces sp. NPDC051217                                        NZ_JBITEV010000001.1  669945    673748    6.1467   1        1        1        1      
Streptomyces sp. NPDC058394                                        NZ_JBHXJT010000073.1  22725     26513     6.1455   1        1        1        1      
Streptomyces sp. NPDC057301                                        NZ_JBHUZI010000007.1  319161    323520    6.1434   1        1        1        1      
Streptomyces sp. NPDC001222                                        NZ_JBIAXT010000044.1  35552     40622     6.1420   1        1        1        1      
Streptomyces sp. NPDC001222                                        NZ_JBIAXT010000018.1  6079      8937      5.1018   0        1        1        1      
Streptomyces sp. NPDC057340                                        NZ_JBHVAE010000005.1  7968      19435     6.1350   1        1        1        1      
Streptomyces sp. NPDC091046                                        NZ_JBIVWM010000003.1  1062480   1073930   6.1350   1        1        1        1      
Streptomyces sp. NPDC019224                                        NZ_JBEYCF010000041.1  31500     35174     6.1458   1        1        1        1      
Streptomyces sp. NPDC008125                                        NZ_JBIBHR010000036.1  22544     27278     4.0939   1        1        0        1      
Streptomyces sp. CB01881                                           NZ_CP026498.1         9626134   9629771   6.1481   1        1        1        1      
Streptomyces sp. NPDC048664                                        NZ_JBEZHK010000023.1  32334     36002     6.1482   1        1        1        1      
Streptomyces sp. NPDC048664                                        NZ_JBEZHK010000062.1  568       4307      6.1437   1        1        1        1      
Streptomyces sp. WAC 01529                                         NZ_CP029617.1         5044644   5049094   6.1364   1        1        1        1      
Streptomyces sp. NPDC089424                                        NZ_JBIVHU010000011.1  184151    188501    6.1479   1        1        1        1      
Streptomyces sp. BBFR25                                            NZ_CP172447.1         5425201   5448813   6.1445   1        1        1        2      
Streptomyces sp. E5N298                                            NZ_RAIG01000575.1     16262     22035     5.1390   1        1        1        1      
Streptomyces sp. BK208                                             NZ_SOAV01000014.1     267036    270994    6.1439   1        1        1        1      
Streptomyces sp. NPDC059861                                        NZ_JBHWJQ010000058.1  33157     37657     6.1468   1        1        1        1      
Streptomyces sp. NPDC001621                                        NZ_JBIAUX010000026.1  39888     43556     6.1482   1        1        1        1      
Streptomyces sp. NPDC051105                                        NZ_JBFBBR010000011.1  118252    122247    4.1381   1        1        1        0      
Streptomyces sp. TRM72054                                          NZ_JAIHBJ010000028.1  1976      5902      6.1469   1        1        1        1      
Streptomyces sp. H27-D2                                            NZ_JAYMZR010000034.1  439       3383      5.1105   0        1        1        1      
Streptomyces sp. NPDC005820                                        NZ_JBEXXE010000098.1  609       4353      6.1455   1        1        1        1      
Streptomyces sp. NPDC017225                                        NZ_JBIRNE010000036.1  24782     35389     3.0914   1        1        0        1      
Streptomyces sp. NPDC056660                                        NZ_JBHTXF010000080.1  26902     30803     4.1380   1        1        1        0      
Streptomyces sp. NPDC048254                                        NZ_JBICZJ010000001.1  467470    471414    4.1380   1        1        1        0      
Streptomyces sp. NPDC007916                                        NZ_JBIBKL010000033.1  72346     76092     6.1470   1        1        1        1      
Streptomyces sp. NPDC007916                                        NZ_JBIBKL010000006.1  156563    160332    6.1445   1        1        1        1      
Streptomyces sp. NPDC001691                                        NZ_JBIAUO010000007.1  158086    162748    6.1372   1        1        1        1      
Streptomyces sp. NPDC001848                                        NZ_JBIATP010000008.1  2142      5890      6.1451   1        1        1        1      
Streptomyces sp. NPDC001848                                        NZ_JBIATP010000028.1  46184     50092     6.1371   1        1        1        1      
Streptomyces sp. NPDC006384                                        NZ_JBIAHR010000020.1  150195    154064    6.1432   1        1        1        1      
Streptomyces sp. NPDC006384                                        NZ_JBIAHR010000005.1  231702    237563    4.1031   0        1        1        1      
Streptomyces sp. HUAS MG47                                         NZ_CP160404.1         6142744   6146415   6.1415   1        1        1        1      
Streptomyces sp. NPDC019443                                        NZ_JBIRYJ010000001.1  790921    797411    4.0931   1        1        0        1      
Streptomyces sp. NBC_00490                                         NZ_CP107870.1         53103     68277     6.1429   1        1        1        1      
Streptomyces sp. NPDC026092                                        NZ_JBEZYN010000038.1  32501     36246     6.1455   1        1        1        1      
Streptomyces sp. NRRL S-340                                        NZ_JOIY01000028.1     104086    108974    6.1413   1        1        1        1      
Streptomyces sp. x-45                                              NZ_JAJPWL010000008.1  353450    377026    5.1372   1        1        1        1      
Streptomyces sp. NPDC005897                                        NZ_JBEXWD010000004.1  32144     55808     6.1445   1        1        1        2      
Streptomyces sp. NPDC048376                                        NZ_JBEZKV010000009.1  353149    376857    6.1443   1        1        1        2      
Streptomyces sp. NPDC049744                                        NZ_JBFANE010000272.1  1629      7363      5.1391   1        1        1        1      
Streptomyces sp. NPDC014733                                        NZ_JBIBYO010000012.1  56781     60478     4.1311   1        1        1        0      
Streptomyces sp. NPDC056512                                        NZ_JBHTTC010000115.1  24710     28332     6.1425   1        1        1        1      
Streptomyces sp. NPDC101234                                        NZ_JBIWOA010000008.1  22560     26261     6.1427   1        1        1        1      
Streptomyces sp. NPDC033538                                        NZ_JBEZVH010000009.1  146417    157076    3.0914   1        1        0        1      
Streptomyces sp. NPDC015346                                        NZ_JBIBTW010000006.1  305544    309356    6.1443   1        1        1        1      
Streptomyces sp. NPDC005930                                        NZ_JBIAIH010000011.1  270256    274212    6.1440   1        1        1        1      
Streptomyces sp. NPDC005930                                        NZ_JBIAIH010000016.1  8163      19621     6.1342   1        1        1        1      
Streptomyces sp. NPDC006339                                        NZ_JBEXQW010000070.1  5506      9287      6.1444   1        1        1        1      
Streptomyces sp. CS-7                                              NZ_JAJUKK010000008.1  339626    343404    6.1418   1        1        1        1      
Streptomyces sp. SID8367                                           NZ_WWGM01000096.1     18529     22370     6.1459   1        1        1        1      
Streptomyces sp. NPDC037389                                        NZ_JBEZUS010000008.1  206722    216297    4.0794   1        0        1        1      
Streptomyces sp. CB00271                                           NZ_CP061072.1         2364425   2368154   6.1431   1        1        1        1      
Streptomyces sp. NPDC015408                                        NZ_JBIBTQ010000010.1  230743    241379    3.0912   1        1        0        1      
Streptomyces sp. NBC_00647                                         NZ_CP109040.1         9599801   9603546   6.1445   1        1        1        1      
Streptomyces sp. NBC_00645                                         NZ_CP109041.1         1072356   1076103   6.1453   1        1        1        1      
Streptomyces sp. NPDC002688                                        NZ_JBEOVX010000068.1  46623     50368     6.1445   1        1        1        1      
Streptomyces sp. NPDC002773                                        NZ_JBEOVO010000059.1  14121     17770     6.1460   1        1        1        1      
Streptomyces sp. NPDC006446                                        NZ_JBEXPU010000021.1  9110      12857     6.1444   1        1        1        1      
Streptomyces sp. RM72                                              NZ_JAGPYH010000031.1  32159     55772     6.1443   1        1        1        2      
Streptomyces sp. NPDC090106                                        NZ_JBIVDS010000011.1  316207    331358    6.1411   1        1        1        1      
Streptomyces sp. CCM_MD2014                                        NZ_CP009754.1         4328146   4332037   6.1438   1        1        1        1      
Streptomyces sp. R1                                                NZ_JAJIBA010000030.1  55479     59256     7.1359   1        1        1        1      
Streptomyces sp. MS2A                                              JAQIOU010000002.1     3033      6922      6.1438   1        1        1        1      
Streptomyces sp. CA-256286                                         NZ_CP071044.1         4260286   4264068   6.1460   1        1        1        1      
Streptomyces sp. CA-256286                                         NZ_CP071044.1         839769    859232    4.0957   1        1        0        1      
Streptomyces sp. BE282                                             NZ_JAQYWY010000290.1  131702    135484    6.1457   1        1        1        1      
Streptomyces sp. NPDC126499                                        NZ_JBEOUO010000016.1  155118    158897    6.1440   1        1        1        1      
Streptomyces sp. DH17                                              JARVKX010000018.1     18806     22410     6.1394   1        1        1        1      
Streptomyces sp. 4F                                                CP013142.1            302745    305578    5.1094   0        1        1        1      
Streptomyces sp. 4F                                                CP013142.1            7742194   7745027   5.1094   0        1        1        1      
Streptomyces sp. alain-838                                         NQNW01000114.1        11246     14850     6.1394   1        1        1        1      
Streptomyces sp. NPDC047525                                        NZ_JBEYTL010000032.1  10322     19002     3.0896   1        1        0        1      
Streptomyces sp. NPDC051183                                        NZ_JBFBBA010000026.1  19654     23273     6.1421   1        1        1        1      
Streptomyces sp. NPDC047043                                        NZ_JBEYVO010000018.1  191041    195443    6.1380   1        1        1        1      
Streptomyces sp. NPDC059002                                        NZ_JBHYJI010000002.1  365757    368545    5.1218   0        1        1        1      
Streptomyces sp. NPDC021056                                        NZ_JBFADI010000032.1  51608     66795     6.1428   1        1        1        1      
Streptomyces sp. NPDC002763                                        NZ_JBEOVS010000006.1  161577    165553    4.1380   1        1        1        0      
Streptomyces sp. NPDC046939                                        NZ_JBEYWV010000036.1  71537     75127     6.1391   1        1        1        1      
Streptomyces sp. QL37                                              NZ_PTJS02000001.1     5767609   5771320   6.1440   1        1        1        1      
Streptomyces sp. NBC_00654                                         NZ_JAPEOB010000001.1  3010833   3014444   6.1466   1        1        1        1      
Streptomyces sp. NBC_00654                                         NZ_JAPEOB010000004.1  55555     58339     5.1136   0        1        1        1      
Streptomyces sp. NPDC059697                                        NZ_JBHWFH010000130.1  16455     20200     6.1470   1        1        1        1      
Streptomyces sp. NPDC059697                                        NZ_JBHWFH010000206.1  8485      10954     4.0873   1        0        1        1      
Streptomyces sp. NPDC087859                                        NZ_JBIUUU010000019.1  82340     97634     6.1422   1        1        1        1      
Streptomyces sp. NPDC017086                                        NZ_JBIROX010000039.1  17392     21128     6.1458   1        1        1        1      
Streptomyces sp. HUCO-GS316                                        NZ_WUNA01000024.1     3346      7815      6.1452   1        1        1        1      
Streptomyces sp. HUCO-GS316                                        NZ_WUNA01000059.1     20750     24487     6.1453   1        1        1        1      
Streptomyces sp. HUCO-GS316                                        NZ_WUNA01000015.1     136762    139619    5.1004   0        1        1        1      
Streptomyces sp. NPDC093795                                        NZ_JBIWIO010000005.1  484555    488205    6.1448   1        1        1        1      
Streptomyces sp. CoH27                                             NZ_JAIQYY010000051.1  35040     38665     6.1421   1        1        1        1      
Streptomyces sp. NPDC006465                                        NZ_JBEXPN010000002.1  307826    311571    6.1445   1        1        1        1      
Streptomyces sp. GB4-14                                            NZ_RZHO01000001.1     242563    253225    6.1327   1        1        1        1      
Streptomyces sp. NPDC047706                                        NZ_JBIDCW010000014.1  178776    182927    6.1465   1        1        1        1      
Streptomyces sp. FBKL.4005                                         NZ_NPKF01000001.1     7722991   7733839   6.1462   1        1        1        1      
Streptomyces sp. NPDC006711                                        NZ_JBIAGO010000019.1  149173    152943    6.1465   1        1        1        1      
Streptomyces sp. BPPL-273                                          NZ_CP124542.1         174414    185020    3.0913   1        1        0        1      
Streptomyces sp. R21                                               NZ_CP163435.1         280482    284077    6.1429   1        1        1        1      
Streptomyces sp. MC1                                               NZ_JADWOR010000001.1  4583511   4587269   6.1456   1        1        1        1      
Streptomyces sp. NPDC021224                                        NZ_JBIRPW010000012.1  172757    176327    6.1398   1        1        1        1      
Streptomyces sp. MNU77                                             NZ_JXUQ02000001.1     1696610   1700252   6.1435   1        1        1        1      
Streptomyces sp. WAC00303                                          NZ_CP096281.1         6585120   6590546   7.1601   2        1        1        1      
Streptomyces sp. NPDC096080                                        NZ_JBEOSS010000380.1  3626      6408      5.1124   0        1        1        1      
Streptomyces sp. NPDC101249                                        NZ_JBIWNV010000009.1  321539    324321    5.1124   0        1        1        1      
Streptomyces sp. NPDC001652                                        NZ_JBEOZR010000025.1  47114     62274     6.1427   1        1        1        1      
Streptomyces sp. NPDC051001                                        NZ_JBFAGH010000023.1  61032     76280     6.1395   1        1        1        1      
Streptomyces sp. NBC_01549                                         NZ_JAPEPW010000001.1  2971263   2975029   6.1447   1        1        1        1      
Streptomyces sp. NBC_01549                                         NZ_JAPEPW010000001.1  4324594   4328303   6.1427   1        1        1        1      
Streptomyces sp. NPDC021139                                        NZ_JBFADF010000094.1  11498     17241     5.1391   1        1        1        1      
Streptomyces sp. NPDC021140                                        NZ_JBIRQE010000023.1  11498     35226     6.1444   1        1        1        2      
Streptomyces sp. NPDC093065                                        NZ_JBIVPJ010000008.1  265924    291827    6.1466   1        1        1        2      
Streptomyces sp. SCA2-17                                           NZ_CP117521.1         2010463   2014239   6.1465   1        1        1        1      
Streptomyces sp. or43                                              NZ_RDBK01000008.1     595634    599402    6.1456   1        1        1        1      
Streptomyces sp. or43                                              NZ_RDBK01000043.1     4532185   4540258   3.0895   1        1        0        1      
Streptomyces sp. NPDC006743                                        NZ_JBEYJA010000037.1  56577     61484     6.1407   1        1        1        1      
Streptomyces sp. NRRL S-1868                                       NZ_JOGD01000002.1     108520    120884    4.0768   1        0        1        1      
Streptomyces sp. ACA25                                             NZ_JAQKPV010000012.1  147785    150740    5.1100   0        1        1        1      
Streptomyces sp. NPDC002054                                        NZ_JBEOXT010000034.1  4328      7982      6.1431   1        1        1        1      
Streptomyces sp. NPDC017227                                        NZ_JBIRND010000021.1  2210      12806     3.0910   1        1        0        1      
Streptomyces sp. NPDC051136                                        NZ_JBITFE010000003.1  434793    438747    6.1435   1        1        1        1      
Streptomyces sp. NPDC051136                                        NZ_JBITFE010000001.1  8441      19866     6.1375   1        1        1        1      
Streptomyces sp. NPDC012769                                        NZ_JBIBCP010000013.1  26599     30340     6.1440   1        1        1        1      
Streptomyces sp. NPDC018026                                        NZ_JBIRFY010000009.1  298986    302814    6.1438   1        1        1        1      
Streptomyces sp. NPDC018026                                        NZ_JBIRFY010000006.1  473491    497155    6.1457   1        1        1        2      
Streptomyces sp. NPDC091268                                        NZ_JBIVVE010000011.1  22437     26067     6.1429   1        1        1        1      
Streptomyces sp. TP-A0874                                          NZ_BBZK01000006.1     281708    291185    4.0955   1        1        0        1      
Streptomyces sp. NPDC050560                                        NZ_JBITGT010000005.1  228206    232293    4.1021   0        1        1        1      
Streptomyces sp. NPDC050560                                        NZ_JBITGT010000009.1  1661      5696      4.1137   0        1        1        1      
Streptomyces sp. NPDC047461                                        NZ_JBEYTQ010000021.1  49871     65083     6.1427   1        1        1        1      
Streptomyces sp. MBT72                                             NZ_JAENRV010000002.1  24793     31216     4.0923   1        1        0        1      
Streptomyces sp. JS01                                              NZ_JPWW01000020.1     373749    380172    4.0921   1        1        0        1      
Streptomyces sp. SS07                                              NZ_KZ268499.1         152819    159242    4.0921   1        1        0        1      
Streptomyces sp. st140                                             NZ_NTGS01000037.1     38317     44740     4.0921   1        1        0        1      
Streptomyces sp. ms115                                             NZ_NTHD01000048.1     17510     23933     4.0921   1        1        0        1      
Streptomyces sp. NBC_00203                                         NZ_CP108126.1         4593595   4597398   6.1480   1        1        1        1      
Streptomyces sp. NBC_00203                                         NZ_CP108126.1         913388    916171    5.1082   0        1        1        1      
Streptomyces sp. NPDC001744                                        NZ_JBIAUG010000030.1  39174     42044     5.1004   0        1        1        1      
Streptomyces sp. NPDC026672                                        NZ_JBEZXS010000023.1  66687     69537     5.1040   0        1        1        1      
Streptomyces sp. NPDC026672                                        NZ_JBEZXS010000034.1  13315     17153     6.1442   1        1        1        1      
Streptomyces sp. NPDC046988                                        NZ_JBEYWH010000015.1  24488     35133     3.0914   1        1        0        1      
Streptomyces sp. CB09001                                           NZ_CP026730.1         3522269   3526173   6.1434   1        1        1        1      
Streptomyces sp. CB09001                                           NZ_CP026730.1         2413833   2417443   6.1372   1        1        1        1      
Streptomyces sp. NPDC006670                                        NZ_JBEYJN010000101.1  3357      8039      5.1314   1        1        1        0      
Streptomyces sp. NPDC006670                                        NZ_JBEYJN010000067.1  20014     22896     5.1054   0        1        1        1      
Streptomyces sp. NPDC001594                                        NZ_JBIAVB010000025.1  58059     62741     5.1316   1        1        1        0      
Streptomyces sp. NPDC001594                                        NZ_JBIAVB010000025.1  30438     33320     5.1055   0        1        1        1      
Streptomyces sp. NPDC058751                                        NZ_JBHYPZ010000044.1  33491     37246     6.1423   1        1        1        1      
Streptomyces sp. CSDS2                                             NZ_JAUEPB010000098.1  6063      9664      6.1428   1        1        1        1      
Streptomyces sp. CA2R101                                           NZ_JBAGKB010000047.1  10066     18635     6.1363   1        1        1        1      
Streptomyces sp. JHA26                                             NZ_BDJC01000071.1     19776     23452     6.1399   1        1        1        1      
Streptomyces sp. NPDC006678                                        NZ_JBEYJM010000078.1  3297      6976      6.1453   1        1        1        1      
Streptomyces sp. CA-210063                                         NZ_CP102512.1         2309260   2335133   10.2348  1        2        2        1      
Streptomyces sp. NPDC058157                                        NZ_JBHVUQ010000089.1  5938      10620     5.1327   1        1        1        0      
Streptomyces sp. NPDC058157                                        NZ_JBHVUQ010000051.1  10909     13791     5.1059   0        1        1        1      
Streptomyces sp. NRRL_B-2249                                       NZ_JARAWA010000008.1  168630    172439    6.1455   1        1        1        1      
Streptomyces sp. NPDC050844                                        NZ_JBFAGZ010000059.1  9057      20636     6.1342   1        1        1        1      
Streptomyces sp. NPDC055952                                        NZ_JBHJYU010000012.1  45513     58530     7.1351   1        1        1        1      
Streptomyces sp. NBC_01485                                         NZ_CP109435.1         1664200   1667982   6.1456   1        1        1        1      
Streptomyces sp. uw30                                              NZ_RDBN01000013.1     810       4673      6.1424   1        1        1        1      
Streptomyces sp. NRRL B-24572                                      NZ_MWIG01000006.1     1715      5376      6.1443   1        1        1        1      
Streptomyces sp. NPDC007808                                        NZ_JBIAEQ010000008.1  584675    588350    6.1466   1        1        1        1      
Streptomyces sp. WAC07094                                          NZ_JAVMJZ010000001.1  1563239   1567157   6.1461   1        1        1        1      
Streptomyces sp. NPDC057072                                        NZ_JBHUTG010000016.1  130714    133672    5.1147   0        1        1        1      
Streptomyces sp. NPDC059489                                        NZ_JBHYTZ010000018.1  48        3006      5.1145   0        1        1        1      
Streptomyces sp. R35                                               NZ_CP163440.1         4818681   4822493   6.1476   1        1        1        1      
Streptomyces sp. R35                                               NZ_CP163440.1         1132681   1135464   5.1081   0        1        1        1      
Streptomyces sp. NPDC005791                                        NZ_JBIAIP010000008.1  360019    363789    6.1457   1        1        1        1      
Streptomyces sp. NPDC005791                                        NZ_JBIAIP010000002.1  452833    455666    5.1071   0        1        1        1      
Streptomyces sp. NPDC026589                                        NZ_JBEZYG010000044.1  30653     34423     6.1426   1        1        1        1      
Streptomyces sp. NPDC052023                                        NZ_JBIUBW010000047.1  198       3352      5.1162   0        1        1        1      
Streptomyces sp. NRRL S-1896                                       NZ_JOIV01000036.1     178179    181935    6.1454   1        1        1        1      
Streptomyces sp. NPDC015684                                        NZ_JBIBSQ010000010.1  14275     18002     6.1452   1        1        1        1      
Streptomyces sp. NPDC015684                                        NZ_JBIBSQ010000002.1  393351    407135    4.1330   0        1        1        1      
Streptomyces sp. NPDC059850                                        NZ_JBHWJI010000062.1  10494     14081     6.1414   1        1        1        1      
Streptomyces sp. NPDC006450                                        NZ_JBEXPT010000169.1  4097      7713      6.1421   1        1        1        1      
Streptomyces sp. NPDC051211                                        NZ_JBFBAV010000056.1  3448      7103      6.1429   1        1        1        1      
Streptomyces sp. PA5.6                                             NZ_JAROKT010000028.1  42654     46231     6.1379   1        1        1        1      
Streptomyces sp. SID14515                                          NZ_JAAGMH010000097.1  179607    186020    4.0920   1        1        0        1      
Streptomyces sp. 549                                               NZ_JASKMT010000001.1  31278     37701     4.0917   1        1        0        1      
Streptomyces sp. NPDC029721                                        NZ_JBEZWB010000060.1  2742      12407     6.1121   0        1        1        2      
Streptomyces sp. NPDC127069                                        NZ_JBHXEO010000015.1  24247     28926     5.1319   1        1        1        0      
Streptomyces sp. NPDC127069                                        NZ_JBHXEO010000068.1  26771     36618     6.1121   0        1        1        2      
Streptomyces sp. NPDC127112                                        NZ_JBHXTH010000085.1  12396     17075     5.1323   1        1        1        0      
Streptomyces sp. NPDC127112                                        NZ_JBHXTH010000216.1  474       9879      4.1048   0        1        1        1      
Streptomyces sp. NPDC059525                                        NZ_JBHYTJ010000008.1  27035     31714     5.1323   1        1        1        0      
Streptomyces sp. NPDC059525                                        NZ_JBHYTJ010000415.1  2         2894      5.1069   0        1        1        1      
Streptomyces sp. NPDC096033                                        NZ_JBIWGI010000010.1  215143    224809    6.1123   0        1        1        2      
Streptomyces sp. NPDC096033                                        NZ_JBIWGI010000010.1  183728    188407    5.1306   1        1        1        0      
Streptomyces sp. NPDC002870                                        NZ_JBIAPW010000043.1  675       4436      6.1435   1        1        1        1      
Streptomyces sp. CB02115                                           NZ_LIVW01000004.1     311905    315547    6.1432   1        1        1        1      
Streptomyces sp. NPDC058326                                        NZ_JBHVZO010000021.1  7834      11550     6.1445   1        1        1        1      
Streptomyces sp. NPDC046557                                        NZ_JBEYZH010000030.1  54357     58210     6.1468   1        1        1        1      
Streptomyces sp. NPDC046557                                        NZ_JBEYZH010000019.1  22224     30075     4.1049   0        1        1        1      
Streptomyces sp. NPDC058614                                        NZ_JBHXQI010000087.1  15430     31171     6.1414   1        1        1        1      
Streptomyces sp. NPDC048504                                        NZ_JBICXA010000017.1  202637    206247    6.1439   1        1        1        1      
Streptomyces sp. NBC_00648                                         NZ_CP109038.1         7928885   7932830   7.1513   1        1        1        2      
Streptomyces sp. NBC_00648                                         NZ_CP109038.1         1923202   1926829   6.1442   1        1        1        1      
Streptomyces sp. TRM70350                                          NZ_JAHUXH010000052.1  3421      7861      6.1463   1        1        1        1      
Streptomyces sp. NPDC048560                                        NZ_JBEZIJ010000002.1  115314    120428    7.1514   1        1        1        2      
Streptomyces sp. NPDC002057                                        NZ_JBEOXR010000101.1  530       4226      6.1441   1        1        1        1      
Streptomyces sp. ISL-96                                            NZ_JAGGPA010000011.1  289334    293131    6.1443   1        1        1        1      
Streptomyces sp. NPDC088357                                        NZ_JBFBIJ010000013.1  29829     44976     6.1422   1        1        1        1      
Streptomyces sp. NPDC057062                                        NZ_JBHUTA010000095.1  18112     22122     6.1459   1        1        1        1      
Streptomyces sp. 3212.3                                            NZ_QTTM01000001.1     7802217   7806211   6.1454   1        1        1        1      
Streptomyces sp. Tu 3180                                           NZ_WOXS01000002.1     8330500   8334099   6.1415   1        1        1        1      
Streptomyces sp. f150                                              NZ_NTHG01000036.1     38446     44869     4.0919   1        1        0        1      
Streptomyces sp. NPDC058653                                        NZ_JBHXRM010000030.1  57256     63317     7.1435   1        1        1        2      
Streptomyces sp. Je 1-79                                           NZ_JAMGSL010000013.1  3198      7030      6.1442   1        1        1        1      
Streptomyces sp. NBC_00258                                         NZ_CP108081.1         2929783   2933455   6.1458   1        1        1        1      
Streptomyces sp. NBC_00258                                         NZ_CP108081.1         629726    632508    5.1058   0        1        1        1      
Streptomyces sp. IB201691-2A2                                      NZ_SPQF01000031.1     61195     64867     6.1458   1        1        1        1      
Streptomyces sp. NPDC091371                                        NZ_JBFBFP010000048.1  40331     44081     6.1461   1        1        1        1      
Streptomyces sp. NPDC091371                                        NZ_JBFBFP010000015.1  151994    156630    4.0909   1        1        0        1      
Streptomyces sp. SYP-A7185                                         NZ_CP122310.1         7394310   7398012   6.1444   1        1        1        1      
Streptomyces sp. NPDC046197                                        NZ_JBEYZY010000042.1  24630     27548     5.1116   0        1        1        1      
Streptomyces sp. NBC_00775                                         NZ_CP108938.1         6201814   6205619   6.1472   1        1        1        1      
Streptomyces sp. NBC_00775                                         NZ_CP108938.1         9828524   9831307   5.1078   0        1        1        1      
Streptomyces sp. NRRL F-5126                                       NZ_JOFZ01000008.1     54138     58625     6.1370   1        1        1        1      
Streptomyces sp. NBC_00872                                         NZ_CP108806.1         444557    448148    6.1468   1        1        1        1      
Streptomyces sp. S.PB5                                             NZ_JAQMWP010000017.1  42464     55694     4.0918   1        1        0        1      
Streptomyces sp. NPDC127164                                        NZ_JBHXUL010000010.1  89920     96328     4.0907   1        1        0        1      
Streptomyces sp. CC224B                                            NZ_JASCXL010000083.1  31750     35592     6.1417   1        1        1        1      
Streptomyces sp. NPDC050804                                        NZ_JBFAHD010000261.1  2762      6353      6.1468   1        1        1        1      
Streptomyces sp. CS057                                             NZ_KZ195572.1         1784758   1788400   6.1433   1        1        1        1      
Streptomyces sp. HUAS ZL42                                         NZ_CP160403.1         5388912   5392570   6.1442   1        1        1        1      
Streptomyces sp. JJ66                                              NZ_JAEVFI010000011.1  108583    116989    6.1407   1        1        1        1      
Streptomyces sp. NPDC050674                                        NZ_JBFAIG010000013.1  209751    216321    4.0912   1        1        0        1      
Streptomyces sp. NPDC050698                                        JBFARA010000009.1     153239    159809    4.0912   1        1        0        1      
Streptomyces sp. CA2R106                                           NZ_JBAGKC010000042.1  41998     45597     6.1414   1        1        1        1      
Streptomyces sp. CA2R106                                           NZ_JBAGKC010000003.1  327583    331290    4.1323   1        1        1        0      
Streptomyces sp. H34-S4                                            NZ_JAPNLO010000015.1  20777     28501     3.0916   1        1        0        1      
Streptomyces sp. NBC_01450                                         NZ_CP109480.1         5849697   5853442   6.1454   1        1        1        1      
Streptomyces sp. NBC_00365                                         NZ_JAPENI010000001.1  4895536   4899273   6.1451   1        1        1        1      
Streptomyces sp. NPDC001787                                        NZ_JBEOZE010000006.1  349073    352684    6.1466   1        1        1        1      
Streptomyces sp. NPDC058657                                        NZ_JBHXRQ010000026.1  74999     78702     6.1415   1        1        1        1      
Streptomyces sp. NPDC001373                                        NZ_JBIAWQ010000025.1  25068     34766     6.1140   0        1        1        2      
Streptomyces sp. NPDC001373                                        NZ_JBIAWQ010000025.1  58914     63600     5.1314   1        1        1        0      
Streptomyces sp. NPDC056337                                        NZ_JBHJQU010000142.1  4161      7754      6.1395   1        1        1        1      
Streptomyces sp. NPDC048232                                        NZ_JBICZU010000044.1  30481     34077     6.1391   1        1        1        1      
Streptomyces sp. NPDC001980                                        NZ_JBEOYD010000067.1  25923     29615     6.1437   1        1        1        1      
Streptomyces sp. NPDC000229                                        NZ_JBEPEL010000080.1  18221     21161     5.1103   0        1        1        1      
Streptomyces sp. NPDC057287                                        NZ_JBHUYV010000042.1  551       4446      6.1449   1        1        1        1      
Streptomyces sp. CL7                                               NZ_CP139176.1         261509    272183    6.1326   1        1        1        1      
Streptomyces sp. NPDC056672                                        NZ_JBHTXO010000007.1  90799     94390     6.1472   1        1        1        1      
Streptomyces sp. NPDC056909                                        NZ_JBHUCB010000002.1  178277    181868    6.1472   1        1        1        1      
Streptomyces sp. NPDC088341                                        NZ_JBFBIO010000025.1  119245    122836    6.1473   1        1        1        1      
Streptomyces sp. Tu 4128                                           NZ_QTSY01000002.1     12026     15619     6.1394   1        1        1        1      
Streptomyces sp. NPDC047976                                        NZ_JBEZNT010000034.1  68739     73447     5.1302   1        1        1        0      
Streptomyces sp. NPDC047976                                        NZ_JBEZNT010000034.1  40505     43341     5.1068   0        1        1        1      
Streptomyces sp. NBC_00386                                         NZ_CP107950.1         1543984   1566810   9.2023   1        2        1        2      
Streptomyces sp. NPDC047123                                        NZ_JBEYUL010000012.1  28528     32175     6.1401   1        1        1        1      
Streptomyces sp. NPDC002564                                        NZ_JBIARE010000017.1  86469     90116     6.1401   1        1        1        1      
Streptomyces sp. NPDC101206                                        NZ_JBIWOP010000010.1  81235     86027     3.0928   1        1        0        1      
Streptomyces sp. NBC_00237                                         NZ_JAPEMT010000002.1  744484    748360    6.1444   1        1        1        1      
Streptomyces sp. NBC_00588                                         NZ_CP107765.1         5836485   5840979   6.1370   1        1        1        1      
Streptomyces sp. NPDC050788                                        NZ_JBFAHI010000002.1  572743    577167    6.1368   1        1        1        1      
Streptomyces sp. HGB0020                                           NZ_KE150428.1         771082    775497    6.1358   1        1        1        1      
Streptomyces sp. NPDC018586                                        NZ_JBISAO010000017.1  19032     27696     3.0899   1        1        0        1      
Streptomyces sp. Edi4                                              NZ_JBEJGY010000003.1  33865     36772     5.1082   0        1        1        1      
Streptomyces sp. Edi4                                              NZ_JBEJGY010000004.1  3427663   3431423   6.1462   1        1        1        1      
Streptomyces sp. NPDC087894                                        NZ_JBIUUH010000020.1  557       4531      6.1450   1        1        1        1      
Streptomyces sp. NBC_01390                                         NZ_CP109551.1         9407275   9410955   6.1444   1        1        1        1      
Streptomyces sp. NPDC050988                                        NZ_JBITFQ010000001.1  1034927   1038603   6.1461   1        1        1        1      
Streptomyces sp. NPDC050988                                        NZ_JBITFQ010000007.1  318894    321678    5.1082   0        1        1        1      
Streptomyces sp. NPDC127110                                        NZ_JBHXTF010000147.1  7617      16152     8.1829   1        1        2        1      
Streptomyces sp. NPDC127110                                        NZ_JBHXTF010000018.1  22088     24924     5.1074   0        1        1        1      
Streptomyces sp. NPDC051214                                        NZ_JBFBAT010000004.1  17316     21000     6.1445   1        1        1        1      
Streptomyces sp. NPDC014870                                        NZ_JBIBWQ010000001.1  10570     14306     6.1450   1        1        1        1      
Streptomyces sp. NBC_00212                                         NZ_CP108115.1         5852161   5856866   6.1359   1        1        1        1      
Streptomyces sp. WM6378                                            NZ_LGDD01000155.1     37137     41837     6.1362   1        1        1        1      
Streptomyces sp. NBC_00038                                         NZ_JAPELQ010000003.1  16999     32818     6.1411   1        1        1        1      
Streptomyces sp. NPDC057074                                        NZ_JBHUTI010000009.1  24492     35116     3.0908   1        1        0        1      
Streptomyces sp. NPDC094438                                        NZ_JBIWGW010000001.1  760098    766043    6.1354   1        1        1        1      
Streptomyces sp. NPDC005388                                        NZ_JBEXFJ010000059.1  56102     59817     6.1454   1        1        1        1      
Streptomyces sp. NPDC090798                                        NZ_JBIVXA010000035.1  84160     87921     6.1454   1        1        1        1      
Streptomyces sp. NPDC007084                                        NZ_JBEYFY010000003.1  63692     67376     6.1454   1        1        1        1      
Streptomyces sp. NPDC007107                                        NZ_JBEYFO010000100.1  563       4448      6.1446   1        1        1        1      
Streptomyces sp. SID4921                                           NZ_WWJL01000019.1     983       4905      6.1448   1        1        1        1      
Streptomyces sp. B21-083                                           NZ_JARUND010000002.1  4571292   4574945   6.1469   1        1        1        1      
Streptomyces sp. B21-083                                           NZ_JARUND010000001.1  2155358   2159035   6.1437   1        1        1        1      
Streptomyces sp. ET3-23                                            NZ_JAJEJY010000022.1  71917     75558     6.1450   1        1        1        1      
Streptomyces sp. NPDC057966                                        NZ_JBHVQA010000014.1  153428    157037    6.1388   1        1        1        1      
Streptomyces sp. NPDC056049                                        NZ_JBHJWX010000217.1  2057      5030      5.1063   0        1        1        1      
Streptomyces sp. NPDC127049                                        NZ_JBHXDY010000060.1  42440     46320     6.1459   1        1        1        1      
Streptomyces sp. NPDC127049                                        NZ_JBHXDY010000104.1  13        2863      5.1117   0        1        1        1      
Streptomyces sp. NPDC004435                                        NZ_JBIAMB010000013.1  4465      8189      6.1459   1        1        1        1      
Streptomyces sp. NPDC004435                                        NZ_JBIAMB010000025.1  83003     85855     5.1117   0        1        1        1      
Streptomyces sp. NPDC058741                                        NZ_JBHYQH010000047.1  34842     38466     6.1422   1        1        1        1      
Streptomyces sp. NPDC058741                                        NZ_JBHYQH010000076.1  1667      4535      5.1021   0        1        1        1      
Streptomyces sp. NPDC021020                                        NZ_JBIRQQ010000014.1  52900     56467     6.1411   1        1        1        1      
Streptomyces sp. C                                                 NZ_GG657752.1         16643     26959     6.1117   0        1        1        2      
Streptomyces sp. NPDC059070                                        NZ_JBHYHG010000082.1  20129     23788     6.1438   1        1        1        1      
Streptomyces sp. NPDC002722                                        NZ_JBEOVV010000015.1  60868     64477     6.1383   1        1        1        1      
Streptomyces sp. NPDC088137                                        NZ_JBIUTC010000020.1  62787     66396     6.1383   1        1        1        1      
Streptomyces sp. MG                                                NZ_QANQ01000002.1     5610545   5614972   6.1379   1        1        1        1      
Streptomyces sp. NBC_01767                                         NZ_JAPEQR010000002.1  535484    539093    6.1383   1        1        1        1      
Streptomyces sp. NBC_01767                                         NZ_JAPEQR010000001.1  2277696   2281473   7.1350   1        1        1        1      
Streptomyces sp. NPDC101209                                        NZ_JBIWOO010000001.1  146976    150619    6.1424   1        1        1        1      
Streptomyces sp. NBC_00439                                         NZ_JAPENO010000003.1  62245     65854     6.1382   1        1        1        1      
Streptomyces sp. NPDC018610                                        NZ_JBISAL010000007.1  403174    406131    5.1104   0        1        1        1      
Streptomyces sp. NPDC090026                                        NZ_JBIVFK010000073.1  12225     15922     6.1471   1        1        1        1      
Streptomyces sp. NPDC060031                                        NZ_JBHWVM010000007.1  7186      10809     6.1432   1        1        1        1      
Streptomyces sp. NPDC057438                                        NZ_JBHVDD010000167.1  1361      4212      5.1075   0        1        1        1      
Streptomyces sp. NPDC051563                                        NZ_JBITDL010000031.1  49875     53488     6.1402   1        1        1        1      
Streptomyces sp. NPDC051546                                        NZ_JBITDS010000026.1  49835     53448     6.1403   1        1        1        1      
Streptomyces sp. NPDC050516                                        NZ_JBITHJ010000001.1  542511    547324    6.1360   1        1        1        1      
Streptomyces sp. ActVer                                            NZ_JAPWHT010000010.1  42338     46014     6.1443   1        1        1        1      
Streptomyces sp. NPDC060028                                        NZ_JBHWVJ010000041.1  10735     14359     6.1432   1        1        1        1      
Streptomyces sp. NPDC047130                                        NZ_JBEYUK010000027.1  40452     51163     3.0903   1        1        0        1      
Streptomyces sp. NPDC024017                                        NZ_JBEZYZ010000019.1  9609      22587     7.1345   1        1        1        1      
Streptomyces sp. NBC_00461                                         NZ_CP107902.1         7837240   7840096   5.1077   0        1        1        1      
Streptomyces sp. NPDC007002                                        NZ_JBEYHE010000041.1  13048     18129     7.1502   1        1        1        2      
Streptomyces sp. NPDC090126                                        NZ_JBIVDF010000002.1  143338    148419    7.1506   1        1        1        2      
Streptomyces sp. NPDC002888                                        NZ_JBIAPU010000019.1  157431    161059    6.1447   1        1        1        1      
Streptomyces sp. NPDC051985                                        NZ_JBFAXJ010000042.1  47682     51463     6.1453   1        1        1        1      
Streptomyces sp. NPDC048179                                        NZ_JBIDAR010000011.1  347884    351686    6.1453   1        1        1        1      
Streptomyces sp. NPDC020983                                        NZ_JBIRRA010000010.1  145880    149447    6.1436   1        1        1        1      
Streptomyces sp. NPDC005426                                        NZ_JBEXES010000116.1  4737      8436      6.1450   1        1        1        1      
Streptomyces sp. NPDC005803                                        NZ_JBEXXO010000051.1  12354     16053     6.1449   1        1        1        1      
Streptomyces sp. NPDC002602                                        NZ_JBIAQX010000010.1  118022    121847    6.1455   1        1        1        1      
Streptomyces sp. NBC_00370                                         NZ_CP107968.1         7280288   7283914   6.1386   1        1        1        1      
Streptomyces sp. NPDC002018                                        NZ_JBIASO010000014.1  208959    212549    6.1474   1        1        1        1      
Streptomyces sp. NPDC029216                                        NZ_JBEZWL010000005.1  103292    112981    6.1124   0        1        1        2      
Streptomyces sp. NPDC029216                                        NZ_JBEZWL010000005.1  75122     79803     5.1298   1        1        1        0      
Streptomyces sp. NPDC079020                                        NZ_JBITUB010000002.1  415856    418292    4.0861   1        0        1        1      
Streptomyces sp. NBC_01174                                         NZ_CP108605.1         3338816   3342751   6.1450   1        1        1        1      
Streptomyces sp. S584                                              NZ_CP141102.1         1868124   1871901   7.1351   1        1        1        1      
Streptomyces sp. S584                                              NZ_CP141102.1         4543806   4547793   6.1450   1        1        1        1      
Streptomyces sp. NPDC056853                                        NZ_JBHUBJ010000022.1  142436    146377    6.1446   1        1        1        1      
Streptomyces sp. NPDC057699                                        NZ_JBHVJB010000004.1  527698    531670    6.1448   1        1        1        1      
Streptomyces sp. NPDC058411                                        NZ_JBHXKJ010000003.1  215646    219619    6.1447   1        1        1        1      
Streptomyces sp. NPDC002458                                        NZ_JBIARM010000017.1  740       4701      6.1448   1        1        1        1      
Streptomyces sp. NPDC048511                                        NZ_JBICWW010000010.1  269837    273796    6.1448   1        1        1        1      
Streptomyces sp. ADI93-02                                          NZ_ML123086.1         260404    264339    6.1451   1        1        1        1      
Streptomyces sp. M3                                                NZ_QANR01000003.1     3537109   3541081   6.1448   1        1        1        1      
Streptomyces sp. NRRL F-6491                                       NZ_LGEE01000227.1     8353      13192     7.1358   1        1        1        1      
Streptomyces sp. NPDC060322                                        NZ_JBHXCI010000033.1  4190      7840      6.1414   1        1        1        1      
Streptomyces sp. NPDC102282                                        NZ_JBIWLR010000034.1  13757     17407     6.1414   1        1        1        1      
Streptomyces sp. Ru72                                              NZ_PQSR01000066.1     27598     31268     6.1436   1        1        1        1      
Streptomyces sp. NBC_01525                                         NZ_CP109397.1         1009700   1013328   6.1469   1        1        1        1      
Streptomyces sp. NPDC060065                                        NZ_JBHWWG010000030.1  23067     38698     6.1406   1        1        1        1      
Streptomyces sp. MB09-02B                                          NZ_JARGEE010000396.1  11        3822      6.1437   1        1        1        1      
Streptomyces sp. MB09-02B                                          NZ_JARGEE010000391.1  5455      8288      5.1096   0        1        1        1      
Streptomyces sp. NPDC089915                                        NZ_JBFBGN010000069.1  2547      7223      5.1301   1        1        1        0      
Streptomyces sp. NPDC089915                                        NZ_JBFBGN010000151.1  8458      11347     5.1058   0        1        1        1      
Streptomyces sp. ERV7                                              NZ_LYOY01000040.1     707545    711208    6.1441   1        1        1        1      
Streptomyces sp. NPDC004237                                        NZ_JBEXMA010000022.1  9258      13039     6.1456   1        1        1        1      
Streptomyces sp. NPDC007901                                        NZ_JBIBKW010000002.1  301932    305676    6.1452   1        1        1        1      
Streptomyces sp. NPDC048282                                        NZ_JBICZG010000044.1  42243     46004     6.1453   1        1        1        1      
Streptomyces sp. NPDC090088                                        NZ_JBIVDZ010000001.1  1210574   1214356   6.1439   1        1        1        1      
Streptomyces sp. NPDC046979                                        NZ_JBEYWM010000017.1  169716    173309    6.1393   1        1        1        1      
Streptomyces sp. NPDC059708                                        NZ_JBHWFQ010000029.1  50659     60442     6.1105   0        1        1        2      
Streptomyces sp. NPDC059708                                        NZ_JBHWFQ010000029.1  8111      12787     5.1297   1        1        1        0      
Streptomyces sp. CAU 1734                                          NZ_JBDQQP010000006.1  436795    454508    8.1785   1        1        2        1      
Streptomyces sp. NPDC059104                                        NZ_JBHZEB010000141.1  228       4955      5.1301   1        1        1        0      
Streptomyces sp. NPDC059104                                        NZ_JBHZEB010000203.1  5690      8554      5.1059   0        1        1        1      
Streptomyces sp. NRRL F-5123                                       NZ_JOHY01000021.1     79074     82641     6.1442   1        1        1        1      
Streptomyces sp. NPDC058335                                        NZ_JBHXHX010000009.1  376746    380508    6.1457   1        1        1        1      
Streptomyces sp. NPDC053431                                        NZ_JBITXX010000031.1  21384     25090     6.1440   1        1        1        1      
Streptomyces sp. NBC_00826                                         NZ_CP108875.1         69291     72900     6.1382   1        1        1        1      
Streptomyces sp. NBC_01650                                         NZ_CP109259.1         68405     72014     6.1386   1        1        1        1      
Streptomyces sp. NRRL F-2580                                       NZ_JOIR01000032.1     38040     41630     6.1416   1        1        1        1      
Streptomyces sp. AcH 505                                           NZ_JTIY01000001.1     5969865   5973489   6.1386   1        1        1        1      
Streptomyces sp. NPDC096136                                        NZ_JBIWFZ010000038.1  1993      6679      5.1311   1        1        1        0      
Streptomyces sp. NPDC096136                                        NZ_JBIWFZ010000033.1  27058     36755     6.1138   0        1        1        2      
Streptomyces sp. NBC_01022                                         NZ_CP108674.1         9295407   9299059   6.1389   1        1        1        1      
Streptomyces sp. BE230                                             NZ_JAQYWX010000298.1  487850    491502    6.1390   1        1        1        1      
Streptomyces sp. NPDC047966                                        NZ_JBEZOB010000169.1  3481      7178      6.1474   1        1        1        1      
Streptomyces sp. NPDC048001                                        NZ_JBIDBN010000005.1  285666    289363    6.1474   1        1        1        1      
Streptomyces sp. NPDC048288                                        NZ_JBICZD010000001.1  664025    667790    6.1454   1        1        1        1      
Streptomyces sp. JUS-F4                                            NZ_CP098783.1         4757632   4761429   6.1348   1        1        1        1      
Streptomyces sp. DE06-01C                                          NZ_JARAZO010000002.1  948349    952143    6.1352   1        1        1        1      
Streptomyces sp. st115                                             NZ_NTGT01000172.1     8681      12475     6.1353   1        1        1        1      
Streptomyces sp. TLI_146                                           NZ_PJMX01000001.1     6638586   6642274   6.1423   1        1        1        1      
Streptomyces sp. NPDC102441                                        NZ_JBIWKH010000015.1  556       4385      6.1449   1        1        1        1      
Streptomyces sp. NPDC004667                                        NZ_JBEXKC010000144.1  1352      4216      5.1044   0        1        1        1      
Streptomyces sp. NBC_01296                                         NZ_CP130721.1         100348    105095    3.0916   1        1        0        1      
Streptomyces sp. NBC_00859                                         NZ_CP108826.1         7759909   7769469   3.0891   1        1        0        1      
Streptomyces sp. MA15                                              NZ_JAUEPF010000040.1  28889     39528     6.1318   1        1        1        1      
Streptomyces sp. NPDC004232                                        NZ_JBEXMC010000029.1  69318     73010     6.1435   1        1        1        1      
Streptomyces sp. NPDC055966                                        NZ_JBHJYK010000012.1  161321    165013    6.1435   1        1        1        1      
Streptomyces sp. NPDC088560                                        NZ_JBIVMA010000033.1  27727     31421     6.1435   1        1        1        1      
Streptomyces sp. NBC_01351                                         NZ_CP108356.1         3674831   3679971   6.1460   1        1        1        1      
Streptomyces sp. NBC_01351                                         NZ_CP108358.1         108645    113428    4.0933   1        1        0        1      
Streptomyces sp. NPDC058695                                        NZ_JBHXSS010000028.1  64965     75761     3.0924   1        1        0        1      
Streptomyces sp. NBC_00280                                         NZ_CP108059.1         8102929   8106600   6.1427   1        1        1        1      
Streptomyces sp. NBC_00280                                         NZ_CP108059.1         922217    925047    5.1057   0        1        1        1      
Streptomyces sp. NPDC058869                                        NZ_JBHYMM010000014.1  131603    136684    7.1501   1        1        1        2      
Streptomyces sp. NPDC126497                                        NZ_JBEORT010000028.1  63276     67009     6.1467   1        1        1        1      
Streptomyces sp. NPDC087903                                        NZ_JBIUUB010000011.1  3663      7983      6.1419   1        1        1        1      
Streptomyces sp. NPDC047000                                        NZ_JBEYWE010000001.1  66009     69024     5.1095   0        1        1        1      
Streptomyces sp. 184                                               NZ_CP123230.1         6205885   6208257   4.0831   1        0        1        1      
Streptomyces sp. NPDC048603                                        NZ_JBICVY010000009.1  82900     96976     7.1349   1        1        1        1      
Streptomyces sp. NPDC015680                                        NZ_JBIBSR010000019.1  62847     66456     6.1382   1        1        1        1      
Streptomyces sp. NBC_01276                                         NZ_CP108444.1         433458    443367    6.1110   0        1        1        2      
Streptomyces sp. NBC_01276                                         NZ_CP108444.1         404887    409615    5.1301   1        1        1        0      
Streptomyces sp. NPDC006879                                        NZ_JBIAGC010000009.1  6760      10429     6.1409   1        1        1        1      
Streptomyces sp. NPDC031705                                        NZ_JBEZVR010000021.1  33292     38052     5.1291   1        1        1        0      
Streptomyces sp. NPDC031705                                        NZ_JBEZVR010000021.1  8754      11625     5.1072   0        1        1        1      
Streptomyces sp. NBC_00015                                         NZ_CP108306.1         9748462   9752071   6.1432   1        1        1        1      
Streptomyces sp. NBC_00015                                         NZ_CP108306.1         654555    659356    5.0991   0        1        1        1      
Streptomyces sp. NPDC059994                                        NZ_JBHWUR010000089.1  10647     14419     6.1449   1        1        1        1      
Streptomyces sp. NPDC007088                                        NZ_JBIAFO010000014.1  93792     97761     6.1438   1        1        1        1      
Streptomyces sp. GESEQ-35                                          NZ_JAFFSX010000018.1  88919     92508     6.1378   1        1        1        1      
Streptomyces sp. GESEQ-35                                          NZ_JAFFSX010000017.1  179436    182328    5.1024   0        1        1        1      
Streptomyces sp. NPDC001034                                        NZ_JBEPBH010000065.1  20634     25525     6.1402   1        1        1        1      
Streptomyces sp. NBC_01361                                         NZ_CP109590.1         97731     108528    3.0924   1        1        0        1      
Streptomyces sp. NPDC005786                                        NZ_JBEXXT010000003.1  47540     51192     6.1360   1        1        1        1      
Streptomyces sp. NPDC001904                                        NZ_JBEOYI010000025.1  83219     86833     6.1449   1        1        1        1      
Streptomyces sp. NPDC016309                                        NZ_JBIBSG010000017.1  62846     65841     5.1116   0        1        1        1      
Streptomyces sp. NPDC048142                                        NZ_JBIDBC010000031.1  67030     70672     6.1422   1        1        1        1      
Streptomyces sp. ALI-76-A                                          NZ_JASVWB010000003.1  105649    118892    4.0919   1        1        0        1      
Streptomyces sp. NPDC048182                                        NZ_JBIDAQ010000005.1  99237     103203    7.1458   1        1        1        2      
Streptomyces sp. NBC_00101                                         NZ_CP108217.1         3233786   3237485   6.1412   1        1        1        1      
Streptomyces sp. NRRL S-1813                                       NZ_JOHB01000006.1     51517     54329     5.1126   0        1        1        1      
Streptomyces sp. NPDC048352                                        NZ_JBEZKZ010000017.1  60450     65198     5.1291   1        1        1        0      
Streptomyces sp. NPDC048352                                        NZ_JBEZKZ010000017.1  35788     38659     5.1071   0        1        1        1      
Streptomyces sp. NBC_00868                                         NZ_CP108816.1         42427     47164     4.0947   1        1        0        1      
Streptomyces sp. NPDC046985                                        NZ_JBEYWK010000031.1  52459     56098     6.1401   1        1        1        1      
Streptomyces sp. NBC_00273                                         NZ_CP108067.1         10173691  10187706  7.1363   1        1        1        1      
Streptomyces sp. NBC_01304                                         NZ_CP109055.1         10380055  10390396  3.0900   1        1        0        1      
Streptomyces sp. NPDC048434                                        NZ_JBICXQ010000041.1  58053     60850     5.1121   0        1        1        1      
Streptomyces sp. NPDC052101                                        NZ_JBFAWH010000021.1  129192    132047    5.1031   0        1        1        1      
Streptomyces sp. NPDC001536                                        NZ_JBIAVQ010000020.1  58877     74005     6.1411   1        1        1        1      
Streptomyces sp. NPDC049813                                        NZ_JBITLI010000011.1  146061    149648    6.1401   1        1        1        1      
Streptomyces sp. NPDC091265                                        NZ_JBIVVG010000001.1  601455    605904    6.1342   1        1        1        1      
Streptomyces sp. NPDC093801                                        NZ_JBFBDP010000057.1  25790     30464     5.1305   1        1        1        0      
Streptomyces sp. NPDC093801                                        NZ_JBFBDP010000047.1  21245     30940     6.1134   0        1        1        2      
Streptomyces sp. NPDC058812                                        NZ_JBHYOB010000034.1  5664      9372      6.1408   1        1        1        1      
Streptomyces sp. NBC_01445                                         NZ_CP109486.1         922401    933209    3.0924   1        1        0        1      
Streptomyces sp. NBC_00239                                         NZ_CP108097.1         37151     41087     6.1427   1        1        1        1      
Streptomyces sp. Je 1-369                                          NZ_CP101750.1         8772415   8776037   6.1382   1        1        1        1      
Streptomyces sp. NPDC051921                                        NZ_JBFAXU010000043.1  22159     25863     6.1437   1        1        1        1      
Streptomyces sp. NPDC005878                                        NZ_JBEXWK010000009.1  7211      10829     6.1449   1        1        1        1      
Streptomyces sp. NPDC051597                                        NZ_JBFAZI010000076.1  3630      7246      6.1448   1        1        1        1      
Streptomyces sp. NPDC049954                                        NZ_JBFALS010000001.1  744621    748415    6.1453   1        1        1        1      
Streptomyces sp. NPDC088358                                        NZ_JBIVNI010000007.1  477298    481243    6.1440   1        1        1        1      
Streptomyces sp. NPDC001843                                        NZ_JBIATQ010000025.1  33138     36735     6.1405   1        1        1        1      
Streptomyces sp. NBC_00224                                         NZ_CP108106.1         6657897   6661524   6.1442   1        1        1        1      
Streptomyces sp. NPDC048349                                        NZ_JBEZLA010000014.1  80348     87197     3.0906   1        1        0        1      
Streptomyces sp. NPDC046716                                        NZ_JBEYYU010000030.1  72622     76236     6.1459   1        1        1        1      
Streptomyces sp. NBC_01244                                         NZ_CP108489.1         119208    122821    6.1406   1        1        1        1      
Streptomyces sp. NPDC007164                                        NZ_JBEYFB010000018.1  53844     57453     6.1374   1        1        1        1      
Streptomyces sp. NPDC046870                                        NZ_JBEYXM010000005.1  143422    147105    6.1451   1        1        1        1      
Streptomyces sp. NPDC059564                                        NZ_JBHWBP010000031.1  27257     37892     7.1441   1        1        1        2      
Streptomyces sp. NPDC057686                                        NZ_JBHVIQ010000034.1  10903     16689     6.1327   1        1        1        1      
Streptomyces sp. NPDC051130                                        NZ_JBFBCY010000082.1  1451      11952     7.1423   1        1        1        2      
Streptomyces sp. 11x1                                              NZ_CP122458.1         247622    251230    6.1418   1        1        1        1      
Streptomyces sp. TLI_55                                            NZ_OAOJ01000001.1     6029265   6032843   6.1381   1        1        1        1      
Streptomyces sp. NPDC014983                                        NZ_JBIBWA010000070.1  17294     22175     3.0992   1        1        0        1      
Streptomyces sp. NBC_00151                                         NZ_CP108165.1         10231898  10235513  6.1413   1        1        1        1      
Streptomyces sp. NPDC005784                                        NZ_JBIAIQ010000055.1  6144      9759      6.1415   1        1        1        1      
Streptomyces sp. MS1.AVA.3                                         NZ_JBBKAL010000008.1  1279157   1281957   5.1117   0        1        1        1      
Streptomyces sp. SM8                                               NZ_AMPN02000001.1     23119     26552     5.1027   0        1        1        1      
Streptomyces sp. NPDC006487                                        NZ_JBIAHN010000016.1  126090    129703    6.1404   1        1        1        1      
Streptomyces sp. CBMA291                                           NZ_MSJP01000019.1     92112     95997     6.1423   1        1        1        1      
Streptomyces sp. NPDC057280                                        NZ_JBHUYR010000003.1  749703    753300    6.1392   1        1        1        1      
Streptomyces sp. NPDC057253                                        NZ_JBHUXV010000070.1  40144     43892     6.1439   1        1        1        1      
Streptomyces sp. NPDC056749                                        NZ_JBHTZL010000027.1  89030     92689     6.1460   1        1        1        1      
Streptomyces sp. NPDC001941                                        NZ_JBEOYE010000033.1  65512     76363     3.0899   1        1        0        1      
Streptomyces sp. CB02414                                           NZ_LIPF01000008.1     194572    198203    6.1409   1        1        1        1      
Streptomyces sp. NPDC005480                                        NZ_JBEXED010000020.1  65267     84273     3.0923   1        1        0        1      
Streptomyces sp. NRRL F-5650                                       NZ_JOGV01000020.1     13459     17237     7.1338   1        1        1        1      
Streptomyces sp. NPDC012935                                        NZ_JBIBBC010000008.1  96630     100357    6.1435   1        1        1        1      
Streptomyces sp. WI04-05A                                          NZ_JARAUM010000014.1  193744    197416    6.1418   1        1        1        1      
Streptomyces sp. NPDC091209                                        NZ_JBIVVR010000014.1  133913    137528    6.1407   1        1        1        1      
Streptomyces sp. NPDC006463                                        NZ_JBIAHP010000035.1  42308     47022     4.0948   1        1        0        1      
Streptomyces sp. NPDC003717                                        NZ_JBEXMV010000007.1  200432    204397    7.1453   1        1        1        2      
Streptomyces sp. NPDC051773                                        NZ_JBFAYR010000050.1  49153     52768     6.1406   1        1        1        1      
Streptomyces sp. NPDC005408                                        NZ_JBEXEX010000073.1  8741      12402     6.1438   1        1        1        1      
Streptomyces sp. CG 926                                            NZ_QGGZ01000005.1     125031    128623    6.1412   1        1        1        1      
Streptomyces sp. CB01635                                           NZ_NNBL01000032.1     45723     56522     3.0921   1        1        0        1      
Streptomyces sp. NBC_00289                                         NZ_CP108046.1         5877909   5881949   6.1418   1        1        1        1      
Streptomyces sp. JV185                                             NZ_JAQYXH010000383.1  19665     26088     4.0910   1        1        0        1      
Streptomyces sp. NPDC048430                                        NZ_JBEZKC010000039.1  10896     17318     4.0916   1        1        0        1      
Streptomyces sp. NBC_00328                                         NZ_CP108013.1         9770741   9774356   6.1414   1        1        1        1      
Streptomyces sp. NPDC000405                                        NZ_JBKOOM010000005.1  133113    143317    7.1354   1        1        1        1      
Streptomyces sp. AMCC400023                                        NZ_CP024990.1         47129     50744     6.1408   1        1        1        1      
Streptomyces sp. NBC_00669                                         NZ_CP109018.1         641862    645768    6.1427   1        1        1        1      
Streptomyces sp. NPDC058701                                        NZ_JBHXSY010000079.1  2990      6745      6.1475   1        1        1        1      
Streptomyces sp. NPDC060198                                        NZ_JBHWZJ010000017.1  17715     21388     6.1377   1        1        1        1      
Streptomyces sp. NPDC005574                                        NZ_JBEXCW010000138.1  6630      10665     6.1393   1        1        1        1      
Streptomyces sp. RT42                                              NZ_JAGPYJ010000014.1  134585    138362    7.1357   1        1        1        1      
Streptomyces sp. DH1                                               NZ_JAHWGV010000014.1  153651    157428    7.1354   1        1        1        1      
Streptomyces sp. NY05-11A                                          NZ_JARAVT010000018.1  118532    121437    5.1041   0        1        1        1      
Streptomyces sp. NPDC085995                                        NZ_JBFBJU010000104.1  17478     21144     6.1399   1        1        1        1      
Streptomyces sp. NPDC006624                                        NZ_JBEXOM010000003.1  119914    126387    4.0919   1        1        0        1      
Streptomyces sp. NPDC006288                                        NZ_JBEXRW010000002.1  40961     43781     5.1085   0        1        1        1      
Streptomyces sp. NPDC049970                                        NZ_JBFALP010000003.1  231050    233870    5.1085   0        1        1        1      
Streptomyces sp. NPDC001401                                        NZ_JBIAWI010000004.1  126888    131854    6.1366   1        1        1        1      
Streptomyces sp. NRRL F-5755                                       NZ_LGCW01000311.1     24096     27688     6.1407   1        1        1        1      
Streptomyces sp. NRRL F-5755                                       NZ_LGCW01000295.1     274482    283855    4.0779   1        0        1        1      
Streptomyces sp. NPDC051578                                        NZ_JBITDH010000015.1  22037     32536     7.1419   1        1        1        2      
Streptomyces sp. NPDC053429                                        NZ_JBITXY010000022.1  21946     32524     7.1421   1        1        1        2      
Streptomyces sp. BK205                                             NZ_SLYY01000008.1     371421    375076    6.1427   1        1        1        1      
Streptomyces sp. NPDC048258                                        NZ_JBICZH010000029.1  14967     19724     4.0949   1        1        0        1      
Streptomyces sp. NBC_00728                                         NZ_CP108980.1         1130975   1134788   6.1455   1        1        1        1      
Streptomyces sp. NBC_00683                                         NZ_CP109013.1         2910624   2913476   5.1087   0        1        1        1      
Streptomyces sp. NPDC056452                                        NZ_JBHTRI010000056.1  18297     21140     5.1087   0        1        1        1      
Streptomyces sp. NPDC060022                                        NZ_JBHWVH010000093.1  18418     21270     5.1086   0        1        1        1      
Streptomyces sp. NPDC060035                                        NZ_JBHWVO010000053.1  2264      5107      5.1084   0        1        1        1      
Streptomyces sp. NPDC058463                                        NZ_JBHXLZ010000100.1  2668      5511      5.1087   0        1        1        1      
Streptomyces sp. NPDC047022                                        NZ_JBEYVV010000076.1  653       4453      6.1451   1        1        1        1      
Streptomyces sp. AD681                                             NZ_JAQISL010000032.1  77857     81557     6.1418   1        1        1        1      
Streptomyces sp. NPDC018029                                        NZ_JBIRFV010000014.1  128982    132596    6.1380   1        1        1        1      
Streptomyces sp. R08                                               NZ_CP163431.1         5524742   5528344   6.1389   1        1        1        1      
Streptomyces sp. AP-93                                             NZ_JALGBX010000012.1  146936    150555    6.1412   1        1        1        1      
Streptomyces sp. XC 2026                                           NZ_CP064057.1         2242949   2254848   6.0846   1        0        1        2      
Streptomyces sp. HP-A2021                                          NZ_CP094344.1         3382122   3385792   6.1396   1        1        1        1      
Streptomyces sp. NPDC096097                                        NZ_JBEOSQ010000025.1  32195     35787     6.1412   1        1        1        1      
Streptomyces sp. CS113                                             NZ_KZ195574.1         2352412   2356112   6.1415   1        1        1        1      
Streptomyces sp. NPDC005799                                        NZ_JBEXXQ010000033.1  108261    112005    6.1448   1        1        1        1      
Streptomyces sp. NBC_00984                                         NZ_CP108734.1         1630116   1633702   6.1439   1        1        1        1      
Streptomyces sp. NPDC059166                                        NZ_JBHZCI010000058.1  28918     31978     5.1109   0        1        1        1      
Streptomyces sp. NPDC006798                                        NZ_JBEYIS010000054.1  3071      15392     6.1324   1        1        1        1      
Streptomyces sp. NPDC058637                                        NZ_JBHXRD010000027.1  74172     77014     5.1087   0        1        1        1      
Streptomyces sp. NPDC002588                                        NZ_JBEOWF010000016.1  12859     16490     6.1385   1        1        1        1      
Streptomyces sp. NPDC005303                                        NZ_JBEXGM010000068.1  234       3011      5.1040   0        1        1        1      
Streptomyces sp. NPDC048269                                        NZ_JBEZLW010000038.1  45962     50774     4.0950   1        1        0        1      
Streptomyces sp. NPDC088915                                        NZ_JBIVIR010000022.1  111940    116775    5.1270   1        1        1        0      
Streptomyces sp. NPDC050485                                        NZ_JBITHR010000001.1  230502    234952    6.1343   1        1        1        1      
Streptomyces sp. NPDC001876                                        NZ_JBEOYM010000156.1  2274      5117      5.1087   0        1        1        1      
Streptomyces sp. NPDC059499                                        NZ_JBHYTT010000016.1  18347     21190     5.1087   0        1        1        1      
Streptomyces sp. NPDC092307                                        NZ_JBIVQX010000014.1  163008    166601    6.1412   1        1        1        1      
Streptomyces sp. SID11385                                          NZ_JAAGLR010001122.1  12015     29178     7.1384   1        1        1        1      
Streptomyces sp. NPDC025273                                        NZ_JBEZYP010000002.1  257405    260249    5.1093   0        1        1        1      
Streptomyces sp. NBC_00114                                         NZ_CP108201.1         7566655   7569511   5.1072   0        1        1        1      
Streptomyces sp. NPDC006668                                        NZ_JBEYJO010000054.1  39276     43027     6.1445   1        1        1        1      
Streptomyces sp. NPDC005566                                        NZ_JBEXDB010000031.1  46870     49715     5.1077   0        1        1        1      
Streptomyces sp. NBC_00658                                         NZ_CP109032.1         10623258  10638996  6.1402   1        1        1        1      
Streptomyces sp. YS-3                                              NZ_JBJHPC010000003.1  43270     46957     6.1438   1        1        1        1      
Streptomyces sp. WAC02707                                          NZ_RPSB01000072.1     14210     17827     6.1422   1        1        1        1      
Streptomyces sp. NPDC001985                                        NZ_JBEOYB010000014.1  66218     69814     6.1464   1        1        1        1      
Streptomyces sp. NPDC001985                                        NZ_JBEOYB010000122.1  1955      4809      5.1026   0        1        1        1      
Streptomyces sp. NPDC101393                                        NZ_JBIWNU010000006.1  265705    286812    4.0954   1        1        0        1      
Streptomyces sp. NPDC042319                                        NZ_JBEZBY010000030.1  35850     39541     6.1433   1        1        1        1      
Streptomyces sp. PGLac3x                                           JBGDKM010000009.1     1109      4776      6.1386   1        1        1        1      
Streptomyces sp. NBC_01102                                         NZ_CP108654.1         2783780   2786626   5.1082   0        1        1        1      
Streptomyces sp. NPDC019531                                        NZ_JBJDQL010000009.1  238042    241706    6.1385   1        1        1        1      
Streptomyces sp. NPDC059740                                        NZ_JBHWGP010000037.1  2334      6009      6.1406   1        1        1        1      
Streptomyces sp. NRRL B-2790                                       NZ_JBAFSW010000001.1  1379394   1382302   5.1086   0        1        1        1      
Streptomyces sp. NPDC058256                                        NZ_JBHVXI010000039.1  16283     31932     6.1406   1        1        1        1      
Streptomyces sp. NBC_00448                                         NZ_CP107913.1         9011517   9015413   6.1428   1        1        1        1      
Streptomyces sp. RM99                                              NZ_JAGPYI010000002.1  628678    632455    7.1359   1        1        1        1      
Streptomyces sp. NBC_00828                                         NZ_CP130727.1         10479077  10494775  6.1387   1        1        1        1      
Streptomyces sp. NPDC053542                                        NZ_JBITXL010000006.1  92665     96361     6.1444   1        1        1        1      
Streptomyces sp. NPDC053542                                        NZ_JBITXL010000010.1  336825    345612    3.0893   1        1        0        1      
Streptomyces sp. NPDC002580                                        NZ_JBIAQZ010000014.1  32812     36429     6.1397   1        1        1        1      
Streptomyces sp. NPDC048565                                        NZ_JBEZIH010000042.1  40826     43693     5.1077   0        1        1        1      
Streptomyces sp. NPDC058000                                        NZ_JBHVQS010000005.1  97347     100985    6.1337   1        1        1        1      
Streptomyces sp. NPDC050439                                        NZ_JBFAJT010000016.1  55002     58595     6.1376   1        1        1        1      
Streptomyces sp. NPDC058008                                        NZ_JBHVQX010000022.1  2365      5201      5.1073   0        1        1        1      
Streptomyces sp. NPDC001546                                        NZ_JBIAVM010000008.1  64102     68814     5.1290   1        1        1        0      
Streptomyces sp. NPDC001546                                        NZ_JBIAVM010000008.1  29975     32979     5.1072   0        1        1        1      
Streptomyces sp. NPDC001591                                        NZ_JBIAVC010000016.1  56580     61292     5.1290   1        1        1        0      
Streptomyces sp. NPDC001591                                        NZ_JBIAVC010000016.1  29755     32758     5.1073   0        1        1        1      
Streptomyces sp. NPDC051771                                        NZ_JBFAYS010000139.1  581       4340      6.1439   1        1        1        1      
Streptomyces sp. BpilaLS-43                                        NZ_FMCB01000171.1     7809      11535     3.0956   1        1        0        1      
Streptomyces sp. NBC_00162                                         NZ_CP102510.1         143351    148967    3.0915   1        1        0        1      
Streptomyces sp. NBC_01546                                         NZ_CP109380.1         137621    143232    3.0917   1        1        0        1      
Streptomyces sp. NBC_00555                                         NZ_JAPENV010000003.1  71764     77380     3.0916   1        1        0        1      
Streptomyces sp. NPDC053069                                        NZ_JBITZN010000004.1  299530    303270    6.1451   1        1        1        1      
Streptomyces sp. NPDC053069                                        NZ_JBITZN010000024.1  44562     47367     5.1073   0        1        1        1      
Streptomyces sp. NPDC001046                                        NZ_JBIAYG010000004.1  80002     93020     7.1335   1        1        1        1      
Streptomyces sp. NBC_01356                                         NZ_CP108350.1         10210752  10226318  6.1401   1        1        1        1      
Streptomyces sp. NPDC006662                                        NZ_JBEYJP010000041.1  2716      7428      5.1291   1        1        1        0      
Streptomyces sp. NPDC006662                                        NZ_JBEYJP010000034.1  27419     30422     5.1074   0        1        1        1      
Streptomyces sp. NPDC059897                                        NZ_JBHWKQ010000001.1  260659    264268    6.1447   1        1        1        1      
Streptomyces sp. NPDC093598                                        NZ_JBIWIV010000008.1  215983    219657    6.1391   1        1        1        1      
Streptomyces sp. NPDC048507                                        NZ_JBICWZ010000016.1  86318     96947     7.1428   1        1        1        2      
Streptomyces sp. NPDC004647                                        NZ_JBEXKU010000006.1  10665     23554     6.1394   1        1        1        1      
Streptomyces sp. NPDC035033                                        NZ_JBEZUZ010000084.1  8745      12313     6.1396   1        1        1        1      
Streptomyces sp. 840.1                                             NZ_RJUU01000001.1     1135034   1138708   6.1392   1        1        1        1      
Streptomyces sp. 840.1                                             NZ_RJUU01000004.1     143338    152600    3.0899   1        1        0        1      
Streptomyces sp. NBC_01224                                         NZ_CP108530.1         265942    274573    3.0886   1        1        0        1      
Streptomyces sp. NPDC059970                                        NZ_JBHWUG010000083.1  16352     24977     3.0886   1        1        0        1      
Streptomyces sp. NBC_01314                                         NZ_CP108394.1         5075999   5079740   6.1386   1        1        1        1      
Streptomyces sp. SirexAA-E                                         NC_015953.1           7208263   7211989   6.1457   1        1        1        1      
Streptomyces sp. SirexAA-E                                         NC_015953.1           5861511   5865640   5.1000   0        1        1        1      
Streptomyces sp. DpondAA-F4a                                       NZ_FMBZ01000183.1     168578    171037    4.0884   1        0        1        1      
Streptomyces sp. SID8360                                           NZ_WWGR01000005.1     7462      11591     5.1000   0        1        1        1      
Streptomyces sp. SID8357                                           NZ_WWGU01000020.1     168860    172586    6.1457   1        1        1        1      
Streptomyces sp. SID1                                              NZ_WWKF01000001.1     7208263   7211989   6.1457   1        1        1        1      
Streptomyces sp. SID1                                              NZ_WWKF01000001.1     5861511   5865640   5.1000   0        1        1        1      
Streptomyces sp. NPDC057939                                        NZ_JBHVPG010000059.1  18322     28998     6.0884   1        0        1        2      
Streptomyces sp. NPDC059832                                        NZ_JBHWIY010000001.1  133710    146183    3.0913   1        1        0        1      
Streptomyces sp. NPDC052299                                        NZ_JBFAUP010000002.1  169612    173293    6.1458   1        1        1        1      
Streptomyces sp. NPDC052299                                        NZ_JBFAUP010000042.1  5150      13694     3.0883   1        1        0        1      
Streptomyces sp. NPDC088261                                        NZ_JBIURL010000004.1  243447    250028    4.0875   1        1        0        1      
Streptomyces sp. NPDC049881                                        NZ_JBFAMN010000005.1  246917    250536    6.1394   1        1        1        1      
Streptomyces sp. NBC_00459                                         NZ_CP107903.1         7939818   7943593   6.1433   1        1        1        1      
Streptomyces sp. NPDC007863                                        NZ_JBEYEI010000009.1  296900    300688    6.1441   1        1        1        1      
Streptomyces sp. NPDC006261                                        NZ_JBEXSI010000109.1  6786      10385     6.1424   1        1        1        1      
Streptomyces sp. NPDC058279                                        NZ_JBHVYA010000014.1  2956      7712      5.1291   1        1        1        0      
Streptomyces sp. NPDC058279                                        NZ_JBHVYA010000016.1  81581     98356     6.1144   0        1        1        2      
Streptomyces sp. NPDC006984                                        NZ_JBEYHN010000038.1  3719      7416      6.1464   1        1        1        1      
Streptomyces sp. NPDC005180                                        NZ_JBEXIE010000038.1  2889      7613      5.1290   1        1        1        0      
Streptomyces sp. NPDC005180                                        NZ_JBEXIE010000038.1  35462     38465     5.1072   0        1        1        1      
Streptomyces sp. NPDC053560                                        NZ_JBITXI010000022.1  103630    107321    6.1430   1        1        1        1      
Streptomyces sp. DH37                                              NZ_JARVKV010000046.1  14516     17429     5.1107   0        1        1        1      
Streptomyces sp. NPDC051963                                        NZ_JBIUCC010000016.1  73473     76347     5.1034   0        1        1        1      
Streptomyces sp. NBC_01728                                         NZ_JAPEQN010000001.1  5600141   5603897   6.1446   1        1        1        1      
Streptomyces sp. RS2                                               NZ_JAPCIE010000001.1  5244760   5248415   6.1397   1        1        1        1      
Streptomyces sp. NPDC050263                                        NZ_JBFAKW010000011.1  65834     68655     5.1065   0        1        1        1      
Streptomyces sp. NPDC029041                                        NZ_JBEZWO010000016.1  109830    122227    3.0942   1        1        0        1      
Streptomyces sp. NBC_00091                                         NZ_JAPEMA010000003.1  467778    477391    6.1132   0        1        1        2      
Streptomyces sp. NBC_00091                                         NZ_JAPEMA010000003.1  433028    437741    5.1279   1        1        1        0      
Streptomyces sp. NPDC056708                                        NZ_JBHTYL010000049.1  25593     34236     3.0883   1        1        0        1      
Streptomyces sp. NPDC057908                                        NZ_JBHVON010000045.1  38372     46997     3.0886   1        1        0        1      
Streptomyces sp. LN704                                             NZ_JAZHRL010000002.1  5268805   5272571   6.1428   1        1        1        1      
Streptomyces sp. NBC_01483                                         NZ_CP109438.1         5883896   5887621   6.1445   1        1        1        1      
Streptomyces sp. NBC_00247                                         NZ_CP108093.1         777018    780716    6.1375   1        1        1        1      
Streptomyces sp. AC627_RSS907                                      NZ_JAGMUE010000006.1  6213      9849      6.1419   1        1        1        1      
Streptomyces sp. AC495_CC817                                       NZ_JAGPOR010000115.1  6168      9780      6.1409   1        1        1        1      
Streptomyces sp. NPDC050732                                        NZ_JBFAHP010000027.1  45264     48877     6.1389   1        1        1        1      
Streptomyces sp. NBC_00376                                         NZ_CP107961.1         30859     48338     3.0917   1        1        0        1      
Streptomyces sp. NPDC057592                                        NZ_JBHVGK010000026.1  28206     44152     3.0916   1        1        0        1      
Streptomyces sp. NPDC089799                                        NZ_JBFBGR010000032.1  81334     85305     6.1321   1        1        1        1      
Streptomyces sp. NPDC001822                                        NZ_JBIATW010000007.1  253013    255842    5.1094   0        1        1        1      
Streptomyces sp. S07_1.15                                          NZ_JAJBZK010000001.1  4739108   4742009   5.1062   0        1        1        1      
Streptomyces sp. MNU76                                             NZ_JAJKLK010000030.1  74826     78431     6.1407   1        1        1        1      
Streptomyces sp. NPDC020875                                        NZ_JBFADP010000011.1  132499    144759    6.1318   1        1        1        1      
Streptomyces sp. NPDC058295                                        NZ_JBHVYO010000030.1  89131     92803     6.1391   1        1        1        1      
Streptomyces sp. NPDC059874                                        NZ_JBHWJY010000033.1  9423      14092     4.0949   1        1        0        1      
Streptomyces sp. NPDC056921                                        NZ_JBHUQH010000034.1  38507     59773     3.0915   1        1        0        1      
Streptomyces sp. NPDC005728                                        NZ_JBEXYL010000024.1  92458     96130     6.1399   1        1        1        1      
Streptomyces sp. NBC_01341                                         NZ_CP108364.1         2491223   2494052   5.1104   0        1        1        1      
Streptomyces sp. NPDC059459                                        NZ_JBHYUX010000007.1  10832     14428     6.1427   1        1        1        1      
Streptomyces sp. NPDC047974                                        NZ_JBEZNU010000032.1  581       4339      6.1440   1        1        1        1      
Streptomyces sp. NPDC059447                                        NZ_JBHYVI010000027.1  10344     15003     4.0922   1        1        0        1      
Streptomyces sp. NPDC059385                                        NZ_JBHYWX010000002.1  117137    121796    4.0922   1        1        0        1      
Streptomyces sp. ATCC 21386                                        NZ_JAAVVL010000001.1  5818622   5822233   6.1409   1        1        1        1      
Streptomyces sp. NBC_00243                                         NZ_CP108094.1         10594051  10609319  6.1379   1        1        1        1      
Streptomyces sp. NPDC048297                                        NZ_JBICZA010000022.1  41188     44059     5.1052   0        1        1        1      
Streptomyces sp. ADI98-10                                          NZ_ML123118.1         1063935   1067933   6.1416   1        1        1        1      
Streptomyces sp. NPDC059982                                        NZ_JBHWUM010000045.1  30447     41077     7.1412   1        1        1        2      
Streptomyces sp. NPDC002032                                        NZ_JBIASM010000021.1  25342     35956     7.1412   1        1        1        2      
Streptomyces sp. NBC_00268                                         NZ_JAPEMY010000001.1  5461652   5465424   6.1447   1        1        1        1      
Streptomyces sp. NPDC057900                                        NZ_JBHVOI010000021.1  9023      18087     6.1331   1        1        1        1      
Streptomyces sp. CMB-StM0423                                       NZ_CP025407.1         1012202   1015811   6.1367   1        1        1        1      
Streptomyces sp. WAC00263                                          NZ_MPHV02000001.1     7499815   7503541   6.1449   1        1        1        1      
Streptomyces sp. NPDC057927                                        JBHVOW010000036.1     9816      13542     3.0954   1        1        0        1      
Streptomyces sp. NPDC048337                                        NZ_JBICYR010000008.1  278453    282079    6.1392   1        1        1        1      
Streptomyces sp. NPDC057600                                        NZ_JBHVGO010000026.1  54958     66053     3.0915   1        1        0        1      
Streptomyces sp. NPDC059443                                        NZ_JBHYVM010000020.1  96349     100158    6.1439   1        1        1        1      
Streptomyces sp. NBC_00525                                         NZ_CP107835.1         184330    187972    6.1408   1        1        1        1      
Streptomyces sp. NPDC050315                                        NZ_JBFAKN010000014.1  5018      8712      6.1436   1        1        1        1      
Streptomyces sp. RLB3-6                                            NZ_CP041602.2         5965838   5969555   6.1449   1        1        1        1      
Streptomyces sp. S1A1-7                                            NZ_CP041604.2         6203871   6207588   6.1449   1        1        1        1      
Streptomyces sp. S1D4-20                                           NZ_CP041609.2         5960983   5964710   6.1449   1        1        1        1      
Streptomyces sp. AK02-04a                                          NZ_JARBAB010000058.1  670       4386      6.1449   1        1        1        1      
Streptomyces sp. NPDC007095                                        NZ_JBEYFS010000409.1  651       4367      6.1442   1        1        1        1      
Streptomyces sp. NPDC056704                                        NZ_JBHTYH010000014.1  1498      5242      6.1447   1        1        1        1      
Streptomyces sp. NPDC058086                                        NZ_JBHVST010000138.1  1161      4945      6.1443   1        1        1        1      
Streptomyces sp. OK228                                             NZ_OCQN01000001.1     6304987   6308705   6.1449   1        1        1        1      
Streptomyces sp. RLB1-33                                           CP050974.2            5910372   5914087   6.1442   1        1        1        1      
Streptomyces sp. NPDC056568                                        NZ_JBHTUU010000037.1  55265     58861     6.1421   1        1        1        1      
Streptomyces sp. NPDC096311                                        NZ_JBIWFN010000049.1  20508     24259     6.1448   1        1        1        1      
Streptomyces sp. NPDC093510                                        NZ_JBFBEE010000006.1  342712    357273    6.1415   1        1        1        1      
Streptomyces sp. NPDC093510                                        NZ_JBFBEE010000012.1  239503    243483    7.1416   1        1        1        2      
Streptomyces sp. NPDC059340                                        NZ_JBHYXY010000008.1  1901      5681      6.1443   1        1        1        1      
Streptomyces sp. LN785                                             NZ_JAZHRM010000001.1  1324104   1327776   6.1375   1        1        1        1      
Streptomyces sp. NPDC058231                                        NZ_JBHVWN010000009.1  81193     84865     6.1372   1        1        1        1      
Streptomyces sp. NPDC047853                                        NZ_JBIDCI010000028.1  62706     66302     6.1424   1        1        1        1      
Streptomyces sp. NPDC029003                                        NZ_JBEZWT010000026.1  24960     35673     7.1417   1        1        1        2      
Streptomyces sp. Act143                                            NZ_QFRX01000001.1     5562372   5566074   6.1380   1        1        1        1      
Streptomyces sp. NPDC048751                                        NZ_JBICUX010000007.1  364843    368527    6.1353   1        1        1        1      
Streptomyces sp. NPDC088253                                        NZ_JBIURR010000005.1  206684    210438    6.1447   1        1        1        1      
Streptomyces sp. ND04-05B                                          NZ_JARAWO010000026.1  31991     34820     5.1093   0        1        1        1      
Streptomyces sp. NPDC012794                                        NZ_JBIBCI010000031.1  658       10319     6.1147   0        1        1        2      
Streptomyces sp. M2CJ-2                                            NZ_JAESIF010000051.1  9156      14422     5.1411   1        1        1        1      
Streptomyces sp. NPDC015131                                        NZ_JBIBVB010000001.1  1069529   1072426   5.1112   0        1        1        1      
Streptomyces sp. OfavH-34-F                                        NZ_JAKRGC010000055.1  14526     18167     6.1421   1        1        1        1      
Streptomyces sp. NPDC013181                                        NZ_JBIBAH010000014.1  133553    137194    6.1421   1        1        1        1      
Streptomyces sp. NPDC006552                                        NZ_JBEXOS010000043.1  47912     56501     3.0893   1        1        0        1      
Streptomyces sp. NPDC016675                                        NZ_JBIBQW010000024.1  28690     32286     6.1414   1        1        1        1      
Streptomyces sp. NPDC086010                                        NZ_JBITRZ010000001.1  1032525   1035354   5.1094   0        1        1        1      
Streptomyces sp. NBC_00496                                         NZ_CP107865.1         3255462   3259130   6.1403   1        1        1        1      
Streptomyces sp. NBC_00104                                         NZ_CP108215.1         7448062   7451730   6.1403   1        1        1        1      
Streptomyces sp. NPDC004134                                        NZ_JBIAMS010000006.1  319971    323580    6.1380   1        1        1        1      
Streptomyces sp. MNU89                                             NZ_JAJKLL010000001.1  4875405   4878580   5.1069   0        1        1        1      
Streptomyces sp. MNU89                                             NZ_JAJKLL010000001.1  1077129   1080905   4.0821   1        0        1        1      
Streptomyces sp. NPDC047097                                        NZ_JBEYUQ010000001.1  598390    606969    4.0935   1        1        0        1      
Streptomyces sp. MP131-18                                          NZ_LZNS01000001.1     21957     24319     4.0814   1        0        1        1      
Streptomyces sp. NPDC058274                                        NZ_JBHVXW010000015.1  203477    206386    5.1101   0        1        1        1      
Streptomyces sp. NPDC097610                                        NZ_JBEOSE010000175.1  660       4411      6.1448   1        1        1        1      
Streptomyces sp. AM 3-1-1                                          NZ_CP119149.1         6517474   6523550   7.1438   1        1        1        2      
Streptomyces sp. NPDC006684                                        NZ_JBEYJK010000005.1  34525     40614     7.1437   1        1        1        2      
Streptomyces sp. NPDC088925                                        NZ_JBIVIM010000002.1  814378    820471    4.1025   1        1        0        2      
Streptomyces sp. NPDC047841                                        NZ_JBEYRP010000010.1  24060     27725     6.1435   1        1        1        1      
Streptomyces sp. NPDC058375                                        NZ_JBHXJG010000033.1  32347     41683     7.1462   1        1        1        2      
Streptomyces sp. NBC_00503                                         NZ_CP107856.1         381179    386568    4.0908   1        1        0        1      
Streptomyces sp. NBC_00028                                         NZ_CP108293.1         5254937   5258675   6.1369   1        1        1        1      
Streptomyces sp. NPDC091271                                        NZ_JBIVVD010000012.1  100981    104750    6.1435   1        1        1        1      
Streptomyces sp. NRRL WC-3742                                      NZ_JOCF01000006.1     64473     86782     7.1404   1        1        1        1      
Streptomyces sp. NPDC096339                                        NZ_JBIWFI010000035.1  22339     27015     7.1324   1        1        1        1      
Streptomyces sp. GbtcB7                                            NZ_JAGXJM010000059.1  48484     52190     6.1442   1        1        1        1      
Streptomyces sp. NBC_00726                                         NZ_CP108983.1         2601050   2603841   5.1263   0        1        1        1      
Streptomyces sp. NPDC057718                                        NZ_JBHVJL010000005.1  44308     53646     7.1459   1        1        1        2      
Streptomyces sp. NPDC091292                                        NZ_JBIVUQ010000002.1  342616    347226    6.1381   1        1        1        1      
Streptomyces sp. B8F3                                              NZ_JBDPLW010000008.1  321315    324924    6.1381   1        1        1        1      
Streptomyces sp. WAC 06738                                         NZ_CP029618.1         7335304   7338913   6.1381   1        1        1        1      
Streptomyces sp. NPDC088785                                        NZ_JBIVKH010000026.1  4410      7999      6.1403   1        1        1        1      
Streptomyces sp. A0958                                             NZ_SSBK01000008.1     116680    120324    6.1416   1        1        1        1      
Streptomyces sp. NPDC058001                                        NZ_JBHVQT010000006.1  55784     59450     6.1363   1        1        1        1      
Streptomyces sp. NPDC005209                                        NZ_JBEXHT010000013.1  45615     49213     6.1396   1        1        1        1      
Streptomyces sp. NPDC049879                                        NZ_JBITKT010000007.1  400210    403844    6.1387   1        1        1        1      
Streptomyces sp. NBC_00178                                         NZ_CP108143.1         5021525   5024354   5.1096   0        1        1        1      
Streptomyces sp. NPDC017676                                        NZ_JBIRJA010000006.1  52862     56602     6.1385   1        1        1        1      
Streptomyces sp. NPDC017676                                        NZ_JBIRJA010000010.1  94384     97124     5.1172   0        1        1        1      
Streptomyces sp. Ag82_O1-15                                        NZ_NSGZ01000001.1     6125068   6128811   6.1445   1        1        1        1      
Streptomyces sp. OV198                                             NZ_OCSW01000001.1     4625065   4628808   6.1445   1        1        1        1      
Streptomyces sp. NPDC058646                                        NZ_JBHXRK010000039.1  18984     22645     6.1436   1        1        1        1      
Streptomyces sp. R302                                              NZ_JABBGE010000004.1  623       4323      6.1438   1        1        1        1      
Streptomyces sp. NBC_00441                                         NZ_CP107920.1         180719    189234    3.0894   1        1        0        1      
Streptomyces sp. NPDC001933                                        NZ_JBIASS010000028.1  23583     39910     3.0913   1        1        0        1      
Streptomyces sp. NPDC001743                                        NZ_JBEOZJ010000051.1  28633     37885     6.1330   1        1        1        1      
Streptomyces sp. NPDC048045                                        NZ_JBEZNI010000006.1  124936    134251    7.1442   1        1        1        2      
Streptomyces sp. NPDC051913                                        NZ_JBIUCI010000003.1  724668    728367    6.1358   1        1        1        1      
Streptomyces sp. SCSIO 30461                                       NZ_CP146101.1         6826502   6829368   5.1080   0        1        1        1      
Streptomyces sp. CB03234                                           NZ_LIYH01000009.1     246605    249396    5.1069   0        1        1        1      
Streptomyces sp. CB03234                                           NZ_LIYH01000004.1     911635    914521    5.1029   0        1        1        1      
Streptomyces sp. NBC_00664                                         NZ_CP109026.1         193551    204027    7.1415   1        1        1        2      
Streptomyces sp. NPDC091272                                        NZ_JBIVVC010000018.1  56346     74988     3.0914   1        1        0        1      
Streptomyces sp. NPDC053474                                        NZ_JBITXV010000011.1  172562    193697    4.0800   1        0        1        1      
Streptomyces sp. NPDC008163                                        NZ_JBIBHG010000024.1  6069      14574     3.0886   1        1        0        1      
Streptomyces sp. NPDC046909                                        NZ_JBEYXC010000026.1  97712     109695    3.0918   1        1        0        1      
Streptomyces sp. KMM 9044                                          NZ_CP113910.1         70148     73768     6.1385   1        1        1        1      
Streptomyces sp. NBC_00663                                         NZ_CP109027.1         4950014   4954086   7.1420   1        1        1        2      
Streptomyces sp. NPDC091405                                        NZ_JBIVTX010000002.1  1027590   1037038   7.1456   1        1        1        2      
Streptomyces sp. NPDC057654                                        NZ_JBHVHQ010000089.1  2429      13268     6.1359   1        1        1        1      
Streptomyces sp. NPDC052225                                        NZ_JBFAVD010000046.1  5416      9109      6.1420   1        1        1        1      
Streptomyces sp. NPDC057644                                        NZ_JBHVHJ010000076.1  1550      10917     7.1457   1        1        1        2      
Streptomyces sp. NPDC017056                                        NZ_JBIRPD010000033.1  38186     42734     6.1376   1        1        1        1      
Streptomyces sp. NPDC017056                                        NZ_JBIRPD010000031.1  65751     75112     4.0789   1        0        1        1      
Streptomyces sp. NPDC089919                                        NZ_JBFBGK010000012.1  67490     71095     6.1403   1        1        1        1      
Streptomyces sp. NPDC088745                                        NZ_JBIVLB010000017.1  58096     60952     5.1014   0        1        1        1      
Streptomyces sp. NBC_01408                                         NZ_JAPEPJ010000004.1  16516     20120     6.1432   1        1        1        1      
Streptomyces sp. NPDC048255                                        NZ_JBEZMA010000035.1  40877     44482     6.1403   1        1        1        1      
Streptomyces sp. NPDC020607                                        NZ_JBIRUG010000016.1  48003     51625     6.1356   1        1        1        1      
Streptomyces sp. NPDC085524                                        NZ_JBITTH010000034.1  84249     88910     4.0932   1        1        0        1      
Streptomyces sp. NPDC048357                                        NZ_JBEZKX010000052.1  50562     54633     5.1031   0        1        1        1      
Streptomyces sp. NPDC051642                                        NZ_JBFAZF010000009.1  454592    474890    7.1347   1        1        1        1      
Streptomyces sp. NPDC005435                                        NZ_JBEXEQ010000007.1  278115    281792    6.1421   1        1        1        1      
Streptomyces sp. A0642                                             NZ_SSBL01000039.1     28638     37900     6.1326   1        1        1        1      
Streptomyces sp. NRRL S-87                                         NZ_JOGB01000049.1     7382      25599     9.1854   1        1        2        2      
Streptomyces sp. CNQ-509                                           NZ_CP011492.1         7092593   7096202   6.1374   1        1        1        1      
Streptomyces sp. CNQ-509                                           NZ_CP011492.1         3531945   3534823   5.0999   0        1        1        1      
Streptomyces sp. NPDC091289                                        NZ_JBIVUT010000042.1  25960     35236     7.1421   1        1        1        2      
Streptomyces sp. AC512_CC834                                       NZ_JAGMUO010000006.1  20119     22904     5.1103   0        1        1        1      
Streptomyces sp. NBC_01012                                         NZ_CP108688.1         2367028   2369855   5.1070   0        1        1        1      
Streptomyces sp. NPDC127084                                        NZ_JBHXFA010000087.1  97        2943      5.1085   0        1        1        1      
Streptomyces sp. NPDC057249                                        NZ_JBHUXS010000031.1  33013     41548     3.0892   1        1        0        1      
Streptomyces sp. NPDC012466                                        NZ_JBIBEQ010000017.1  85331     97702     3.0943   1        1        0        1      
Streptomyces sp. NPDC048590                                        NZ_JBICWC010000003.1  466166    469208    5.1116   0        1        1        1      
Streptomyces sp. CB02959                                           NZ_NNBP01000063.1     8067      11724     6.1358   1        1        1        1      
Streptomyces sp. NPDC019396                                        NZ_JBEYBS010000003.1  294207    297054    5.1082   0        1        1        1      
Streptomyces sp. NPDC014676                                        NZ_JBIBZI010000004.1  485476    489181    6.1382   1        1        1        1      
Streptomyces sp. W1SF4                                             NZ_CP034352.1         273531    284155    7.1425   1        1        1        2      
Streptomyces sp. NPDC048442                                        NZ_JBEZKB010000021.1  158599    164783    7.1356   1        1        1        1      
Streptomyces sp. NPDC048442                                        NZ_JBEZKB010000018.1  25748     28567     5.1218   0        1        1        1      
Streptomyces sp. NPDC005195                                        NZ_JBEXHZ010000004.1  668       4466      6.1427   1        1        1        1      
Streptomyces sp. NPDC038707                                        NZ_JBEZUP010000005.1  217436    220444    4.0795   1        0        1        1      
Streptomyces sp. NBC_01261                                         NZ_CP108463.1         10107476  10127204  7.1344   1        1        1        1      
Streptomyces sp. NPDC059828                                        NZ_JBHWIW010000018.1  14234     17096     5.1077   0        1        1        1      
Streptomyces sp. NRRL B-24085                                      NZ_MWIF01000025.1     7619      27321     4.0851   1        0        1        1      
Streptomyces sp. NPDC047718                                        NZ_JBEYST010000052.1  19502     24763     3.0921   1        1        0        1      
Streptomyces sp. NPDC004296                                        NZ_JBIAMH010000016.1  144117    147786    6.1356   1        1        1        1      
Streptomyces sp. AcE210                                            NZ_QURC01000004.1     3066203   3069010   5.1093   0        1        1        1      
Streptomyces sp. NPDC051784                                        NZ_JBFAYP010000047.1  2343      5520      5.1115   0        1        1        1      
Streptomyces sp. NPDC093225                                        NZ_JBIVNX010000019.1  61191     77824     7.1454   1        1        1        2      
Streptomyces sp. NPDC013161                                        NZ_JBIBAJ010000004.1  353996    372869    7.1336   1        1        1        1      
Streptomyces sp. NPDC013161                                        NZ_JBIBAJ010000009.1  406767    410365    6.1434   1        1        1        1      
Streptomyces sp. NPDC020747                                        NZ_JBIRTJ010000009.1  410852    413710    5.1068   0        1        1        1      
Streptomyces sp. CB03238                                           NZ_NBCN01000017.1     55316     58106     5.1071   0        1        1        1      
Streptomyces sp. CB03238                                           NZ_NBCN01000015.1     158670    161549    5.1048   0        1        1        1      
Streptomyces sp. NPDC059668                                        NZ_JBHWEL010000054.1  60005     63901     6.1440   1        1        1        1      
Streptomyces sp. NBC_01176                                         NZ_CP108600.1         4956328   4960291   6.1434   1        1        1        1      
Streptomyces sp. NBC_01571                                         NZ_JAPEPZ010000001.1  5406425   5410326   6.1436   1        1        1        1      
Streptomyces sp. NPDC002769                                        NZ_JBEOVP010000144.1  1002      4920      6.1436   1        1        1        1      
Streptomyces sp. NPDC001185                                        NZ_JBEPAX010000060.1  656       4495      6.1440   1        1        1        1      
Streptomyces sp. NPDC088350                                        NZ_JBIVNL010000023.1  85099     87920     5.1086   0        1        1        1      
Streptomyces sp. CB02058                                           NZ_LIPG01000003.1     838842    844017    7.1519   1        1        1        2      
Streptomyces sp. NPDC056255                                        NZ_JBHJSS010000033.1  19837     31510     3.0907   1        1        0        1      
Streptomyces sp. NPDC056600                                        NZ_JBHTVQ010000043.1  34988     37975     5.1051   0        1        1        1      
Streptomyces sp. NBC_01715                                         NZ_CP109182.1         5110501   5114344   6.1437   1        1        1        1      
Streptomyces sp. NPDC004528                                        NZ_JBEXLV010000125.1  1426      5260      6.1437   1        1        1        1      
Streptomyces sp. NPDC048489                                        NZ_JBEZJX010000152.1  693       4537      6.1437   1        1        1        1      
Streptomyces sp. NPDC056785                                        NZ_JBHUAG010000331.1  5231      9050      6.1437   1        1        1        1      
Streptomyces sp. NPDC058108                                        NZ_JBHVTH010000005.1  290694    294523    6.1437   1        1        1        1      
Streptomyces sp. NPDC059215                                        NZ_JBHZAT010000128.1  648       4487      6.1437   1        1        1        1      
Streptomyces sp. NPDC001083                                        NZ_JBIAYB010000004.1  436108    439942    6.1437   1        1        1        1      
Streptomyces sp. NPDC047990                                        NZ_JBIDBR010000007.1  460471    464312    6.1437   1        1        1        1      
Streptomyces sp. NBC_01426                                         NZ_CP109501.1         498951    502758    6.1447   1        1        1        1      
Streptomyces sp. H27-H5                                            NZ_JAPNLK010000122.1  15078     18881     6.1447   1        1        1        1      
Streptomyces sp. LN699                                             NZ_JAZHRK010000006.1  270469    274275    6.1447   1        1        1        1      
Streptomyces sp. MJM8645                                           NZ_LJJF01000001.1     799368    817405    6.1331   1        1        1        1      
Streptomyces sp. NPDC046821                                        NZ_JBEYYB010000002.1  587805    590707    5.1058   0        1        1        1      
Streptomyces sp. L2                                                NZ_QBDT01000001.1     4630118   4636186   6.1434   1        1        1        1      
Streptomyces sp. NBC_00059                                         NZ_JAPELU010000002.1  44556     49752     7.1525   1        1        1        2      
Streptomyces sp. NPDC096934                                        NZ_JBEOUU010000214.1  656       4492      6.1437   1        1        1        1      
Streptomyces sp. NPDC048436                                        NZ_JBICXP010000015.1  91411     100819    7.1452   1        1        1        2      
Streptomyces sp. ALB3                                              NZ_JBISCE010000004.1  36005     39806     6.1368   1        1        1        1      
Streptomyces sp. NPDC001523                                        NZ_JBEPAN010000079.1  559       4383      6.1444   1        1        1        1      
Streptomyces sp. ISL-21                                            NZ_JAGGOP010000001.1  30611     34205     6.1414   1        1        1        1      
Streptomyces sp. SLBN-118                                          NZ_VFNP01000001.1     683546    687203    6.1419   1        1        1        1      
Streptomyces sp. NPDC047028                                        NZ_JBEYVS010000044.1  4576      10668     6.1421   1        1        1        1      
Streptomyces sp. NBC_00029                                         NZ_CP108292.1         1639085   1649192   7.1467   1        1        1        2      
Streptomyces sp. NL15-2K                                           NZ_CP130630.1         6045863   6051171   5.1404   1        1        1        1      
Streptomyces sp. NPDC090131                                        NZ_JBIVDC010000005.1  195477    205561    7.1469   1        1        1        2      
Streptomyces sp. NPDC090036                                        NZ_JBIVFD010000002.1  193121    203209    7.1467   1        1        1        2      
Streptomyces sp. NPDC005805                                        NZ_JBEXXN010000031.1  75300     78223     5.1094   0        1        1        1      
Streptomyces sp. NPDC051840                                        NZ_JBFAYH010000016.1  213986    217133    5.1104   0        1        1        1      
Streptomyces sp. WM4235                                            NZ_LGDE01000092.1     588       4557      6.1445   1        1        1        1      
Streptomyces sp. NPDC002734                                        NZ_JBEOVU010000006.1  78537     81522     5.1052   0        1        1        1      
Streptomyces sp. NPDC047315                                        NZ_JBEYTZ010000021.1  19882     30167     7.1468   1        1        1        2      
Streptomyces sp. NPDC127197                                        NZ_JBHXVG010000028.1  48978     52571     6.1382   1        1        1        1      
Streptomyces sp. NPDC127197                                        NZ_JBHXVG010000039.1  37012     39842     5.1014   0        1        1        1      
Streptomyces sp. NPDC101776                                        NZ_JBIWMV010000027.1  66440     70137     6.1334   1        1        1        1      
Streptomyces sp. NPDC048272                                        NZ_JBEZLU010000096.1  654       4506      6.1446   1        1        1        1      
Streptomyces sp. NPDC051577                                        NZ_JBFAZN010000031.1  83926     87772     6.1447   1        1        1        1      
Streptomyces sp. NPDC102278                                        NZ_JBIWLV010000010.1  306715    310572    6.1446   1        1        1        1      
Streptomyces sp. NPDC001816                                        NZ_JBIATY010000021.1  47279     50893     6.1411   1        1        1        1      
Streptomyces sp. AC1-42W                                           NZ_QKWY01000003.1     177508    186071    3.0881   1        1        0        1      
Streptomyces sp. NPDC001260                                        NZ_JBIAXQ010000022.1  91463     103471    3.0913   1        1        0        1      
Streptomyces sp. DSM 116496                                        NZ_CP169552.1         188678    192384    6.1450   1        1        1        1      
Streptomyces sp. NPDC001717                                        NZ_JBIAUK010000028.1  93841     98500     4.0922   1        1        0        1      
Streptomyces sp. NPDC056910                                        NZ_JBHUCC010000102.1  2237      5096      5.1068   0        1        1        1      
Streptomyces sp. NPDC056982                                        NZ_JBHURR010000106.1  20485     23344     5.1071   0        1        1        1      
Streptomyces sp. NPDC057717                                        NZ_JBHVJK010000032.1  2215      5074      5.1072   0        1        1        1      
Streptomyces sp. NPDC058287                                        NZ_JBHVYG010000021.1  20531     23395     5.1068   0        1        1        1      
Streptomyces sp. NPDC059916                                        NZ_JBHWLB010000093.1  2234      5093      5.1072   0        1        1        1      
Streptomyces sp. NPDC059349                                        NZ_JBHYXT010000039.1  2234      5093      5.1072   0        1        1        1      
Streptomyces sp. NPDC055105                                        NZ_JBITWS010000037.1  80462     83326     5.1072   0        1        1        1      
Streptomyces sp. BA2                                               NZ_WSRO01000001.1     544904    554345    8.1932   1        2        1        1      
Streptomyces sp. NBC_01386                                         NZ_CP109558.1         7692756   7695615   5.1072   0        1        1        1      
Streptomyces sp. NPDC001553                                        NZ_JBEPAI010000088.1  680       4482      6.1444   1        1        1        1      
Streptomyces sp. NPDC058254                                        NZ_JBHVXG010000062.1  20900     23761     5.1072   0        1        1        1      
Streptomyces sp. NPDC058686                                        NZ_JBHXSM010000040.1  2247      5108      5.1074   0        1        1        1      
Streptomyces sp. NPDC090032                                        NZ_JBIVFF010000023.1  2258      5119      5.1072   0        1        1        1      
Streptomyces sp. NPDC001851                                        NZ_JBEOYR010000002.1  37389     40204     5.1091   0        1        1        1      
Streptomyces sp. NPDC088794                                        NZ_JBIVKB010000003.1  120373    123156    5.1104   0        1        1        1      
Streptomyces sp. IMTB 2501                                         NZ_MQUS01000050.1     2603      5421      5.1098   0        1        1        1      
Streptomyces sp. NPDC059650                                        NZ_JBHWDW010000057.1  20109     25348     3.0919   1        1        0        1      
Streptomyces sp. NPDC056491                                        NZ_JBHTSJ010000190.1  2110      12217     7.1468   1        1        1        2      
Streptomyces sp. NPDC051051                                        NZ_JBFBCB010000004.1  239222    242869    6.1404   1        1        1        1      
Streptomyces sp. NPDC008313                                        NZ_JBIBFR010000003.1  86702     96289     4.0998   1        1        0        2      
Streptomyces sp. BE303                                             NZ_JAQYWZ010000680.1  14055     18189     7.1505   1        1        1        2      
Streptomyces sp. NBC_00322                                         NZ_CP108019.1         868111    871768    6.1417   1        1        1        1      
Streptomyces sp. NBC_00191                                         NZ_CP108130.1         7656075   7659736   6.1413   1        1        1        1      
Streptomyces sp. NBC_00885                                         NZ_CP108796.1         540574    544234    6.1418   1        1        1        1      
Streptomyces sp. NBC_00879                                         NZ_CP108799.1         473654    477314    6.1418   1        1        1        1      
Streptomyces sp. NBC_01410                                         NZ_CP109530.1         7866914   7870573   6.1416   1        1        1        1      
Streptomyces sp. NPDC029004                                        NZ_JBEZWS010000123.1  15024     18682     6.1417   1        1        1        1      
Streptomyces sp. NPDC020377                                        NZ_JBIRVS010000011.1  304641    308245    6.1412   1        1        1        1      
Streptomyces sp. NPDC020377                                        NZ_JBIRVS010000011.1  7500      11710     5.0992   0        1        1        1      
Streptomyces sp. NPDC001165                                        NZ_JBIAXW010000022.1  46336     49950     6.1396   1        1        1        1      
Streptomyces sp. DSM 110735                                        NZ_JACYHF010000006.1  194681    198278    3.0957   1        1        0        1      
Streptomyces sp. NPDC059788                                        NZ_JBHWHY010000035.1  38420     43001     6.1385   1        1        1        1      
Streptomyces sp. NPDC004549                                        NZ_JBEXLN010000001.1  497730    501327    3.0954   1        1        0        1      
Streptomyces sp. NPDC059597                                        NZ_JBHWCK010000047.1  33393     36989     3.0959   1        1        0        1      
Streptomyces sp. NPDC017979                                        NZ_JBIRGU010000006.1  175592    185857    7.1472   1        1        1        2      
Streptomyces sp. NPDC020412                                        NZ_JBIRVK010000003.1  175118    185363    7.1474   1        1        1        2      
Streptomyces sp. NPDC007205                                        NZ_JBEYEW010000003.1  84930     87745     5.1074   0        1        1        1      
Streptomyces sp. NPDC091385                                        NZ_JBIVUA010000001.1  548453    552050    3.0955   1        1        0        1      
Streptomyces sp. NPDC047002                                        NZ_JBEYWC010000040.1  2326      5137      5.1054   0        1        1        1      
Streptomyces sp. NPDC052077                                        NZ_JBFAWN010000071.1  8082      11680     6.1424   1        1        1        1      
Streptomyces sp. GMY02                                             NZ_CP077658.1         4403712   4406758   5.1100   0        1        1        1      
Streptomyces sp. NPDC088766                                        NZ_JBIVKQ010000006.1  192573    196208    6.1390   1        1        1        1      
Streptomyces sp. SUK 48                                            NZ_CP045740.1         3232675   3243400   4.0806   1        0        1        1      
Streptomyces sp. NPDC047813                                        NZ_JBEYRX010000033.1  34134     44861     4.0804   1        0        1        1      
Streptomyces sp. NPDC048057                                        NZ_JBEZNF010000028.1  33054     43276     7.1461   1        1        1        2      
Streptomyces sp. NPDC094031                                        NZ_JBEOUF010000007.1  39757     50509     4.0810   1        0        1        1      
Streptomyces sp. NBC_01455                                         NZ_CP109475.1         4780423   4784281   6.1428   1        1        1        1      
Streptomyces sp. NBC_01462                                         NZ_CP109470.1         5391527   5395359   6.1428   1        1        1        1      
Streptomyces sp. NPDC005132                                        NZ_JBEXIQ010000204.1  1942      5752      6.1427   1        1        1        1      
Streptomyces sp. NPDC051639                                        NZ_JBFAZG010000178.1  650       4458      6.1428   1        1        1        1      
Streptomyces sp. NPDC048448                                        NZ_JBICXI010000002.1  317612    321438    6.1428   1        1        1        1      
Streptomyces sp. NPDC018019                                        NZ_JBIRGD010000027.1  36827     49610     6.1378   1        1        1        1      
Streptomyces sp. NPDC018019                                        NZ_JBIRGD010000023.1  94783     104206    4.0792   1        0        1        1      
Streptomyces sp. NPDC058385                                        NZ_JBHXJO010000070.1  20537     23398     5.1061   0        1        1        1      
Streptomyces sp. WSLK1-3                                           NZ_JBIQWH010000016.1  187984    207697    4.0825   1        0        1        1      
Streptomyces sp. NPDC002659                                        NZ_JBIAQS010000011.1  194145    197803    6.1418   1        1        1        1      
Streptomyces sp. NPDC058067                                        NZ_JBHVSH010000023.1  2282      5128      5.1068   0        1        1        1      
Streptomyces sp. NPDC048275                                        NZ_JBEZLR010000007.1  1942      5660      6.1426   1        1        1        1      
Streptomyces sp. NPDC057617                                        NZ_JBHVGV010000013.1  153573    156615    5.1094   0        1        1        1      
Streptomyces sp. NPDC052012                                        NZ_JBFAXA010000008.1  122372    125238    5.1069   0        1        1        1      
Streptomyces sp. NPDC005017                                        NZ_JBIALD010000023.1  88250     91888     3.0893   1        1        0        1      
Streptomyces sp. NPDC057950                                        NZ_JBHVPP010000015.1  258943    262710    6.1417   1        1        1        1      
Streptomyces sp. NBC_01446                                         NZ_JAPEPO010000001.1  2154050   2156896   5.1056   0        1        1        1      
Streptomyces sp. NPDC005463                                        NZ_JBEXEK010000081.1  26317     29163     5.1056   0        1        1        1      
Streptomyces sp. NPDC005373                                        NZ_JBEXFO010000194.1  9818      12664     5.1056   0        1        1        1      
Streptomyces sp. NPDC005356                                        NZ_JBEXFT010000106.1  26318     29164     5.1056   0        1        1        1      
Streptomyces sp. NPDC005349                                        NZ_JBEXFV010000254.1  5311      8157      5.1056   0        1        1        1      
Streptomyces sp. NPDC058293                                        NZ_JBHVYM010000028.1  99677     102523    5.1057   0        1        1        1      
Streptomyces sp. NPDC127172                                        NZ_JBHXUR010000086.1  2960      5806      5.1058   0        1        1        1      
Streptomyces sp. NPDC059396                                        NZ_JBHYWR010000011.1  30827     33899     5.1094   0        1        1        1      
Streptomyces sp. NPDC029674                                        NZ_JBJDPY010000020.1  78046     92434     6.1393   1        1        1        1      
Streptomyces sp. NPDC059835                                        NZ_JBHWJA010000026.1  9077      13547     4.0917   1        1        0        1      
Streptomyces sp. NPDC051453                                        NZ_JBFBAC010000027.1  105369    108220    5.1061   0        1        1        1      
Streptomyces sp. NPDC058175                                        NZ_JBHVUZ010000036.1  2232      5093      5.1060   0        1        1        1      
Streptomyces sp. NPDC059893                                        NZ_JBHWKM010000060.1  2235      5096      5.1060   0        1        1        1      
Streptomyces sp. NPDC127574                                        NZ_JBHXVX010000027.1  2232      5093      5.1060   0        1        1        1      
Streptomyces sp. NPDC059262                                        NZ_JBHYZJ010000036.1  2331      5136      5.1062   0        1        1        1      
Streptomyces sp. H27-C3                                            NZ_JASITA010000049.1  11173     14810     6.1429   1        1        1        1      
Streptomyces sp. NPDC048270                                        NZ_JBEZLV010000028.1  45211     51914     3.0911   1        1        0        1      
Streptomyces sp. NPDC004111                                        NZ_JBIAMU010000023.1  46326     67201     3.0895   1        1        0        1      
Streptomyces sp. NPDC056390                                        NZ_JBHJPM010000128.1  2186      4993      5.1068   0        1        1        1      
Streptomyces sp. NPDC059533                                        NZ_JBHYTF010000027.1  75136     79795     4.0916   1        1        0        1      
Streptomyces sp. NPDC048527                                        NZ_JBICWP010000034.1  2280      5141      5.1071   0        1        1        1      
Streptomyces sp. NPDC057403                                        NZ_JBHVBX010000003.1  88683     100713    3.0904   1        1        0        1      
Streptomyces sp. NPDC002994                                        NZ_JBEXNQ010000066.1  707       4399      6.1441   1        1        1        1      
Streptomyces sp. NPDC050617                                        NZ_JBFAIS010000021.1  144736    155529    6.1353   1        1        1        1      
Streptomyces sp. NPDC058871                                        NZ_JBHYML010000026.1  11577     20652     3.0900   1        1        0        1      
Streptomyces sp. NPDC057696                                        NZ_JBHVIZ010000021.1  2226      5033      5.1069   0        1        1        1      
Streptomyces sp. NBC_00118                                         NZ_CP108198.1         3099666   3102473   5.1061   0        1        1        1      
Streptomyces sp. NPDC058297                                        NZ_JBHVYQ010000083.1  2235      5096      5.1072   0        1        1        1      
Streptomyces sp. NPDC014861                                        NZ_JBIBWV010000028.1  47357     50220     5.1120   0        1        1        1      
Streptomyces sp. NPDC050610                                        NZ_JBFAIV010000007.1  285294    296173    6.1356   1        1        1        1      
Streptomyces sp. NPDC056244                                        NZ_JBHJSY010000025.1  130994    134052    5.1097   0        1        1        1      
Streptomyces sp. NPDC060006                                        NZ_JBHWUY010000029.1  60652     63482     5.1077   0        1        1        1      
Streptomyces sp. NPDC059003                                        NZ_JBHYJH010000006.1  78364     81995     6.1405   1        1        1        1      
Streptomyces sp. NPDC059003                                        NZ_JBHYJH010000246.1  7009      9808      5.1033   0        1        1        1      
Streptomyces sp. NPDC059003                                        NZ_JBHYJH010000086.1  1506      5535      5.1014   0        1        1        1      
Streptomyces sp. 130                                               NZ_VJNO01000045.1     27927     36697     3.0872   1        1        0        1      
Streptomyces sp. NPDC057552                                        NZ_JBHVFJ010000003.1  47004     49839     5.1092   0        1        1        1      
Streptomyces sp. NPDC050448                                        NZ_JBFAJR010000030.1  3181      12177     3.0887   1        1        0        1      
Streptomyces sp. NBC_00009                                         NZ_CP108312.1         1918870   1921687   5.1068   0        1        1        1      
Streptomyces sp. NPDC056121                                        NZ_JBHJVU010000239.1  2185      4992      5.1069   0        1        1        1      
Streptomyces sp. NPDC056105                                        NZ_JBHJVX010000029.1  104710    107517    5.1069   0        1        1        1      
Streptomyces sp. NPDC056002                                        NZ_JBHJXR010000022.1  104764    107571    5.1066   0        1        1        1      
Streptomyces sp. NPDC017529                                        NZ_JBIRJY010000024.1  19504     28876     4.0787   1        0        1        1      
Streptomyces sp. NPDC051561                                        NZ_JBITDM010000021.1  53874     56744     5.1033   0        1        1        1      
Streptomyces sp. SPB78                                             NZ_GG657742.1         6764075   6770161   4.0919   1        1        0        1      
Streptomyces sp. NPDC088768                                        NZ_JBIVKO010000003.1  398640    404735    4.1007   1        1        0        2      
Streptomyces sp. WAC 06725                                         NZ_QHJO01000096.1     8         9381      4.0805   1        0        1        1      
Streptomyces sp. WAC 06783                                         NZ_QHJP01000018.1     28292     37666     4.0790   1        0        1        1      
Streptomyces sp. N50                                               NZ_CP137549.1         9718515   9722113   6.1433   1        1        1        1      
Streptomyces sp. NPDC048462                                        NZ_JBICXG010000046.1  17602     26873     6.1300   1        1        1        1      
Streptomyces sp. NPDC050149                                        NZ_JBITJR010000007.1  152337    160412    3.0894   1        1        0        1      
Streptomyces sp. NPDC015345                                        NZ_JBIBTX010000002.1  598661    602533    7.1295   1        1        1        1      
Streptomyces sp. NPDC017988                                        NZ_JBIRGR010000001.1  609980    613845    7.1296   1        1        1        1      
Streptomyces sp. NPDC006627                                        NZ_JBEXOL010000002.1  264386    268466    7.1307   1        1        1        1      
Streptomyces sp. 135                                               NZ_CP075691.1         6914797   6918590   7.1307   1        1        1        1      
Streptomyces sp. 891-h                                             NZ_CP050693.1         6557829   6567187   7.1415   1        1        1        2      
Streptomyces sp. NPDC023723                                        NZ_JBFAAP010000009.1  149716    152028    4.0802   1        0        1        1      
Streptomyces sp. NPDC006925                                        NZ_JBIAGB010000001.1  211048    214892    7.1354   1        1        1        1      
Streptomyces sp. NPDC052114                                        NZ_JBFAWC010000019.1  123058    126889    7.1331   1        1        1        1      
Streptomyces sp. WAC07061                                          NZ_RPRS01000037.1     17033     26739     6.1123   0        1        1        2      
Streptomyces sp. NPDC057877                                        NZ_JBHVMS010000009.1  314643    318627    4.0779   1        0        1        1      
Streptomyces sp. AA1529                                            NZ_ALAP01000101.1     10266     14105     7.1341   1        1        1        1      
Streptomyces sp. NPDC007025                                        NZ_JBIAFT010000002.1  411713    415554    7.1353   1        1        1        1      
Streptomyces sp. NPDC087440                                        NZ_JBIUXN010000008.1  258595    261422    5.1101   0        1        1        1      
Streptomyces sp. NPDC007063                                        NZ_JBIAFQ010000003.1  169117    172962    7.1363   1        1        1        1      
Streptomyces sp. VN1                                               NZ_CP036534.1         6669722   6673499   7.1361   1        1        1        1      
Streptomyces sp. NPDC006784                                        NZ_JBIAGJ010000002.1  346847    350691    7.1358   1        1        1        1      
Streptomyces sp. NBC_00536                                         NZ_CP107819.1         1117532   1121655   5.1016   0        1        1        1      
Streptomyces sp. WMMB303                                           NZ_JARKIN010000001.1  195661    199505    7.1358   1        1        1        1      
Streptomyces sp. CHB9.2                                            NZ_JAHLJO010000080.1  97716     101493    7.1373   1        1        1        1      
Streptomyces sp. GBA 94-10 4N24                                    CP110818.1            6368774   6372551   4.0816   1        0        1        1      
Streptomyces sp. AD16                                              CP118483.1            6185144   6188919   4.0815   1        0        1        1      
Streptomyces sp. NPDC094472                                        NZ_JBEOTL010000028.1  87803     91595     7.1365   1        1        1        1      
Streptomyces sp. NPDC006385                                        NZ_JBEXQG010000070.1  20204     23982     7.1360   1        1        1        1      
Streptomyces sp. KL118A                                            NZ_JASERJ010000035.1  0         3305      6.1255   1        1        1        1      
Streptomyces sp. KL118A                                            NZ_JASERJ010000035.1  59108     73243     6.1232   1        1        1        1      
Streptomyces sp. NPDC015139                                        NZ_JBIBUW010000009.1  61073     74946     4.1343   0        1        1        1      
Streptomyces sp. 2231.1                                            NZ_FNTO01000001.1     8310890   8324574   4.1340   0        1        1        1      
Streptomyces sp. PanSC9                                            NZ_RJKP01000002.1     1852382   1866096   4.1333   0        1        1        1      
Streptomyces sp. NPDC048581                                        NZ_JBICWH010000008.1  114898    129557    4.1324   0        1        1        1      
Streptomyces sp. NBC_00499                                         NZ_CP107861.1         9374933   9389011   4.1322   0        1        1        1      
Streptomyces sp. NBC_00498                                         NZ_CP107862.1         1755951   1770030   4.1322   0        1        1        1      
Streptomyces sp. NBC_00470                                         NZ_CP107889.1         8800985   8815040   4.1316   0        1        1        1      
Streptomyces sp. NPDC102384                                        NZ_JBIWKY010000005.1  442622    456757    4.1321   0        1        1        1      
Streptomyces sp. NPDC102383                                        NZ_JBIWKZ010000025.1  14661     28707     4.1320   0        1        1        1      
Streptomyces sp. NPDC102364                                        NZ_JBIWLE010000013.1  238759    252816    4.1317   0        1        1        1      
Streptomyces sp. NBC_00356                                         NZ_CP107981.1         1890108   1904171   4.1315   0        1        1        1      
Streptomyces sp. MST-110588                                        NZ_CP074380.1         6966596   6980711   5.1318   0        1        1        1      
Streptomyces sp. NPDC020742                                        NZ_JBFAEA010000032.1  58136     61001     5.1269   0        1        1        1      
Streptomyces sp. NPDC046831                                        NZ_JBEYXZ010000047.1  39444     46026     5.1268   0        1        1        2      
Streptomyces sp. NPDC017102                                        NZ_JBIROQ010000028.1  25958     32539     5.1269   0        1        1        2      
Streptomyces sp. NPDC002215                                        NZ_JBEOXA010000063.1  10742     13956     5.1206   0        1        1        1      
Streptomyces sp. NPDC004728                                        NZ_JBEXJS010000097.1  370       3584      5.1208   0        1        1        1      
Streptomyces sp. NPDC087428                                        NZ_JBIUXR010000007.1  146436    149650    5.1188   0        1        1        1      
Streptomyces sp. NPDC050997                                        NZ_JBFAGK010000041.1  2223      8755      5.1246   0        1        1        2      
Streptomyces sp. NPDC090621                                        NZ_JBIVXH010000014.1  13482     18625     4.1172   0        1        1        1      
Streptomyces sp. NPDC004286                                        NZ_JBIAMI010000005.1  616933    622077    4.1182   0        1        1        1      
Streptomyces sp. NPDC006332                                        NZ_JBEXRA010000048.1  42536     45307     5.1082   0        1        1        1      
Streptomyces sp. NPDC026206                                        NZ_JBEZYL010000002.1  171448    179419    5.1095   0        1        1        1      
Streptomyces sp. TSRI0107                                          NZ_LIVZ01000001.1     879115    885007    4.1038   0        1        1        1      
Streptomyces sp. NEAU-W12                                          NZ_JAPJDM010000003.1  226994    233038    4.1040   0        1        1        1      
Streptomyces sp. NPDC005921                                        JBEXVM010000061.1     157       2982      5.1142   0        1        1        1      
Streptomyces sp. NPDC055962                                        NZ_JBHJYN010000011.1  251917    263621    5.1062   0        1        1        1      
Streptomyces sp. NPDC020681                                        NZ_JBIRTX010000004.1  187016    194075    4.1059   0        1        1        1      
Streptomyces sp. NPDC005407                                        NZ_JBEXEY010000109.1  13709     20571     4.1061   0        1        1        1      
Streptomyces sp. NPDC050535                                        NZ_JBITHE010000007.1  228930    231926    5.1081   0        1        1        1      
Streptomyces sp. NPDC006208                                        NZ_JBEXSW010000039.1  32063     38969     4.1063   0        1        1        1      
Streptomyces sp. NBC_00390                                         NZ_CP107945.1         970178    977084    4.1066   0        1        1        1      
Streptomyces sp. NBC_00390                                         NZ_CP107946.1         98764     101587    5.1084   0        1        1        1      
Streptomyces sp. NPDC002187                                        NZ_JBIASA010000017.1  81149     88029     4.1067   0        1        1        1      
Streptomyces sp. NPDC058572                                        NZ_JBHXPB010000042.1  14642     21616     4.1067   0        1        1        1      
Streptomyces sp. NPDC060064                                        NZ_JBHWWF010000021.1  15049     21882     4.1054   0        1        1        1      
Streptomyces sp. NPDC051907                                        NZ_JBFAYB010000079.1  35073     42060     4.1049   0        1        1        1      
Streptomyces sp. NPDC002730                                        NZ_JBIAQG010000012.1  36328     43155     4.1051   0        1        1        1      
Streptomyces sp. NPDC093105                                        NZ_JBIVOT010000033.1  9109      11960     5.1076   0        1        1        1      
Streptomyces sp. NRRL F-5727                                       NZ_JOGX01000062.1     32430     35281     5.1077   0        1        1        1      
Streptomyces sp. NPDC048441                                        NZ_JBICXM010000019.1  105127    110901    4.1025   0        1        1        1      
Streptomyces sp. NBC_01210                                         NZ_CP108549.1         7777387   7784220   4.1049   0        1        1        1      
Streptomyces sp. PR69                                              NZ_JAOWCB010000005.1  207099    214283    4.1048   0        1        1        1      
Streptomyces sp. NPDC085529                                        NZ_JBITTG010000011.1  240064    242923    5.1051   0        1        1        1      
Streptomyces sp. KL115B                                            NZ_JASERK010000006.1  255792    263804    5.1058   0        1        1        1      
Streptomyces sp. NBC_01142                                         NZ_JAPEOR010000001.1  2538189   2545119   4.1058   0        1        1        1      
Streptomyces sp. NPDC057545                                        NZ_JBHVFG010000197.1  10819     13660     5.1126   0        1        1        1      
Streptomyces sp. NPDC049577                                        NZ_JBFAPH010000019.1  24010     31379     4.1066   0        1        1        1      
Streptomyces sp. NPDC004732                                        NZ_JBEXJR010000025.1  55697     69563     5.1086   0        1        1        1      
Streptomyces sp. NPDC004732                                        NZ_JBEXJR010000025.1  126       2960      5.1085   0        1        1        1      
Streptomyces sp. NPDC050523                                        NZ_JBITHI010000033.1  89482     92258     5.1048   0        1        1        1      
Streptomyces sp. NBC_00986                                         NZ_CP108733.1         11654877  11657745  5.1045   0        1        1        1      
Streptomyces sp. NPDC006544                                        NZ_JBEXOV010000007.1  11717     17540     4.1012   0        1        1        1      
Streptomyces sp. TG1A-8                                            NZ_JASTLB010000001.1  3488260   3491133   5.1098   0        1        1        1      
Streptomyces sp. CRPSP2-6A1                                        NZ_JAEMGU010000001.1  1353021   1358379   4.1022   0        1        1        1      
Streptomyces sp. 3MP-14                                            NZ_VDLZ02000003.1     459402    462308    5.1048   0        1        1        1      
Streptomyces sp. Caat 7-52                                         NZ_CP098485.1         4465489   4468349   5.1140   0        1        1        1      
Streptomyces sp. NPDC056817                                        NZ_JBHUAQ010000018.1  37724     43593     4.1024   0        1        1        1      
Streptomyces sp. V3I8                                              NZ_JAUSZL010000004.1  68818     74415     4.1032   0        1        1        1      
Streptomyces sp. NPDC007907                                        NZ_JBIBKR010000002.1  122170    124996    5.1067   0        1        1        1      
Streptomyces sp. Y2F8-2                                            BNGS01000010.1        9574      12455     5.1035   0        1        1        1      
Streptomyces sp. NBC_01618                                         NZ_CP109297.1         766829    772626    4.1027   0        1        1        1      
Streptomyces sp. TLI_185                                           NZ_RKRB01000002.1     229777    232540    5.1043   0        1        1        1      
Streptomyces sp. Tue6028                                           NZ_MLCE01000002.1     346212    348999    5.1069   0        1        1        1      
Streptomyces sp. NPDC018955                                        NZ_JBIRZC010000008.1  328393    331222    5.1061   0        1        1        1      
Streptomyces sp. NPDC048187                                        NZ_JBIDAM010000008.1  364116    366970    5.1024   0        1        1        1      
Streptomyces sp. DSM 40971                                         NZ_JASTTH010000011.1  152342    155146    5.1022   0        1        1        1      
Streptomyces sp. FIT100                                            NZ_CP075715.1         3269387   3272254   5.1026   0        1        1        1      
Streptomyces sp. SID8379                                           NZ_WWGC01000020.1     274984    277800    5.1088   0        1        1        1      
Streptomyces sp. NPDC047725                                        NZ_JBIDCV010000006.1  311781    314560    5.1013   0        1        1        1      
Streptomyces sp. NPDC046931                                        NZ_JBEYWX010000015.1  191801    194646    5.1021   0        1        1        1      
Streptomyces sp. NPDC002573                                        NZ_JBIARC010000033.1  84040     86899     5.1022   0        1        1        1      
Streptomyces sp. NPDC088400                                        NZ_JBIVMZ010000007.1  197104    199882    5.1007   0        1        1        1      
Streptomyces sp. MUSC 125                                          NZ_JUIG01000022.1     472861    477009    5.1010   0        1        1        1      
Streptomyces sp. NPDC008222                                        NZ_JBIBGS010000016.1  77713     80569     5.1014   0        1        1        1      
Streptomyces sp. ADMS                                              NZ_JAVFVX010000019.1  30933     33759     5.1022   0        1        1        1      
Streptomyces sp. NPDC004533                                        NZ_JBEXLU010000009.1  55030     57889     5.1018   0        1        1        1      
Streptomyces sp. NPDC048483                                        NZ_JBEZJZ010000006.1  133003    135828    5.1022   0        1        1        1      
Streptomyces sp. NPDC005355                                        NZ_JBEXFU010000003.1  117497    120323    5.1013   0        1        1        1      
Streptomyces sp. NBC_00080                                         NZ_CP108235.1         9233182   9237829   5.1000   0        1        1        1      
Streptomyces sp. NBC_00846                                         NZ_CP108846.1         5407790   5411942   5.0995   0        1        1        1      
Streptomyces sp. NBC_00424                                         NZ_JAPENN010000002.1  689171    693295    5.1013   0        1        1        1      
Streptomyces sp. ID05-39B                                          NZ_JARGEF010000068.1  7915      12068     5.1007   0        1        1        1      
Streptomyces sp. NPDC001568                                        NZ_JBIAVF010000035.1  335       10138     6.1108   0        1        1        2      
Streptomyces sp. NPDC005393                                        NZ_JBEXFG010000012.1  41117     43943     5.1013   0        1        1        1      
Streptomyces sp. NPDC005336                                        NZ_JBEXGA010000044.1  36374     39200     5.1013   0        1        1        1      
Streptomyces sp. NBC_01335                                         NZ_CP108370.1         6436163   6440285   5.1008   0        1        1        1      
Streptomyces sp. NPDC004327                                        NZ_JBIAME010000002.1  239135    241941    5.1010   0        1        1        1      
Streptomyces sp. NPDC007861                                        NZ_JBEYEJ010000001.1  251148    254069    5.1009   0        1        1        1      
Streptomyces sp. KM273126                                          NZ_SJXB02000001.1     6992527   6995440   5.1018   0        1        1        1      
Streptomyces sp. A012304                                           NZ_BQUN01000095.1     120138    122945    5.1007   0        1        1        1      
Streptomyces sp. NPDC047085                                        NZ_JBEYUW010000015.1  8026      12193     5.1009   0        1        1        1      
Streptomyces sp. NPDC102451                                        NZ_JBIWKD010000032.1  7675      11745     5.1019   0        1        1        1      
Streptomyces sp. NPDC051776                                        NZ_JBFAYQ010000001.1  235712    238502    5.1037   0        1        1        1      
Streptomyces sp. NPDC052051                                        NZ_JBFAWV010000003.1  288101    290895    5.1025   0        1        1        1      
Streptomyces sp. NPDC028722                                        NZ_JBEZWU010000023.1  40058     42854     5.1007   0        1        1        1      
Streptomyces sp. NPDC012474                                        NZ_JBIBEP010000008.1  219856    222699    5.1004   0        1        1        1      
Streptomyces sp. NPDC006309                                        NZ_JBEXRO010000018.1  145122    147918    5.1006   0        1        1        1      
Streptomyces sp. HUAS YS2                                          NZ_CP137573.1         5124958   5127767   5.0988   0        1        1        1      
Streptomyces sp. NBC_01451                                         NZ_CP109479.1         7063496   7066337   5.1002   0        1        1        1      
Streptomyces sp. NPDC048606                                        NZ_JBEZIB010000015.1  24819     27679     5.1045   0        1        1        1      
Streptomyces sp. Y20                                               NZ_JBIDDP010000011.1  15821     18617     5.0999   0        1        1        1      
Streptomyces sp. NPDC059153                                        NZ_JBHZCT010000160.1  5975      8771      5.1003   0        1        1        1      
Streptomyces sp. NPDC094022                                        NZ_JBEOUG010000033.1  18967     21793     5.1001   0        1        1        1      
Streptomyces sp. NPDC097727                                        NZ_JBIWCH010000002.1  311591    314387    5.1002   0        1        1        1      
Streptomyces sp. NPDC002838                                        NZ_JBEOVF010000010.1  103791    106569    5.1012   0        1        1        1      
Streptomyces cyaneus CGMCC 4.1671                                  NZ_RQJW01000026.1     23920     27707     7.2235   1        1        1        1      
Streptomyces regalis NRRL 3151                                     NZ_LLZG01000288.1     20925     24711     7.2182   1        1        1        1      
Streptomyces regalis NRRL 3151                                     NZ_LLZG01000276.1     3166      6927      6.1461   1        1        1        1      
Streptomyces muensis DSM 103493                                    NZ_JAKEIP010000063.1  14676     18466     7.2213   1        1        1        1      
Streptomyces sp. T12                                               NZ_CP117866.1         6951819   6955595   7.2204   1        1        1        1      
Streptomyces shaanxiensis JCM 16925                                NZ_BAAAZY010000012.1  703964    707740    7.2224   1        1        1        1      
Streptomyces cellulosae NRRL B-2687                                NZ_JOEV01000007.1     21823     25598     7.2223   1        1        1        1      
Streptomyces cellulosae NRRL B-2687                                NZ_JOEV01000071.1     2369      6283      6.1481   1        1        1        1      
Streptomyces cellulosae NPDC051599                                 NZ_JBITDC010000006.1  661386    665300    6.1483   1        1        1        1      
Streptomyces cellulosae NPDC052613                                 JBFAUA010000004.1     437035    440793    3.0975   1        1        0        1      
Streptomyces cellulosae NPDC014998                                 JBIBVW010000005.1     416543    420301    3.0975   1        1        0        1      
Streptomyces cellulosae JCM 4462                                   BNBH01000026.1        17224     20982     6.1439   1        1        1        1      
Streptomyces cellulosae NBC_01681                                  NZ_JAPEQI010000001.1  1008293   1012418   6.1432   1        1        1        1      
Streptomyces cellulosae NBC 01773                                  CP109107.1            1097767   1101892   6.1432   1        1        1        1      
Streptomyces cellulosae NBC 01676                                  CP109222.1            6542765   6546890   6.1432   1        1        1        1      
Streptomyces cellulosae NBC 01680                                  CP109212.1            6432488   6436613   6.1433   1        1        1        1      
Streptomyces cellulosae NPDC000686                                 JBEPCK010000027.1     18157     21001     5.1116   0        1        1        1      
Streptomyces cyaneochromogenes MK-45                               NZ_CP034539.1         6551713   6555489   7.2212   1        1        1        1      
Streptomyces cyaneochromogenes MK-45                               NZ_CP034539.1         7608651   7612323   6.1449   1        1        1        1      
Streptomyces caeruleatus NRRL B-24802                              NZ_KQ948926.1         767898    771689    7.2192   1        1        1        1      
Streptomyces flaveolus NPDC004958                                  NZ_JBEXJH010000004.1  29637     33447     7.2196   1        1        1        1      
Streptomyces flaveolus NPDC014719                                  NZ_JBIBYT010000003.1  239440    243067    6.1444   1        1        1        1      
Streptomyces flaveolus NPDC086842                                  NZ_JBIVAR010000017.1  104846    108471    6.1444   1        1        1        1      
Streptomyces flaveolus NPDC047111                                  NZ_JBEYUO010000027.1  36059     39684     6.1455   1        1        1        1      
Streptomyces flaveolus NPDC052219                                  NZ_JBFAVH010000024.1  82980     86605     6.1447   1        1        1        1      
Streptomyces flaveolus NPDC059703                                  NZ_JBHWFN010000010.1  151731    155356    6.1446   1        1        1        1      
Streptomyces flaveolus NPDC015091                                  NZ_JBIBVL010000012.1  153819    157444    6.1447   1        1        1        1      
Streptomyces flaveolus NPDC102396                                  NZ_JBIWKU010000002.1  445246    448871    6.1447   1        1        1        1      
Streptomyces flaveolus JCM 4032                                    NZ_BMRV01000003.1     420087    423713    6.1441   1        1        1        1      
Streptomyces flaveolus NPDC000632                                  NZ_JBEPCV010000016.1  44709     48334     6.1444   1        1        1        1      
Streptomyces flaveolus NPDC018018                                  NZ_JBIRGE010000005.1  444958    448583    6.1441   1        1        1        1      
Streptomyces flaveolus NPDC052776                                  NZ_JBFATC010000015.1  210446    214208    6.1454   1        1        1        1      
Streptomyces flaveolus NPDC046781                                  NZ_JBEYYH010000022.1  9346      13103     6.1462   1        1        1        1      
Streptomyces flaveolus NPDC020594                                  NZ_JBFAEG010000028.1  141499    145264    6.1454   1        1        1        1      
Streptomyces afghaniensis NPDC017953                               NZ_JBIRHD010000015.1  49263     65806     6.1630   1        1        1        1      
Streptomyces afghaniensis NPDC006242                               NZ_JBEXSO010000009.1  66357     69999     6.1392   1        1        1        1      
Streptomyces afghaniensis NPDC018010                               NZ_JBIRGJ010000010.1  215083    218777    6.1390   1        1        1        1      
Streptomyces massasporeus NPDC005913                               NZ_JBEXVR010000057.1  7286      10104     5.1193   0        1        1        1      
Streptomyces massasporeus NPDC006882                               NZ_JBEYIH010000100.1  2868      14793     5.1440   1        1        1        1      
Streptomyces massasporeus NPDC048372                               NZ_JBICYH010000003.1  293020    299543    4.0922   1        1        0        1      
Streptomyces massasporeus NPDC006213                               NZ_JBEXST010000004.1  311591    318106    4.0926   1        1        0        1      
Streptomyces massasporeus NPDC087205                               NZ_JBIUZF010000005.1  282421    288942    4.0930   1        1        0        1      
Streptomyces massasporeus NPDC036699                               NZ_JBEZUU010000003.1  620020    626542    4.0930   1        1        0        1      
Streptomyces massasporeus NPDC015014                               NZ_JBIBVQ010000003.1  307456    313971    4.0920   1        1        0        1      
Streptomyces massasporeus NPDC048412                               NZ_JBEZKK010000004.1  301248    307772    4.0927   1        1        0        1      
Streptomyces massasporeus NPDC087910                               NZ_JBIUTY010000002.1  318747    325269    4.0924   1        1        0        1      
Streptomyces massasporeus NPDC007066                               NZ_JBIAFP010000039.1  32206     35866     6.1413   1        1        1        1      
Streptomyces massasporeus NPDC013183                               NZ_JBIBAG010000020.1  9688      22668     7.1336   1        1        1        1      
Streptomyces chartreusis NPDC127107                                NZ_JBHXTD010000002.1  296937    301102    7.1680   1        1        1        1      
Streptomyces chartreusis NPDC101142                                NZ_JBIWPW010000033.1  33974     38139     7.1680   1        1        1        1      
Streptomyces chartreusis NPDC101142                                NZ_JBIWPW010000003.1  150032    153639    6.1438   1        1        1        1      
Streptomyces chartreusis NPDC048619                                NZ_JBICVT010000009.1  13130     17295     7.1678   1        1        1        1      
Streptomyces chartreusis NPDC056769                                NZ_JBHTZX010000026.1  44        4209      7.1679   1        1        1        1      
Streptomyces chartreusis NBC_00865                                 NZ_CP108820.1         5854277   5858442   7.1679   1        1        1        1      
Streptomyces chartreusis NBC_00865                                 NZ_CP108821.1         828142    831760    6.1435   1        1        1        1      
Streptomyces chartreusis NPDC001877                                NZ_JBIATJ010000019.1  131133    135298    7.1677   1        1        1        1      
Streptomyces chartreusis NPDC088099                                NZ_JBIUTI010000006.1  269234    273399    7.1676   1        1        1        1      
Streptomyces chartreusis NPDC088926                                NZ_JBIVIL010000008.1  272437    276602    7.1681   1        1        1        1      
Streptomyces chartreusis NPDC088926                                NZ_JBIVIL010000005.1  701399    705006    6.1449   1        1        1        1      
Streptomyces chartreusis NPDC046972                                NZ_JBEYWR010000157.1  14596     18761     7.1674   1        1        1        1      
Streptomyces chartreusis NPDC057548                                NZ_JBHVFI010000494.1  1204      4181      5.1121   0        1        1        1      
Streptomyces chartreusis NPDC047978                                NZ_JBEZNS010000026.1  132058    138004    4.0863   1        0        1        1      
Streptomyces chartreusis NPDC058310                                NZ_JBHVZC010000066.1  36630     40595     6.1444   1        1        1        1      
Streptomyces chartreusis NPDC058310                                NZ_JBHVZC010000062.1  29960     35905     4.0864   1        0        1        1      
Streptomyces chartreusis NPDC060361                                NZ_JBHXCZ010000068.1  42249     46184     6.1447   1        1        1        1      
Streptomyces chartreusis NPDC060361                                NZ_JBHXCZ010000091.1  5219      11163     4.0865   1        0        1        1      
Streptomyces chartreusis NPDC003837                                NZ_JBIANM010000010.1  429025    432838    6.1438   1        1        1        1      
Streptomyces chartreusis NPDC003837                                NZ_JBIANM010000003.1  377598    394139    5.1157   2        0        1        1      
Streptomyces chartreusis NPDC057295                                NZ_JBHUZC010000036.1  776       4647      6.1444   1        1        1        1      
Streptomyces chartreusis NA02069                                   NZ_CP056041.1         1275061   1291687   8.1704   2        1        1        1      
Streptomyces chartreusis NA02069                                   NZ_CP056041.1         7135965   7139794   6.1441   1        1        1        1      
Streptomyces chartreusis NPDC057657                                NZ_JBHVHS010000020.1  629       4379      6.1442   1        1        1        1      
Streptomyces chartreusis NPDC057657                                NZ_JBHVHS010000001.1  920827    937468    8.1706   2        1        1        1      
Streptomyces chartreusis NBC_00215                                 NZ_CP108114.1         1328621   1345259   8.1705   2        1        1        1      
Streptomyces chartreusis NBC_00215                                 NZ_CP108114.1         6990809   6994559   6.1441   1        1        1        1      
Streptomyces chartreusis ATCC 14922                                NZ_CP023689.1         850707    867347    8.1713   2        1        1        1      
Streptomyces chartreusis ATCC 14922                                NZ_CP023689.1         6343069   6346898   6.1441   1        1        1        1      
Streptomyces canus 299MFChir4.1                                    NZ_KB911582.1         171300    176248    7.1698   1        1        1        1      
Streptomyces canus NPDC048476                                      NZ_JBICXD010000010.1  64475     68745     7.1686   1        1        1        1      
Streptomyces canus NPDC002951                                      NZ_JBEXNU010000001.1  676351    680517    7.1686   1        1        1        1      
Streptomyces canus DSM 40017                                       NZ_KQ948659.1         12179     16345     7.1687   1        1        1        1      
Streptomyces canus NPDC005920                                      NZ_JBEXVN010000049.1  57467     62098     7.1695   1        1        1        1      
Streptomyces canus NPDC006212                                      NZ_JBEXSU010000001.1  1340524   1344866   7.1676   1        1        1        1      
Streptomyces canus NPDC005491                                      NZ_JBIAJS010000006.1  19181     23350     7.1686   1        1        1        1      
Streptomyces canus NPDC005418                                      NZ_JBIAJW010000001.1  656427    660697    7.1688   1        1        1        1      
Streptomyces canus NBC_00002                                       NZ_CP108321.1         7911564   7915730   7.1685   1        1        1        1      
Streptomyces canus DSM 40275                                       NZ_KQ948305.1         76146     80429     7.1689   1        1        1        1      
Streptomyces canus NPDC008039                                      NZ_JBIBIN010000001.1  655255    659642    7.1686   1        1        1        1      
Streptomyces canus NPDC048437                                      NZ_JBICXO010000003.1  219396    223562    7.1684   1        1        1        1      
Streptomyces canus NPDC059261                                      NZ_JBHYZK010000001.1  1102260   1106884   7.1690   1        1        1        1      
Streptomyces canus NBC_01360                                       NZ_CP108346.1         7704733   7709016   7.1684   1        1        1        1      
Streptomyces canus NBC_01002                                       NZ_CP108709.1         8625415   8629810   6.1369   1        1        1        1      
Streptomyces canus NBC_00994                                       NZ_JAPEOP010000001.1  4822159   4826554   6.1371   1        1        1        1      
Streptomyces canus NBC_00231                                       NZ_JAPEMR010000012.1  163953    168348    3.0967   1        1        0        1      
Streptomyces canus NPDC007968                                      NZ_JBIBJM010000014.1  5488      9633      6.1439   1        1        1        1      
Streptomyces canus V4I20                                           NZ_JAUSWW010000002.1  89682     104872    6.1428   1        1        1        1      
Streptomyces canus NBC_01475                                       NZ_CP109447.1         1667753   1671391   6.1429   1        1        1        1      
Streptomyces canus NPDC102281                                      NZ_JBIWLS010000010.1  34312     54020     4.0851   1        0        1        1      
Streptomyces sp. LUP47B LUP47b                                     NZ_MJAH01000015.1     129164    133889    7.1681   1        1        1        1      
Nocardia sp. NPDC057353                                            NZ_JBHVAK010000002.1  51913     64354     7.1627   1        1        1        1      
Nocardia sp. NBC_01388                                             NZ_CP109553.1         1920561   1924344   7.1660   1        1        1        1      
Nocardia sp. NPDC051981                                            NZ_JBFAXK010000030.1  94776     103718    6.1676   1        1        1        1      
Nocardia sp. NPDC051981                                            NZ_JBFAXK010000010.1  45167     48814     6.1316   1        1        1        1      
Nocardia sp. NPDC059764                                            NZ_JBHWHH010000201.1  71        9087      6.1676   1        1        1        1      
Nocardia sp. NPDC059228                                            NZ_JBHZAL010000019.1  3401      12343     6.1672   1        1        1        1      
Nocardia sp. NPDC059228                                            NZ_JBHZAL010000007.1  201172    204819    3.0917   1        1        0        1      
Nocardia sp. CC227C                                                NZ_JASITE010000022.1  7383      28235     7.1642   1        1        1        1      
Nocardia sp. NPDC047654                                            NZ_JBIDDF010000023.1  56457     65951     6.1677   1        1        1        1      
Nocardia sp. NPDC057440                                            NZ_JBHVDF010000004.1  117678    124708    6.1673   1        1        1        1      
Nocardia sp. JMUB6875                                              NZ_BAAFGR010000089.1  16174     25093     6.1666   1        1        1        1      
Nocardia sp. NBC_00403                                             NZ_CP107939.1         7901400   7908431   6.1669   1        1        1        1      
Nocardia sp. NPDC005998                                            NZ_JBEXUI010000034.1  39577     53743     6.1686   1        1        1        1      
Nocardia sp. NBC_01009                                             NZ_CP108695.1         7744622   7751653   6.1673   1        1        1        1      
Nocardia sp. NPDC049526                                            NZ_JBITMA010000002.1  950157    960090    6.1687   1        1        1        1      
Nocardia sp. NBC_00565                                             NZ_CP107785.1         4348769   4358819   6.1687   1        1        1        1      
Nocardia sp. NPDC004168                                            NZ_JBEXME010000014.1  174773    184130    6.1673   1        1        1        1      
Nocardia sp. NPDC047038                                            NZ_JBEYVQ010000001.1  147618    157129    6.1668   1        1        1        1      
Nocardia sp. NPDC059691                                            NZ_JBHWFB010000009.1  64197     73560     6.1671   1        1        1        1      
Nocardia sp. NPDC051900                                            NZ_JBITBU010000014.1  92851     102214    6.1671   1        1        1        1      
Nocardia sp. NPDC051929                                            NZ_JBIUCG010000006.1  116951    126388    6.1671   1        1        1        1      
Nocardia sp. NPDC050408                                            NZ_JBITIL010000002.1  561505    571438    6.1687   1        1        1        1      
Nocardia sp. NPDC004604                                            NZ_JBEXLC010000006.1  33551     43099     6.1683   1        1        1        1      
Nocardia sp. NPDC005745                                            NZ_JBEXYF010000006.1  168011    177435    6.1670   1        1        1        1      
Nocardia sp.                                                       NZ_JAODNK010000205.1  1897      11253     6.1663   1        1        1        1      
Nocardia sp.                                                       NZ_DAHWEF010000156.1  23307     33906     5.1306   1        1        1        0      
Nocardia sp.                                                       NZ_JAODNK010000049.1  129932    133550    6.1382   1        1        1        1      
Nocardia sp. NPDC052112                                            NZ_JBFAWD010000001.1  147896    157768    6.1679   1        1        1        1      
Nocardia sp. NPDC019323                                            NZ_JBIRYN010000001.1  1450353   1459644   6.1676   1        1        1        1      
Nocardia sp. NPDC006982                                            NZ_JBIAFV010000001.1  1365674   1374996   6.1680   1        1        1        1      
Nocardia sp. NBC_00508                                             NZ_CP107852.1         5189208   5202166   6.1673   1        1        1        1      
Nocardia sp. CY41                                                  NZ_VUOS01000027.1     83871     93406     6.1672   1        1        1        1      
Nocardia sp. MDA0666                                               NZ_PYHT01000014.1     91953     101309    6.1623   1        1        1        1      
Nocardia sp. NRRL WC-3656                                          NZ_JOJF01000011.1     69685     79080     6.1635   1        1        1        1      
Nocardia sp. 852002-20019_SCH5090214                               NZ_LZMK01000309.1     16897     26292     6.1636   1        1        1        1      
Nocardia sp. NPDC058705                                            NZ_JBHYRN010000033.1  2573      5435      5.1060   0        1        1        1      
Nocardia sp. NRRL S-836                                            NZ_LGDY01000125.1     35389     51202     5.1400   1        1        1        1      
Nocardia sp. NPDC004860                                            NZ_JBEXJI010000013.1  66780     70357     6.1441   1        1        1        1      
Nocardia sp. NPDC004860                                            NZ_JBEXJI010000010.1  37436     41083     3.0916   1        1        0        1      
Nocardia sp. NPDC058176                                            NZ_JBHVVA010000001.1  1911706   1915298   6.1430   1        1        1        1      
Nocardia sp. NPDC058518                                            NZ_JBHXNJ010000018.1  72983     76575     6.1435   1        1        1        1      
Nocardia sp. NPDC058518                                            NZ_JBHXNJ010000008.1  174487    178042    6.1410   1        1        1        1      
Nocardia sp. NPDC057227                                            NZ_JBHUXA010000001.1  305259    308834    6.1415   1        1        1        1      
Nocardia sp. NPDC057227                                            NZ_JBHUXA010000030.1  4334      25748     6.1384   1        1        1        1      
Nocardia sp. NPDC056952                                            NZ_JBHURA010000002.1  635403    638995    6.1423   1        1        1        1      
Nocardia sp. NPDC057272                                            NZ_JBHUYK010000015.1  98381     101973    6.1425   1        1        1        1      
Nocardia sp. NPDC060249                                            NZ_JBHXAQ010000002.1  278621    282213    6.1428   1        1        1        1      
Nocardia sp. AG03                                                  NZ_JAQQFV010000002.1  519142    522717    3.0920   1        1        0        1      
Nocardia sp. NPDC056064                                            NZ_JBHJWO010000001.1  3312782   3316357   3.0922   1        1        0        1      
Nocardia sp. NPDC058114                                            NZ_JBHVTK010000002.1  548084    551676    6.1430   1        1        1        1      
Nocardia sp. NPDC058114                                            NZ_JBHVTK010000010.1  158449    162004    6.1411   1        1        1        1      
Nocardia sp. NPDC058114                                            NZ_JBHVTK010000007.1  341521    344305    5.1258   0        1        1        1      
Nocardia sp. NPDC060220                                            NZ_JBHWZY010000177.1  662       4254      6.1427   1        1        1        1      
Nocardia sp. NPDC060220                                            NZ_JBHWZY010000069.1  11944     14138     4.0812   1        0        1        1      
Nocardia sp. NPDC058379                                            NZ_JBHXJJ010000002.1  668940    672532    6.1425   1        1        1        1      
Nocardia sp. NPDC058379                                            NZ_JBHXJJ010000012.1  75215     78774     6.1412   1        1        1        1      
Nocardia sp. NPDC051833                                            NZ_JBFAYK010000003.1  443599    447194    6.1426   1        1        1        1      
Nocardia sp. NPDC051833                                            NZ_JBFAYK010000007.1  8963      12522     6.1417   1        1        1        1      
Nocardia sp. PE-7                                                  NZ_CP129614.1         2952112   2955704   6.1429   1        1        1        1      
Nocardia sp. NPDC127606                                            NZ_JBHXWQ010000001.1  1814746   1818338   6.1429   1        1        1        1      
Nocardia sp. NPDC127606                                            NZ_JBHXWQ010000012.1  62910     66465     6.1411   1        1        1        1      
Nocardia sp. NPDC046763                                            NZ_JBEYYI010000016.1  75234     78881     3.0925   1        1        0        1      
Nocardia sp. NPDC052566                                            NZ_JBIUAF010000002.1  1025471   1045816   5.1407   1        1        1        1      
Nocardia sp. NPDC052566                                            NZ_JBIUAF010000005.1  202558    205286    5.1011   0        1        1        1      
Nocardia sp. NPDC051321                                            NZ_JBITEM010000002.1  229544    233080    6.1365   1        1        1        1      
Nocardia sp. NPDC052316                                            NZ_JBIUBB010000002.1  278611    281414    5.1285   0        1        1        1      
Nocardia sp. NPDC050718                                            NZ_JBFAHQ010000007.1  162871    166430    6.1414   1        1        1        1      
Nocardia sp. NPDC003269                                            NZ_JBIAPA010000005.1  161451    165010    6.1413   1        1        1        1      
Nocardia sp. NPDC058658                                            NZ_JBHXRR010000012.1  6343      9898      6.1412   1        1        1        1      
Nocardia sp. NPDC058519                                            NZ_JBHXNK010000040.1  47033     50588     6.1412   1        1        1        1      
Nocardia sp. NPDC050697                                            NZ_JBFAHY010000006.1  207556    229748    6.1356   1        1        1        1      
Nocardia sp. NPDC051030                                            NZ_JBFBCD010000007.1  199453    203071    6.1415   1        1        1        1      
Nocardia sp. NPDC059240                                            NZ_JBHZAC010000003.1  752066    755657    6.1411   1        1        1        1      
Nocardia sp. NPDC051756                                            NZ_JBFAYV010000004.1  235896    256975    5.1411   1        1        1        1      
Nocardia sp. NPDC051756                                            NZ_JBFAYV010000008.1  382459    386084    4.0859   1        1        0        1      
Nocardia sp. NPDC059154                                            NZ_JBHZCS010000037.1  1761      5408      3.0919   1        1        0        1      
Nocardia sp. NPDC006044                                            NZ_JBIAID010000003.1  963683    978617    5.1399   1        1        1        1      
Nocardia sp. NPDC059236                                            NZ_JBHZAF010000016.1  21109     24749     3.0914   1        1        0        1      
Nocardia sp. NPDC056564                                            NZ_JBHTUR010000008.1  65327     81750     5.1396   1        1        1        1      
Nocardia sp. NPDC004068                                            NZ_JBIAMW010000002.1  119768    123314    6.1384   1        1        1        1      
Nocardia sp. SYP-A9097                                             NZ_WJIC01000011.1     28914     32532     6.1384   1        1        1        1      
Nocardia sp. CNY236                                                NZ_AXVD01000007.1     67450     71020     6.1381   1        1        1        1      
Nocardia sp. NBC_01327                                             NZ_CP108383.1         8540315   8543933   6.1388   1        1        1        1      
Nocardia sp. NPDC059091                                            NZ_JBHZEK010000010.1  14124     17770     6.1300   1        1        1        1      
Nocardia sp. NPDC051570                                            NZ_JBITDI010000019.1  85855     96368     7.1342   1        1        1        1      
Nocardia sp. XZ_19_369                                             NZ_JACVED010000002.1  228695    231498    5.1298   0        1        1        1      
Nocardia sp. CS682                                                 NZ_CP029710.1         805457    808260    5.1271   0        1        1        1      
Nocardia sp. NPDC020380                                            NZ_JBIRVQ010000004.1  310011    312803    5.1089   0        1        1        1      
Nocardia sp. NPDC056100                                            NZ_JBHJVY010000002.1  930307    933067    5.1057   0        1        1        1      
Nocardia sp. NPDC056000                                            NZ_JBHJXS010000005.1  563834    566594    5.1058   0        1        1        1      
Nocardia sp. NPDC050712                                            NZ_JBFAHT010000002.1  604456    607176    5.1016   0        1        1        1      
Nocardia sp. JCM 34519.1                                           NZ_JAIRBR010000024.1  114646    117364    5.0985   0        1        1        1      
Amycolatopsis oliviviridis CGMCC 4.7683                            NZ_BNAY01000001.1     1066137   1071164   6.1610   1        1        1        1      
Streptomyces sviceus NPDC059470                                    NZ_JBHYUM010000042.1  98        4839      7.1692   1        1        1        1      
Streptomyces sviceus NPDC089671                                    NZ_JBIVHN010000001.1  1000592   1004760   7.1690   1        1        1        1      
Streptomyces sviceus NPDC058259                                    NZ_JBHVXL010000033.1  11355     15135     6.1468   1        1        1        1      
Streptomyces sviceus NPDC058259                                    NZ_JBHVXL010000069.1  27096     29895     5.1024   0        1        1        1      
Streptomyces sviceus NPDC001862                                    NZ_JBIATM010000010.1  35012     38755     6.1468   1        1        1        1      
Micromonospora sp. CNB394                                          NZ_KB895850.1         12899     28897     6.1688   1        1        1        1      
Micromonospora sp. NPDC049301                                      NZ_JBFAQO010000009.1  91386     107289    6.1672   1        1        1        1      
Micromonospora sp. CPCC 206171                                     NZ_JBAKHT010000012.1  161386    164168    5.1343   0        1        1        1      
Micromonospora sp. A200                                            NZ_JARXXY010000003.1  167543    170325    5.1340   0        1        1        1      
Micromonospora sp. U56                                             NZ_JAGPYL010000077.1  26905     29687     5.1342   0        1        1        1      
Micromonospora sp. WMMA2032                                        NZ_CP024052.1         303769    319376    6.1650   1        1        1        1      
Micromonospora sp. NPDC048898                                      NZ_JBICUF010000015.1  5706      8467      5.1313   0        1        1        1      
Micromonospora sp. NPDC004540                                      NZ_JBEXLR010000008.1  57336     71019     7.1626   1        1        1        1      
Micromonospora sp. NPDC049101                                      NZ_JBEZED010000002.1  232291    235875    6.1411   1        1        1        1      
Micromonospora sp. NPDC049101                                      NZ_JBEZED010000052.1  5893      8654      5.1309   0        1        1        1      
Micromonospora sp. NPDC049230                                      NZ_JBEZCZ010000016.1  100044    102805    5.1312   0        1        1        1      
Micromonospora sp. WMMC250                                         NZ_JAPZBJ010000002.1  2201942   2215561   7.1562   1        1        1        1      
Micromonospora sp. KC213                                           NZ_SMKF01000015.1     23007     28641     6.1483   1        1        1        1      
Micromonospora sp. KC721                                           NZ_SMJY01000030.1     29026     34660     6.1481   1        1        1        1      
Micromonospora sp. NPDC049559                                      NZ_JBFAPK010000002.1  83190     87497     7.1409   1        1        1        1      
Micromonospora sp. BRA006-A                                        NZ_JANCLW010000001.1  4101290   4117900   5.0900   1        0        1        2      
Micromonospora sp. HNM0581                                         NZ_JAASAD010000024.1  31420     40172     4.0809   1        0        1        1      
Micromonospora sp. WMMD718                                         NZ_JARUBG010000001.1  3656192   3666105   4.0807   1        0        1        1      
Micromonospora sp. NPDC002296                                      NZ_JBEOWQ010000036.1  128       2893      4.1178   0        1        1        1      
Micromonospora sp. NPDC051300                                      NZ_JBITEP010000017.1  114927    119022    7.1406   1        1        1        1      
Micromonospora sp. NPDC018662                                      NZ_JBISAC010000006.1  2120      6216      7.1396   1        1        1        1      
Micromonospora sp. NPDC057141                                      NZ_JBHUVA010000008.1  130476    134064    6.1417   1        1        1        1      
Micromonospora sp. B11E3                                           NZ_JBDPMC010000030.1  51795     58035     4.0816   1        0        1        1      
Micromonospora sp. NPDC048830                                      NZ_JBICUP010000003.1  128147    134385    4.0816   1        0        1        1      
Micromonospora sp. HM5-17                                          NZ_RJWA01000001.1     613064    616705    6.1430   1        1        1        1      
Micromonospora sp. NBC_01655                                       NZ_JAPEQF010000001.1  840117    843706    6.1422   1        1        1        1      
Micromonospora sp. NPDC005174                                      NZ_JBEXIJ010000005.1  118470    122068    6.1422   1        1        1        1      
Micromonospora sp. NPDC049102                                      NZ_JBICTE010000038.1  17650     21248     6.1419   1        1        1        1      
Micromonospora sp. KC606                                           NZ_SMKN01000002.1     93674     97269     6.1379   1        1        1        1      
Micromonospora sp. NPDC005203                                      NZ_JBIAKV010000001.1  868336    871920    6.1422   1        1        1        1      
Micromonospora sp. NPDC085948                                      NZ_JBFBJW010000005.1  471837    475421    6.1408   1        1        1        1      
Micromonospora sp. WMMD967                                         NZ_JARUBK010000001.1  1722003   1725635   6.1369   1        1        1        1      
Micromonospora sp. NPDC049282                                      NZ_JBICSL010000017.1  38396     42028     6.1396   1        1        1        1      
Micromonospora sp. NPDC049004                                      NZ_JBEZFG010000001.1  120519    137810    3.0888   1        1        0        1      
Micromonospora sp. NPDC048835                                      NZ_JBEZGM010000011.1  69841     77401     5.1147   0        1        1        1      
Micromonospora sp. NPDC048842                                      NZ_JBEZGK010000011.1  119446    127006    5.1144   0        1        1        1      
Micromonospora sp. NPDC007208                                      NZ_JBIAFG010000008.1  205582    213142    5.1142   0        1        1        1      
Micromonospora sp. NPDC005324                                      NZ_JBEXGE010000013.1  121082    128642    5.1139   0        1        1        1      
Micromonospora sp. NPDC051227                                      NZ_JBITET010000002.1  682145    689705    5.1139   0        1        1        1      
Micromonospora sp. DH14                                            NZ_JARVKT010000001.1  478352    485912    5.1130   0        1        1        1      
Micromonospora sp. NPDC048947                                      NZ_JBEZFO010000014.1  51412     58972     5.1142   0        1        1        1      
Micromonospora sp. NPDC053740                                      NZ_JBFASO010000013.1  141671    149231    5.1142   0        1        1        1      
Micromonospora sp. NPDC005710                                      NZ_JBEXYP010000006.1  154350    161910    5.1114   0        1        1        1      
Micromonospora sp. NBC_00860                                       NZ_CP108825.1         5417324   5424884   5.1142   0        1        1        1      
Micromonospora sp. NPDC127501                                      NZ_JBEORJ010000010.1  138938    146498    5.1141   0        1        1        1      
Micromonospora sp. NBC_00330                                       NZ_CP108012.1         5235519   5243079   5.1139   0        1        1        1      
Micromonospora sp. NBRC 107095                                     NZ_BSTU01000001.1     787672    795230    5.1132   0        1        1        1      
Micromonospora sp. NBC_00821                                       NZ_CP108880.1         872947    880507    5.1140   0        1        1        1      
Micromonospora sp. NPDC048986                                      NZ_JBEZFJ010000001.1  178364    185924    5.1138   0        1        1        1      
Micromonospora sp. NPDC050276                                      NZ_JBITJA010000001.1  89245     96803     5.1138   0        1        1        1      
Micromonospora sp. WMMD714                                         NZ_CP120744.1         1482394   1485151   5.1110   0        1        1        1      
Micromonospora sp. WMMD987                                         NZ_CP120861.1         48928     51685     5.1111   0        1        1        1      
Micromonospora sp. NBC_00898                                       NZ_CP108775.1         3973517   3987532   4.1057   0        1        1        1      
Micromonospora sp. NPDC023956                                      NZ_JBEZZN010000009.1  109103    111882    5.1044   0        1        1        1      
Micromonospora sp. NPDC050187                                      NZ_JBITJH010000017.1  5599      8375      5.1035   0        1        1        1      
Micromonospora sp. NBRC 101691                                     NZ_BSTB01000011.1     126010    128788    5.1042   0        1        1        1      
Micromonospora sp. NPDC050980                                      NZ_JBFAGS010000002.1  178570    181378    5.1034   0        1        1        1      
Micromonospora sp. WMMD882                                         NZ_CP114903.1         2303568   2306346   5.1044   0        1        1        1      
Streptomyces chartreusis NRRL 3882                                 NZ_LT962942.1         1427812   1444316   6.1581   1        1        1        1      
Streptomyces chartreusis NRRL 3882                                 LT963352.1            1429110   1444316   4.0968   1        0        1        1      
Streptomyces platensis NPDC020741                                  NZ_JBIRTK010000002.1  1022972   1027337   7.1608   1        1        1        1      
Streptomyces platensis NPDC020741                                  NZ_JBIRTK010000011.1  165380    177495    7.1653   1        1        1        1      
Streptomyces platensis NBC_00999                                   NZ_CP108718.1         2442413   2455372   7.1654   1        1        1        1      
Streptomyces platensis NBC_00999                                   NZ_CP108718.1         1384045   1392114   6.1575   1        1        1        1      
Streptomyces platensis NPDC057493                                  NZ_JBHVEK010000054.1  3123      5944      5.1305   0        1        1        1      
Streptomyces platensis NBC_00375                                   NZ_CP107963.1         2707241   2720200   7.1652   1        1        1        1      
Streptomyces platensis NBRC 12901                                  NZ_BAABSS010000062.1  42340     45161     5.1313   0        1        1        1      
Streptomyces platensis ATCC 23948                                  NZ_CP023691.1         2650519   2663457   7.1659   1        1        1        1      
Streptomyces platensis ATCC 23948                                  NZ_CP023691.1         7814705   7824335   4.0792   1        0        1        1      
Streptomyces platensis NBC_00591                                   NZ_CP107761.1         2373063   2386004   7.1655   1        1        1        1      
Streptomyces platensis A26                                         NZ_JADEVM010000048.1  10752     23717     7.1642   1        1        1        1      
Streptomyces platensis NPDC000614                                  NZ_JBEPCX010000060.1  2989      5810      5.1299   0        1        1        1      
Streptomyces platensis NPDC000614                                  NZ_JBEPCX010000015.1  210405    213236    5.1258   0        1        1        1      
Streptomyces sp900105755 NPDC001751                                NZ_JBEOZH010000106.1  152       4318      7.1653   1        1        1        1      
Streptomyces sp900105755 NPDC001751                                NZ_JBEOZH010000069.1  34900     39069     6.1443   1        1        1        1      
Streptomyces sp900105755 NPDC001629                                NZ_JBEOZV010000415.1  73        4239      7.1651   1        1        1        1      
Streptomyces sp900105755 NPDC001629                                NZ_JBEOZV010000382.1  3790      7142      5.1114   0        1        1        1      
Pseudonocardia sp. DSM 110487                                      NZ_CP080521.1         7991705   8006359   7.1746   1        1        1        1      
Pseudonocardia sp. EC080619-01                                     NZ_CP012185.1         652512    659832    6.1355   1        1        1        1      
Micromonospora cabrerizensis LAH09                                 NZ_JAKKFI010000046.1  121279    137166    6.1683   1        1        1        1      
Micromonospora purpureochromogenes NPDC050303                      NZ_JBFAKR010000010.1  66860     69641     5.1343   0        1        1        1      
Micromonospora purpureochromogenes NPDC023703                      NZ_JBFAAU010000178.1  5737      8519      5.1343   0        1        1        1      
Micromonospora purpureochromogenes NPDC047757                      NZ_JBEYSK010000008.1  170041    172823    5.1340   0        1        1        1      
Micromonospora purpureochromogenes DSM 43814                       NZ_JACCCQ010000001.1  5803149   5805931   5.1345   0        1        1        1      
Micromonospora purpureochromogenes NPDC057205                      NZ_JBHUWM010000018.1  66131     68913     5.1337   0        1        1        1      
Micromonospora maritima NPDC049845                                 NZ_JBITLE010000003.1  435798    451402    6.1669   1        1        1        1      
Micromonospora maritima JCM 17013                                  NZ_BAABCL010000004.1  200920    216526    6.1667   1        1        1        1      
Actinomadura decatromicini CYP1-5                                  NZ_VSRQ01000009.1     295294    299554    7.1733   1        1        1        1      
Streptomyces swartbergensis NPDC094001                             NZ_JBIWIJ010000019.1  13265     17960     6.1684   1        1        1        1      
Streptomyces swartbergensis HMC13                                  NZ_NGFN01000004.1     37453     54431     3.0945   1        1        0        1      
Saccharothrix syringae NRRL B-16468                                NZ_CP034550.1         3681467   3694871   7.1624   1        1        1        1      
Saccharothrix syringae NRRL B-16468                                NZ_CP034550.1         7685635   7692935   6.1437   1        1        1        1      
Saccharothrix syringae NRRL B-16468                                NZ_JNYO01000052.1     887       3628      5.1105   0        1        1        1      
Micromonospora palomenae DSM 102131                                NZ_VIXA01000001.1     619634    622416    5.1343   0        1        1        1      
Amycolatopsis sp. cg9                                              NZ_CP166850.1         9070104   9075085   6.1577   1        1        1        1      
Amycolatopsis sp. WAC 04197                                        NZ_QHJK01000015.1     12091     18585     7.1637   1        1        1        1      
Amycolatopsis sp. WAC 04197                                        NZ_QHJK01000014.1     211393    218581    6.1435   1        1        1        1      
Amycolatopsis sp. NPDC052450                                       NZ_JBIUAQ010000055.1  11966     18466     7.1642   1        1        1        1      
Amycolatopsis sp. MJM2582                                          NZ_JPLW01000009.1     124560    131748    6.1435   1        1        1        1      
Amycolatopsis sp. FBCC-B4732                                       NZ_CP095376.1         5264850   5268467   6.1381   1        1        1        1      
Amycolatopsis sp. NPDC049159                                       NZ_JBEZDL010000009.1  327017    330634    6.1385   1        1        1        1      
Amycolatopsis sp. NPDC059019                                       NZ_JBHYIS010000001.1  357614    379386    6.1449   1        1        1        1      
Amycolatopsis sp. NPDC059657                                       NZ_JBHWEB010000032.1  19913     23375     6.1376   1        1        1        1      
Amycolatopsis sp. NPDC059657                                       NZ_JBHWEB010000007.1  131979    138483    6.1412   1        1        1        1      
Amycolatopsis sp. NPDC059657                                       NZ_JBHWEB010000156.1  2543      5930      6.1377   1        1        1        1      
Amycolatopsis sp. GA6-003                                          NZ_CP176499.1         6801556   6811137   6.1427   1        1        1        1      
Amycolatopsis sp. GA6-003                                          NZ_CP176499.1         2072624   2082083   6.1420   1        1        1        1      
Amycolatopsis sp. WGS_07                                           NZ_CP136053.1         7614989   7623802   6.1407   1        1        1        1      
Amycolatopsis sp. WGS_07                                           NZ_CP136053.1         1152144   1160522   4.0870   1        0        1        1      
Amycolatopsis sp. WGS_07                                           NZ_CP136053.1         10158809  10165787  4.0801   1        0        1        1      
Amycolatopsis sp. M39                                              NZ_LWSF01000001.1     609419    617902    4.0865   1        0        1        1      
Amycolatopsis sp. FU40                                             NZ_CP091381.1         6154224   6164245   6.1425   1        1        1        1      
Amycolatopsis sp. Poz14                                            NZ_JACLHD010000001.1  2162209   2172033   6.1421   1        1        1        1      
Amycolatopsis sp. La24                                             NZ_JARACH010000024.1  94555     104380    6.1415   1        1        1        1      
Amycolatopsis sp. VC5-11                                           NZ_JBAGKF010000002.1  350216    360039    6.1420   1        1        1        1      
Amycolatopsis sp. A1MSW2902                                        NZ_QJPO01000001.1     8836201   8846024   6.1420   1        1        1        1      
Amycolatopsis sp. CFH S0078                                        NZ_SDLU01000036.1     49228     59097     6.1419   1        1        1        1      
Amycolatopsis sp. cmx-11-12                                        NZ_JADNQM010000017.1  35909     55730     6.1414   1        1        1        1      
Amycolatopsis sp. cmx-11-12                                        NZ_JADNQM010000006.1  317649    320466    5.1051   0        1        1        1      
Amycolatopsis sp. TNS106                                           NZ_CP024972.1         7083839   7087428   6.1406   1        1        1        1      
Amycolatopsis sp.                                                  NZ_DATELF010000095.1  27872     31968     6.1475   1        1        1        1      
Amycolatopsis sp.                                                  NZ_DATELF010000110.1  35342     38956     6.1457   1        1        1        1      
Amycolatopsis sp.                                                  NZ_DATELF010000033.1  18182     21857     6.1429   1        1        1        1      
Amycolatopsis sp. NPDC098790                                       NZ_JBIWAI010000006.1  231005    234581    6.1393   1        1        1        1      
Amycolatopsis sp. QT-25                                            NZ_CP120210.1         3986256   3995640   6.1474   1        1        1        1      
Amycolatopsis sp. cg5                                              NZ_CP166849.1         5328825   5357327   7.1397   1        1        1        2      
Amycolatopsis sp. cg5                                              NZ_CP166849.1         3021374   3024752   6.1393   1        1        1        1      
Amycolatopsis sp. cg5                                              NZ_CP166849.1         4387566   4391019   6.1367   1        1        1        1      
Amycolatopsis sp. NPDC051071                                       NZ_JBFBBY010000004.1  52507     56107     4.1301   1        1        1        0      
Amycolatopsis sp. 505                                              NZ_JACKQP010000005.1  287787    291277    6.1420   1        1        1        1      
Amycolatopsis sp. NPDC049868                                       NZ_JBITKV010000004.1  319771    323351    6.1437   1        1        1        1      
Amycolatopsis sp. H20-H5                                           NZ_JAYMZS010000012.1  60205     63877     6.1393   1        1        1        1      
Amycolatopsis sp. 195334CR                                         NZ_JAFJMJ010000003.1  85633     89178     6.1376   1        1        1        1      
Amycolatopsis sp. WQ 127309                                        NZ_CP095481.1         6953542   6957031   6.1439   1        1        1        1      
Amycolatopsis sp. cg13                                             NZ_CP166848.1         8578282   8596742   6.1367   1        1        1        1      
Amycolatopsis sp. SID8362                                          NZ_JAAGNB010000690.1  2059      5758      6.1416   1        1        1        1      
Amycolatopsis sp. NPDC049688                                       NZ_JBFANY010000005.1  468370    480674    3.0765   1        0        1        1      
Amycolatopsis sp. NPDC051102                                       NZ_JBFBBT010000001.1  362375    365138    5.1230   0        1        1        1      
Amycolatopsis sp. NPDC051371                                       NZ_JBFBAG010000001.1  43320     46038     5.1190   0        1        1        1      
Amycolatopsis sp. RTGN1                                            NZ_JAPZLD010000026.1  8395      11122     5.1194   0        1        1        1      
Amycolatopsis sp. RTGN1                                            NZ_JAPZLD010000006.1  11205     15890     4.1035   0        1        1        1      
Amycolatopsis sp. NPDC048633                                       NZ_JBEZHS010000007.1  46169     48896     5.1167   0        1        1        1      
Amycolatopsis sp. NPDC051128                                       NZ_JBFBBN010000006.1  27643     30409     5.1139   0        1        1        1      
Amycolatopsis sp. NPDC051128                                       NZ_JBFBBN010000005.1  220958    225657    4.1039   0        1        1        1      
Amycolatopsis sp. NPDC059235                                       NZ_JBHZAG010000004.1  239045    241846    5.1128   0        1        1        1      
Amycolatopsis sp. NBRC 101858                                      NZ_BSTD01000010.1     42060     46763     4.1029   0        1        1        1      
Amycolatopsis sp. NPDC088138                                       NZ_JBIUTB010000002.1  736286    754074    5.1012   0        1        1        1      
Amycolatopsis sp. KNN50.9b                                         NZ_NMUK01000099.1     31056     49438     4.1038   0        1        1        1      
Amycolatopsis sp. NPDC089917                                       NZ_JBFBGL010000041.1  49474     52288     5.1051   0        1        1        1      
Amycolatopsis sp. NPDC051758                                       NZ_JBITCJ010000018.1  2503      5233      5.1019   0        1        1        1      
Amycolatopsis sp. PS_44_ISF1                                       NZ_JANUXO010000001.1  940142    942873    5.1012   0        1        1        1      
Amycolatopsis sp. DG1A-15b                                         NZ_CP127296.1         3992763   3995510   5.1010   0        1        1        1      
Amycolatopsis sp. NPDC058278                                       NZ_JBHVXZ010000041.1  5891      8665      5.1014   0        1        1        1      
Actinomadura syzygii GKU157                                        NZ_VSFF01000004.1     323962    328195    7.1747   1        1        1        1      
Streptomyces californicus NPDC020781                               NZ_JBIRTA010000019.1  24658     31063     6.1627   1        1        1        1      
Streptomyces californicus NPDC006701                               NZ_JBIAGT010000005.1  249211    252003    5.1017   0        1        1        1      
Micromonospora sediminicola DSM 45794                              NZ_FLRH01000003.1     3251161   3266766   6.1665   1        1        1        1      
Micromonospora sediminicola NPDC019245                             NZ_JBEYCC010000002.1  487362    502968    6.1652   1        1        1        1      
Micromonospora sediminicola NPDC049895                             NZ_JBITKN010000003.1  250731    266335    6.1661   1        1        1        1      
Frankia sp. EI5c                                                   NZ_LRTK01000005.1     355414    360449    3.1101   1        1        0        1      
Frankia sp. QA3                                                    NZ_CM001489.1         3728475   3732660   7.1644   1        1        1        1      
Frankia sp. QA3                                                    NZ_CM001489.1         7127881   7131645   6.1397   1        1        1        1      
Frankia sp. AgKG'84/4                                              NZ_JALKFU020000114.1  3442      10900     7.1564   1        1        1        1      
Frankia sp. R43                                                    NZ_LFCW01000002.1     1202567   1217517   6.1560   1        1        1        1      
Frankia sp. AiPs1                                                  NZ_JAMQQF010000021.1  4480      9287      7.1507   1        1        1        1      
Frankia sp. AgB32                                                  NZ_JALKFX010000033.1  42495     46127     6.1420   1        1        1        1      
Frankia sp. AiPa1                                                  NZ_JALKFZ020000140.1  124600    130821    7.1356   1        1        1        1      
Frankia sp. KB5                                                    NZ_MRUJ01000235.1     5040      7853      5.1173   0        1        1        1      
Kitasatospora sp. NPDC058965                                       NZ_JBHYKG010000409.1  18        2800      5.1283   0        1        1        1      
Kitasatospora sp. NPDC127060                                       NZ_JBHXEG010000108.1  8505      25457     6.1656   1        1        1        1      
Kitasatospora sp. NPDC053057                                       NZ_JBITZP010000026.1  83694     100262    6.1641   1        1        1        1      
Kitasatospora sp. NPDC053057                                       NZ_JBITZP010000052.1  19975     36809     4.0812   1        0        1        1      
Kitasatospora sp. NPDC018619                                       NZ_JBISAI010000002.1  358731    361555    5.1056   0        1        1        1      
Kitasatospora sp. SUK 42                                           NZ_LFMD02000003.1     113093    115920    5.1053   0        1        1        1      
Kitasatospora sp. NPDC096204                                       NZ_JBIWFT010000025.1  59158     62745     6.1449   1        1        1        1      
Kitasatospora sp. NPDC036755                                       NZ_JBEZUT010000031.1  31651     34478     5.1059   0        1        1        1      
Kitasatospora sp. NPDC059827                                       NZ_JBHWIV010000019.1  4046      11200     6.1593   1        1        1        1      
Kitasatospora sp. NPDC056076                                       NZ_JBHJWG010000057.1  45186     52328     6.1593   1        1        1        1      
Kitasatospora sp. NPDC059088                                       NZ_JBHYGR010000106.1  22252     29569     6.1594   1        1        1        1      
Kitasatospora sp. NPDC001309                                       NZ_JBIAXC010000076.1  1906      9048      6.1594   1        1        1        1      
Kitasatospora sp. NPDC059146                                       NZ_JBHZCY010000212.1  2155      5000      5.1234   0        1        1        1      
Kitasatospora sp. NBC_00315                                        NZ_CP108025.1         3891940   3898395   7.1420   1        1        1        1      
Kitasatospora sp. NPDC085879                                       NZ_JBFBJZ010000050.1  7752      10599     5.1079   0        1        1        1      
Kitasatospora sp. NPDC057198                                       NZ_JBHUWH010000247.1  51        2901      5.1083   0        1        1        1      
Kitasatospora sp. NPDC101155                                       NZ_JBIWPN010000005.1  190781    194418    6.1459   1        1        1        1      
Kitasatospora sp. NPDC058162                                       NZ_JBHVUS010000041.1  30255     33991     6.1479   1        1        1        1      
Kitasatospora sp. NPDC096128                                       NZ_JBEOSP010000017.1  169351    173089    6.1479   1        1        1        1      
Kitasatospora sp. NPDC059673                                       NZ_JBHWEN010000008.1  15935     21509     6.1448   1        1        1        1      
Kitasatospora sp. NPDC088134                                       NZ_JBIUTD010000015.1  141737    146290    6.1467   1        1        1        1      
Kitasatospora sp. NPDC088134                                       NZ_JBIUTD010000004.1  5650      9429      6.1434   1        1        1        1      
Kitasatospora sp. NA04385                                          NZ_CP054919.1         5296721   5301197   6.1442   1        1        1        1      
Kitasatospora sp. NPDC004615                                       NZ_JBIALQ010000002.1  52576     57958     6.1439   1        1        1        1      
Kitasatospora sp. NPDC004615                                       NZ_JBIALQ010000001.1  1292449   1296128   6.1434   1        1        1        1      
Kitasatospora sp. NPDC048407                                       NZ_JBICXW010000009.1  230554    235515    6.1436   1        1        1        1      
Kitasatospora sp. NPDC048407                                       NZ_JBICXW010000008.1  168516    172212    6.1438   1        1        1        1      
Kitasatospora sp. NPDC051984                                       NZ_JBIUCB010000001.1  854725    859999    6.1438   1        1        1        1      
Kitasatospora sp. NPDC051984                                       NZ_JBIUCB010000002.1  332594    336291    6.1440   1        1        1        1      
Kitasatospora sp. NPDC008050                                       NZ_JBIBIJ010000017.1  168720    172473    6.1470   1        1        1        1      
Kitasatospora sp. NPDC088391                                       NZ_JBIVNB010000010.1  154365    158808    6.1450   1        1        1        1      
Kitasatospora sp. NPDC088391                                       NZ_JBIVNB010000003.1  705180    708914    6.1436   1        1        1        1      
Kitasatospora sp. DSM 101779                                       NZ_JAHTIK010000001.1  5813226   5816830   6.1422   1        1        1        1      
Kitasatospora sp. NPDC056184                                       NZ_JBHJUI010000047.1  27811     31490     6.1443   1        1        1        1      
Kitasatospora sp. NPDC091207                                       NZ_JBIVVS010000001.1  489942    493880    6.1462   1        1        1        1      
Kitasatospora sp. NPDC097691                                       NZ_JBEORY010000032.1  2063      4964      5.1053   0        1        1        1      
Kitasatospora sp. NBC_01302                                        NZ_CP108406.1         50176     65873     4.1280   1        1        1        0      
Kitasatospora sp. NPDC085464                                       NZ_JBITTM010000053.1  727       13665     7.1371   1        1        1        1      
Kitasatospora sp. NPDC101447                                       NZ_JBIWNL010000002.1  169900    182849    7.1371   1        1        1        1      
Kitasatospora sp. NPDC092948                                       NZ_JBIVPU010000022.1  28065     31643     6.1470   1        1        1        1      
Kitasatospora sp. NPDC092948                                       NZ_JBIVPU010000018.1  50551     55262     6.1411   1        1        1        1      
Kitasatospora sp. NPDC093550                                       NZ_JBIWJF010000004.1  95306     108246    7.1372   1        1        1        1      
Kitasatospora sp. NPDC057692                                       NZ_JBHVIV010000130.1  6847      10528     6.1445   1        1        1        1      
Kitasatospora sp. NPDC057965                                       NZ_JBHVPZ010000048.1  21081     24760     6.1459   1        1        1        1      
Kitasatospora sp. NPDC089509                                       NZ_JBIVHS010000003.1  251109    258644    6.1373   1        1        1        1      
Kitasatospora sp. NPDC089509                                       NZ_JBIVHS010000001.1  127694    131369    6.1454   1        1        1        1      
Kitasatospora sp. NPDC089509                                       NZ_JBIVHS010000045.1  3265      6085      5.1124   0        1        1        1      
Kitasatospora sp. NPDC057223                                       NZ_JBHUWW010000007.1  3751      7716      6.1465   1        1        1        1      
Kitasatospora sp. NPDC057223                                       NZ_JBHUWW010000034.1  41458     51644     5.1380   1        1        1        1      
Kitasatospora sp. NPDC056327                                       NZ_JBHJRC010000035.1  30319     34052     6.1471   1        1        1        1      
Kitasatospora sp. NPDC087314                                       NZ_JBIUYE010000010.1  365849    370231    3.0929   1        1        0        1      
Kitasatospora sp. RG8                                              NZ_JAGIYX010000015.1  168801    172437    6.1480   1        1        1        1      
Kitasatospora sp. NPDC056446                                       NZ_JBHTRF010000018.1  22266     25852     6.1481   1        1        1        1      
Kitasatospora sp. NPDC056446                                       NZ_JBHTRF010000002.1  28816     31700     5.1094   0        1        1        1      
Kitasatospora sp. NBC_00458                                        NZ_CP107904.1         2803733   2814060   5.1432   1        1        1        1      
Kitasatospora sp. MAA4                                             NZ_JARZAI010000005.1  106285    114962    7.1365   1        1        1        1      
Kitasatospora sp. MAA4                                             NZ_JARZAI010000034.1  70652     74379     6.1437   1        1        1        1      
Kitasatospora sp. NPDC017646                                       NZ_JBIRJC010000038.1  22189     25064     5.1043   0        1        1        1      
Kitasatospora sp. NPDC059577                                       NZ_JBHWBZ010000005.1  16634     29837     7.1361   1        1        1        1      
Kitasatospora sp. NE20-6                                           NZ_BPRL01000051.1     17565     20476     5.1039   0        1        1        1      
Kitasatospora sp. NPDC127067                                       NZ_JBHXEM010000044.1  9631      13217     6.1460   1        1        1        1      
Kitasatospora sp. NPDC048365                                       NZ_JBICYJ010000028.1  16010     32523     7.1478   1        1        1        2      
Kitasatospora sp. NPDC056531                                       NZ_JBHTTU010000001.1  413117    417012    6.1469   1        1        1        1      
Kitasatospora sp. NPDC096077                                       NZ_JBEOSV010000034.1  59597     62472     5.1045   0        1        1        1      
Kitasatospora sp. NPDC096077                                       NZ_JBEOSV010000030.1  11939     14505     3.0932   1        1        0        1      
Kitasatospora sp. NPDC096077                                       NZ_JBEOSV010000099.1  16891     20564     6.1461   1        1        1        1      
Kitasatospora sp. NPDC058170                                       NZ_JBHVUV010000026.1  4883      7744      5.1050   0        1        1        1      
Kitasatospora sp. NPDC004799                                       NZ_JBEXJK010000012.1  10515     14102     6.1463   1        1        1        1      
Kitasatospora sp. Root187                                          NZ_LMHX01000004.1     498230    501823    6.1428   1        1        1        1      
Kitasatospora sp. NPDC086791                                       NZ_JBFBOC010000006.1  218017    236110    6.1340   1        1        1        1      
Kitasatospora sp. NPDC086791                                       NZ_JBFBOC010000002.1  30085     32962     5.1013   0        1        1        1      
Kitasatospora sp. NPDC056783                                       NZ_JBHUAF010000178.1  3212      6067      5.0995   0        1        1        1      
Kitasatospora sp. NPDC048239                                       NZ_JBICZP010000014.1  131389    150043    6.1363   1        1        1        1      
Kitasatospora sp. NPDC052868                                       NZ_JBITZW010000013.1  130583    149338    6.1358   1        1        1        1      
Kitasatospora sp. NPDC048298                                       NZ_JBICYZ010000019.1  54972     58558     6.1456   1        1        1        1      
Kitasatospora sp. NPDC058444                                       NZ_JBHXLL010000074.1  20354     24084     6.1439   1        1        1        1      
Kitasatospora sp. NPDC058444                                       NZ_JBHXLL010000024.1  100906    104492    6.1450   1        1        1        1      
Kitasatospora sp. NPDC052896                                       NZ_JBITZU010000007.1  343412    347087    6.1431   1        1        1        1      
Kitasatospora sp. NPDC093806                                       NZ_JBFBDO010000020.1  24385     41148     4.0812   1        0        1        1      
Kitasatospora sp. NPDC101183                                       NZ_JBIWOW010000015.1  150487    153269    5.1104   0        1        1        1      
Kitasatospora sp. CB02891                                          NZ_NNBO01000004.1     144930    159362    7.1468   1        1        1        2      
Kitasatospora sp. CB02891                                          NZ_NNBO01000004.1     106461    114503    6.1300   1        1        1        1      
Kitasatospora sp. NPDC058218                                       NZ_JBHVWC010000006.1  62564     71012     6.1324   1        1        1        1      
Kitasatospora sp. NRRL B-11411                                     NZ_JOGH01000025.1     57425     61016     6.1397   1        1        1        1      
Kitasatospora sp. NPDC094011                                       NZ_JBIWIH010000030.1  41356     45032     6.1450   1        1        1        1      
Kitasatospora sp. NPDC059408                                       NZ_JBHYWI010000102.1  40        16548     4.0788   1        0        1        1      
Kitasatospora sp. NPDC059408                                       NZ_JBHYWI010000040.1  30452     33307     5.1030   0        1        1        1      
Kitasatospora sp. NPDC059803                                       NZ_JBHWIJ010000184.1  10664     13509     5.1030   0        1        1        1      
Kitasatospora sp. NPDC059812                                       NZ_JBHWIO010000026.1  14684     32691     6.1333   1        1        1        1      
Kitasatospora sp. NPDC059817                                       NZ_JBHWIR010000132.1  11013     13879     5.1024   0        1        1        1      
Kitasatospora sp. NPDC058397                                       NZ_JBHXJW010000159.1  4092      6937      5.1030   0        1        1        1      
Kitasatospora sp. NPDC058492                                       NZ_JBHXMU010000051.1  29307     47305     6.1331   1        1        1        1      
Kitasatospora sp. NPDC127121                                       NZ_JBHXTQ010000110.1  4861      7695      5.1032   0        1        1        1      
Kitasatospora sp. CB01950                                          NZ_LISX01000006.1     312800    317479    6.1415   1        1        1        1      
Kitasatospora sp. HUAS MG31                                        NZ_CP159872.1         5809798   5812580   5.1103   0        1        1        1      
Kitasatospora sp. NPDC002965                                       NZ_JBEXNT010000076.1  19547     23671     7.1506   1        1        1        2      
Kitasatospora sp. NPDC058201                                       NZ_JBHVVS010000038.1  20947     25069     7.1507   1        1        1        2      
Kitasatospora sp. NPDC097605                                       NZ_JBEOSF010000040.1  81960     84796     5.1121   0        1        1        1      
Kitasatospora sp. NPDC004723                                       NZ_JBEXJT010000038.1  81518     84388     5.1118   0        1        1        1      
Kitasatospora sp. NPDC058032                                       NZ_JBHVRK010000005.1  428920    433540    6.1415   1        1        1        1      
Kitasatospora sp. NPDC002551                                       NZ_JBEOWI010000008.1  45702     50203     6.1423   1        1        1        1      
Kitasatospora sp. NPDC051170                                       NZ_JBITFA010000003.1  592701    615033    7.1392   1        1        1        1      
Kitasatospora sp. NPDC096147                                       NZ_JBIWFX010000007.1  261524    264395    5.1065   0        1        1        1      
Kitasatospora sp. NBC_01266                                        NZ_CP108458.1         3141278   3153423   7.1397   1        1        1        2      
Kitasatospora sp. NPDC059795                                       NZ_JBHWID010000006.1  108968    113656    6.1407   1        1        1        1      
Kitasatospora sp. GAS204A                                          NZ_JBIYEC010000016.1  96982     112806    7.1390   1        1        1        2      
Kitasatospora sp. NBC_01287                                        NZ_JAPEPB010000001.1  5951917   5967032   7.1381   1        1        1        2      
Kitasatospora sp. NPDC058190                                       NZ_JBHVVI010000021.1  80228     83031     5.1081   0        1        1        1      
Kitasatospora sp. NPDC097643                                       NZ_JBEOSA010000003.1  206693    211798    4.1035   0        1        1        1      
Kitasatospora sp. NPDC101235                                       NZ_JBIWNZ010000016.1  7560      10363     5.1081   0        1        1        1      
Kitasatospora sp. NPDC089797                                       NZ_JBFBGS010000047.1  10518     15553     4.1035   0        1        1        1      
Kitasatospora sp. NPDC056651                                       NZ_JBHTWX010000029.1  74845     77583     5.1200   0        1        1        1      
Kitasatospora sp. NPDC057904                                       NZ_JBHVOL010000004.1  125559    128414    5.1038   0        1        1        1      
Kitasatospora sp. NPDC059722                                       NZ_JBHWGD010000009.1  172834    175659    5.1037   0        1        1        1      
Kitasatospora sp. SolWspMP-SS2h                                    NZ_QLLT01000034.1     60061     62799     5.1168   0        1        1        1      
Kitasatospora sp. CM 4170                                          NZ_CP134877.1         1642412   1650369   5.1076   0        1        1        1      
Kitasatospora sp. HNM1077                                          NZ_CP171642.1         7291060   7300793   5.1097   0        1        1        1      
Kitasatospora sp. MMS16-BH015                                      NZ_CP025394.1         4830044   4835091   4.1054   0        1        1        1      
Kitasatospora sp. NBC_00070                                        NZ_CP108247.1         718218    726031    5.1065   0        1        1        1      
Kitasatospora sp. NPDC101801                                       NZ_JBIWML010000014.1  5744      13805     5.1068   0        1        1        1      
Kitasatospora sp. A2-31                                            NZ_JAKNTA010000004.1  658862    667491    5.1067   0        1        1        1      
Kitasatospora sp. NPDC051914                                       NZ_JBFAXX010000037.1  47360     55291     5.1048   0        1        1        1      
Kitasatospora sp. NPDC059327                                       NZ_JBHYYB010000156.1  5334      8170      5.1082   0        1        1        1      
Kitasatospora sp. MAP12-44                                         NZ_JARZAE010000004.1  6613116   6615946   5.1024   0        1        1        1      
Kitasatospora sp. NPDC001540                                       NZ_JBIAVO010000044.1  22722     25529     5.1063   0        1        1        1      
Kitasatospora sp. NPDC059462                                       NZ_JBHYUU010000065.1  12215     15056     5.1041   0        1        1        1      
Kitasatospora sp. NPDC050543                                       NZ_JBITGZ010000034.1  45741     48559     5.1013   0        1        1        1      
Streptomyces eurocidicus ATCC 27428                                NZ_LGUI01000002.1     515892    519853    7.1665   1        1        1        1      
Streptomyces eurocidicus ATCC 27428                                NZ_LGUI01000002.1     41576     58189     6.1616   1        1        1        1      
Streptomyces eurocidicus ATCC 27428                                NZ_LGUI01000006.1     82207     86016     6.1453   1        1        1        1      
Streptomyces fodineus TW1S1                                        NZ_CP017248.1         4596797   4600435   5.1645   1        1        1        1      
Streptomyces cynarae HUAS 13-4                                     NZ_CP106793.1         2710270   2717097   6.1647   1        1        1        1      
Nocardia transvalensis BJ06-0148                                   NZ_JADLQQ010000002.1  626869    631382    7.1606   1        1        1        1      
Nocardia transvalensis DSM 43582                                   NZ_JACHIT010000002.1  3220349   3223665   4.0819   1        0        1        1      
Streptomyces griseocarneus JCM 4580                                NZ_BNBL01000013.1     166043    170832    6.1680   1        1        1        1      
Streptomyces griseocarneus JCM 4580                                NZ_BNBL01000022.1     26730     30383     6.1467   1        1        1        1      
Streptomyces griseocarneus KCC S-1010                              NZ_CP071595.1         4114093   4118892   6.1661   1        1        1        1      
Streptomyces hebeiensis JCM 12696                                  NZ_BAAAKV010000050.1  49415     57037     7.1640   1        1        1        1      
Streptomyces humi MUSC 119                                         NZ_LBMU02000089.1     31035     48766     6.1648   1        1        1        1      
Streptomyces humi MUSC 119                                         NZ_LBMU02000045.1     118758    122397    6.1379   1        1        1        1      
Streptomyces arenae DSM 40737                                      NZ_JAKQYH010000014.1  102085    119339    6.1652   1        1        1        1      
Streptomyces arenae DSM 40737                                      NZ_JAKQYH010000040.1  116644    120275    6.1384   1        1        1        1      
Streptomyces albireticuli NPDC059012                               NZ_JBHYIY010000020.1  86924     90756     7.1652   1        1        1        1      
Streptomyces albireticuli NPDC059012                               NZ_JBHYIY010000020.1  6153      9746      6.1428   1        1        1        1      
Streptomyces albireticuli NPDC059012                               NZ_JBHYIY010000181.1  4060      6929      5.1150   0        1        1        1      
Streptomyces albireticuli NRRL B1670                               NZ_JAJQQS010000003.1  835638    839470    7.1651   1        1        1        1      
Streptomyces albireticuli NRRL B1670                               NZ_JAJQQS010000038.1  5260      9072      6.1457   1        1        1        1      
Streptomyces gottesmaniae DSM 3412                                 NZ_JAVRFJ010000003.1  29546     49959     6.1604   1        1        1        1      
Kitasatospora herbaricolor NBC_01265                               NZ_CP108460.1         3406487   3416926   6.1612   1        1        1        1      
Kitasatospora herbaricolor DSM 40123                               NZ_JAUSVA010000002.1  3374421   3384803   6.1612   1        1        1        1      
Embleya sp. NBC_00896                                              NZ_CP108776.1         6413329   6430083   6.1617   1        1        1        1      
Embleya sp. NPDC005971                                             NZ_JBEXUX010000002.1  241559    258408    6.1619   1        1        1        1      
Embleya sp. NPDC059259                                             NZ_JBHYZM010000092.1  8525      11375     5.1246   0        1        1        1      
Embleya sp. NPDC050493                                             NZ_JBITHP010000004.1  138792    141560    5.1083   0        1        1        1      
Embleya sp. NPDC008237                                             NZ_JBIBGL010000007.1  243723    246473    5.1070   0        1        1        1      
Embleya sp. NPDC056575                                             NZ_JBHTVA010000041.1  53788     56537     5.1070   0        1        1        1      
Kitasatospora indigofera NPDC006549                                NZ_JBEXOU010000068.1  12493     22917     6.1628   1        1        1        1      
Kitasatospora indigofera JCM 4646                                  NZ_BNBO01000014.1     94997     105399    6.1628   1        1        1        1      
Kitasatospora indigofera NPDC127120                                NZ_JBHXTP010000225.1  5210      8035      5.1256   0        1        1        1      
Kitasatospora indigofera NPDC059274                                NZ_JBHYZD010000041.1  58710     69394     6.1629   1        1        1        1      
Kitasatospora indigofera NPDC059216                                NZ_JBHZAS010000245.1  4037      6862      5.1256   0        1        1        1      
Kitasatospora indigofera NPDC059214                                NZ_JBHZAU010000140.1  14597     17422     5.1256   0        1        1        1      
Kitasatospora indigofera NPDC002457                                NZ_JBIARN010000010.1  58535     68963     6.1629   1        1        1        1      
Streptomyces lincolnensis L4                                       NZ_JAIHON010000005.1  31756     38335     6.1693   1        1        1        1      
Streptomyces lincolnensis L4                                       NZ_JAIHON010000024.1  18533     21341     5.1038   0        1        1        1      
Streptomyces lincolnensis NPDC053378                               NZ_JBITYH010000001.1  907996    911654    6.1378   1        1        1        1      
Streptomyces lincolnensis NPDC053378                               NZ_JBITYH010000024.1  28943     31751     5.1041   0        1        1        1      
Streptomyces lincolnensis NRRL 2936                                NZ_CP016438.1         8273250   8276926   6.1362   1        1        1        1      
Streptomyces blastmyceticus JCM 4565                               NZ_BAAABW010000001.1  236334    249826    7.1618   1        1        1        1      
Streptomyces blastmyceticus JCM 4565                               NZ_BAAABW010000016.1  450798    462301    6.1668   1        1        1        1      
Streptomyces olivoreticuli ZZ-21                                   NZ_CP129915.1         5360697   5374147   7.1613   1        1        1        1      
Streptomyces olivoreticuli ZZ-21                                   NZ_CP129915.1         3849330   3862311   6.1660   1        1        1        1      
Streptoverticillium olivoreticuli subsp. olivoreticuli ATCC 31159  NZ_CP031455.1         3956695   3979840   7.1613   1        1        1        1      
Pseudofrankia sp. BMG5.37                                          NZ_JASNFO010000044.1  31395     38332     6.1610   1        1        1        1      
Micromonospora chersina NPDC048729                                 NZ_JBICVB010000012.1  41470     55153     7.1621   1        1        1        1      
Streptomyces griseorubiginosus NPDC127082                          NZ_JBHXEY010000023.1  9592      18610     6.1677   1        1        1        1      
Streptomyces griseorubiginosus BTU6                                NZ_CP041168.1         8083636   8092639   6.1675   1        1        1        1      
Streptomyces griseorubiginosus BTU6                                NZ_CP041168.1         1375851   1379487   6.1412   1        1        1        1      
Streptomyces griseorubiginosus MPMI3                               NZ_WVUG01000235.1     2943      6753      6.1474   1        1        1        1      
Streptomyces griseorubiginosus NPDC047809                          NZ_JBEYRZ010000014.1  127472    131121    6.1434   1        1        1        1      
Streptomyces griseorubiginosus NPDC001479                          NZ_JBIAVY010000005.1  273413    277086    6.1433   1        1        1        1      
Streptomyces griseorubiginosus DSM 40125                           NZ_KQ948181.1         262346    265995    6.1433   1        1        1        1      
Streptomyces griseorubiginosus NPDC007902                          NZ_JBIBKV010000010.1  103909    107552    6.1432   1        1        1        1      
Streptomyces griseorubiginosus NPDC057172                          NZ_JBHUVV010000022.1  32984     36633     6.1430   1        1        1        1      
Streptomyces griseorubiginosus 3E-1                                NZ_CP032427.1         8236324   8239991   6.1431   1        1        1        1      
Streptomyces griseorubiginosus NPDC001610                          NZ_JBEOZZ010000009.1  266654    270291    6.1431   1        1        1        1      
Streptomyces griseorubiginosus NPDC008181                          NZ_JBIBHB010000004.1  278414    282051    6.1431   1        1        1        1      
Streptomyces griseorubiginosus DSM 40469                           NZ_KQ948738.1         408179    411816    6.1431   1        1        1        1      
Streptomyces griseorubiginosus NPDC001333                          NZ_JBEPAT010000033.1  98245     101900    6.1427   1        1        1        1      
Streptomyces griseorubiginosus NPDC001864                          NZ_JBIATL010000010.1  292874    296517    6.1430   1        1        1        1      
Streptomyces griseorubiginosus NPDC001314                          NZ_JBIAXA010000010.1  137021    140670    6.1430   1        1        1        1      
Streptomyces griseorubiginosus NPDC007985                          NZ_JBIBJG010000005.1  266491    270146    6.1430   1        1        1        1      
Streptomyces griseorubiginosus NPDC008292                          NZ_JBIBFX010000007.1  260809    264458    6.1419   1        1        1        1      
Streptomyces luteolus B-S-A12                                      NZ_JASCIS010000039.1  59117     63485     7.1657   1        1        1        1      
Streptomyces luteolus B-S-A12                                      NZ_JASCIS010000060.1  9050      12716     6.1420   1        1        1        1      
Dactylosporangium roseum NRRL B-16295                              NZ_CP073721.1         5252292   5257912   7.1639   1        1        1        1      
Dactylosporangium roseum NRRL B-16295                              NZ_CP073721.1         3137874   3156827   5.1414   1        1        1        1      
Nocardia tengchongensis JCM 4087                                   NZ_JBHTCI010000005.1  610070    619011    6.1673   1        1        1        1      
Nocardia tengchongensis NPDC056825                                 NZ_JBHUAW010000130.1  4816      13758     6.1673   1        1        1        1      
Nocardia tengchongensis NPDC060237                                 NZ_JBHXAJ010000005.1  352662    361600    6.1661   1        1        1        1      
Nocardia tengchongensis NPDC050476                                 NZ_JBFAJN010000002.1  1659665   1668602   6.1658   1        1        1        1      
Nocardia tengchongensis CFH S0057                                  NZ_CP074371.1         6332794   6341810   6.1677   1        1        1        1      
Nocardia tengchongensis NPDC059251                                 NZ_JBHYZS010000009.1  3416      12358     6.1672   1        1        1        1      
Streptomyces eurythermus JCM 4206                                  NZ_BMSK01000011.1     292554    297270    6.1670   1        1        1        1      
Streptomyces eurythermus JCM 4206                                  NZ_BMSK01000015.1     165860    169612    6.1466   1        1        1        1      
Streptomyces eurythermus GDS1                                      NZ_CP170387.1         2967120   2971837   6.1644   1        1        1        1      
Streptomyces eurythermus GDS1                                      NZ_CP170387.1         383452    387173    6.1464   1        1        1        1      
Streptomyces eurythermus NPDC015001                                NZ_JBIBVU010000026.1  3725      8441      6.1668   1        1        1        1      
Streptomyces eurythermus NPDC015001                                NZ_JBIBVU010000017.1  202813    221153    4.1225   0        1        1        1      
Actinokineospora sp. NBRC 105648                                   NZ_BSTR01000010.1     119607    125976    6.1634   1        1        1        1      
Actinokineospora sp. PR83                                          NZ_JAJCXD010000035.1  125240    139000    7.1658   1        1        1        1      
Actinokineospora sp. PR83                                          NZ_JAJCXD010000040.1  117066    120671    6.1450   1        1        1        1      
Actinokineospora sp. PR83                                          NZ_JAJCXD010000078.1  134593    137400    5.1110   0        1        1        1      
Nocardiopsis halotolerans DSM 44410                                NZ_ANAX01000162.1     15696     18468     5.1155   0        1        1        1      
Streptomyces triculaminicus NPDC005810                             NZ_JBEXXL010000053.1  3615      8410      6.1663   1        1        1        1      
Streptomyces triculaminicus NPDC005810                             NZ_JBEXXL010000006.1  161793    165471    6.1482   1        1        1        1      
Streptomyces triculaminicus NPDC053077                             NZ_JBITZK010000011.1  14414     19207     6.1661   1        1        1        1      
Streptomyces triculaminicus NPDC053077                             NZ_JBITZK010000002.1  204676    208344    6.1482   1        1        1        1      
Streptomyces rubradiris NPDC012339                                 NZ_JBIBFB010000016.1  165064    169795    6.1646   1        1        1        1      
Streptomyces rubradiris JCM 4955                                   NZ_BNCB01000014.1     8144      10914     5.1189   0        1        1        1      
Streptomyces rubradiris NBRC 14000                                 NZ_BNEA01000015.1     2864806   2882472   6.1550   1        1        1        1      
Streptosporangium saharense CECT 8840                              NZ_JACHJP010000001.1  1353850   1358499   6.1607   1        1        1        1      
Streptosporangium saharense NPDC003991                             NZ_JBIANB010000002.1  529112    533761    6.1602   1        1        1        1      
Streptosporangium saharense NPDC001019                             NZ_JBIAYJ010000005.1  402025    406674    6.1600   1        1        1        1      
Streptosporangium saharense NPDC000304                             NZ_JBEPEF010000126.1  10728     15380     6.1600   1        1        1        1      
Streptosporangium saharense NPDC049696                             NZ_JBFANU010000004.1  401675    406323    6.1600   1        1        1        1      
Streptosporangium sp. NPDC020072                                   NZ_JBEYAB010000002.1  515774    520659    6.1576   1        1        1        1      
Streptosporangium sp. NPDC000239                                   NZ_JBEPEI010000002.1  523530    528424    6.1600   1        1        1        1      
Streptosporangium sp. NPDC000239                                   NZ_JBEPEI010000004.1  313301    316957    6.1442   1        1        1        1      
Streptosporangium sp. NPDC049376                                   NZ_JBITMT010000002.1  515350    520230    6.1598   1        1        1        1      
Streptosporangium sp. NPDC051022                                   NZ_JBFBCF010000017.1  54817     64270     7.1421   1        1        1        1      
Streptosporangium sp. NPDC001559                                   NZ_JBIAVG010000003.1  541030    544632    6.1433   1        1        1        1      
Streptosporangium sp. NPDC002524                                   NZ_JBEOWK010000016.1  139128    142093    5.1094   0        1        1        1      
Streptosporangium sp. NBC_01469                                    NZ_CP109465.1         7271904   7274784   5.1052   0        1        1        1      
Streptosporangium sp. NBC_01755                                    NZ_CP109131.1         3025056   3027861   5.1108   0        1        1        1      
Streptosporangium sp. NPDC000396                                   NZ_JBIAZA010000034.1  88385     101400    4.1056   0        1        1        1      
Streptomyces lavenduligriseus GA1-1                                NZ_JAMCCK010000066.1  20647     25364     6.1671   1        1        1        1      
Streptomyces lavenduligriseus GA1-1                                NZ_JAMCCK010000010.1  63595     67346     6.1462   1        1        1        1      
Streptomyces antibioticus NPDC058878                               NZ_JBHYME010000031.1  56503     60174     6.1464   1        1        1        1      
Streptomyces antibioticus NPDC015417                               NZ_JBIBTM010000002.1  262786    266461    6.1458   1        1        1        1      
Streptomyces antibioticus NPDC058158                               NZ_JBHVUR010000012.1  136007    139682    6.1465   1        1        1        1      
Saccharopolyspora sp. NPDC050389                                   NZ_JBFAKG010000068.1  5077      19992     10.2789  1        2        2        2      
Saccharopolyspora sp. NPDC050642                                   NZ_JBFAIN010000005.1  118887    133725    10.2770  1        2        2        2      
Saccharopolyspora sp. NPDC000359                                   NZ_JBEPDU010000026.1  41618     45407     7.1647   1        1        1        1      
Saccharopolyspora sp. NPDC002686                                   NZ_JBEOVY010000023.1  3458      7233      7.1631   1        1        1        1      
Saccharopolyspora sp. NPDC047091                                   NZ_JBEYUS010000055.1  16028     28176     7.1589   1        1        1        1      
Streptomyces achromogenes NPDC014664                               NZ_JBIBZM010000001.1  999803    1004521   6.1643   1        1        1        1      
Streptomyces achromogenes NPDC014664                               NZ_JBIBZM010000001.1  780211    783797    6.1433   1        1        1        1      
Streptomyces achromogenes NPDC014664                               NZ_JBIBZM010000016.1  165054    168811    6.1471   1        1        1        1      
Streptomyces achromogenes NPDC028213                               NZ_JBEZXA010000015.1  49808     53618     6.1467   1        1        1        1      
Streptomyces achromogenes NPDC028213                               NZ_JBEZXA010000179.1  9618      12410     5.1271   0        1        1        1      
Streptomyces achromogenes NPDC012902                               NZ_JBIBBJ010000021.1  3396      8114      6.1642   1        1        1        1      
Streptomyces achromogenes NPDC012902                               NZ_JBIBBJ010000006.1  608906    612663    6.1472   1        1        1        1      
Streptomyces achromogenes NBC_00156                                NZ_CP108164.1         7045746   7050467   6.1642   1        1        1        1      
Streptomyces achromogenes NBC_00156                                NZ_CP108164.1         4602155   4605965   6.1467   1        1        1        1      
Streptomyces achromogenes NPDC005546                               NZ_JBIAJG010000009.1  3531      8252      6.1642   1        1        1        1      
Streptomyces achromogenes NPDC005546                               NZ_JBIAJG010000012.1  7077      10887     6.1467   1        1        1        1      
Streptomyces achromogenes NPDC052716                               NZ_JBIUAE010000003.1  3516      8237      6.1644   1        1        1        1      
Streptomyces achromogenes NPDC052716                               NZ_JBIUAE010000001.1  588297    592060    6.1468   1        1        1        1      
Streptomyces achromogenes NBC_00217                                CP108113.1            1529470   1534191   6.1641   1        1        1        1      
Streptomyces achromogenes NBC_00217                                CP108113.1            8837379   8842100   6.1641   1        1        1        1      
Streptomyces achromogenes NBC_00217                                CP108113.1            3920645   3924455   6.1468   1        1        1        1      
Actinokineospora spheciospongiae CECT 8578                         NZ_QHCP01000004.1     190082    205788    7.1643   1        1        1        1      
Actinokineospora spheciospongiae CECT 8578                         NZ_QHCP01000007.1     341477    345160    6.1463   1        1        1        1      
Actinokineospora iranica IBRC-M 10403                              NZ_FMZZ01000007.1     248436    261603    7.1726   1        1        1        1      
Nocardia vinacea NBC 01743                                         NZ_CP109149.1         3492048   3501984   6.1685   1        1        1        1      
Nocardia vinacea NBRC 16497                                        NZ_BAGN01000158.1     57001     66654     6.1692   1        1        1        1      
Nocardia vinacea NPDC051898                                        NZ_JBFAYC010000004.1  90881     100813    6.1690   1        1        1        1      
Nocardia vinacea NPDC047915                                        NZ_JBEZOF010000005.1  249800    259722    6.1691   1        1        1        1      
Nocardia vinacea NBC_01482                                         NZ_CP109441.1         664574    674510    6.1682   1        1        1        1      
Nocardia vinacea NBC_01482                                         NZ_CP109441.1         10171390  10197843  6.1361   1        1        1        1      
Nocardia gamkensis NPDC019388                                      NZ_JBIRYK010000003.1  349711    359004    6.1679   1        1        1        1      
Nocardia gamkensis NPDC007908                                      NZ_JBIBKQ010000021.1  54121     63407     6.1671   1        1        1        1      
Nocardia gamkensis NPDC052296                                      NZ_JBIUBF010000003.1  531456    540748    6.1677   1        1        1        1      
Nocardia gamkensis DSM 44956                                       NZ_JAAXOS010000003.1  175834    185018    6.1613   1        1        1        1      
Streptantibioticus ferralitis JCM 14344                            NZ_BAAANM010000004.1  51889     69525     6.1578   1        1        1        1      
Saccharopolyspora shandongensis NPDC047078                         NZ_JBEYVA010000012.1  82359     97235     10.2782  1        2        2        2      
Saccharopolyspora shandongensis NPDC052249                         NZ_JBFAUX010000003.1  82854     97718     10.2799  1        2        2        2      
Saccharopolyspora shandongensis NPDC047614                         NZ_JBEYTC010000037.1  29756     44687     10.2783  1        2        2        2      
Saccharopolyspora shandongensis CGMCC 4.3530                       NZ_FNOK01000001.1     258674    273538    10.2786  1        2        2        2      
Saccharopolyspora shandongensis NPDC051933                         NZ_JBFAXT010000051.1  27872     43061     10.2784  1        2        2        2      
Saccharopolyspora shandongensis NPDC050828                         NZ_JBFAHA010000054.1  26044     41014     10.2795  1        2        2        2      
Thermomonospora umbrina DSM 43927                                  NZ_QTTT01000001.1     1890208   1895740   6.1617   1        1        1        1      
Thermomonospora umbrina DSM 43927                                  NZ_QTTT01000001.1     7072506   7076170   6.1459   1        1        1        1      
Nocardia amikacinitolerans DSM 45537                               NZ_OBEG01000001.1     1139504   1148942   6.1690   1        1        1        1      
Nocardia asteroides FDAARGOS_1620                                  NZ_CP089214.1         1807512   1816922   6.1664   1        1        1        1      
Nocardia asteroides FDAARGOS_1485                                  CP082844.1            3435882   3445328   6.1679   1        1        1        1      
Nocardia asteroides FDAARGOS_1621                                  NZ_CP089212.1         7031657   7035249   6.1440   1        1        1        1      
Nocardia asteroides NPDC051789                                     NZ_JBITCF010000003.1  291545    295131    6.1431   1        1        1        1      
Nocardia asteroides NPDC052063                                     NZ_JBFAWS010000006.1  258763    262348    6.1427   1        1        1        1      
Nocardia asteroides NPDC051768                                     NZ_JBFAYU010000004.1  401094    404680    6.1423   1        1        1        1      
Nocardia asteroides NPDC053710                                     NZ_JBITXE010000001.1  4823703   4827289   6.1423   1        1        1        1      
Nocardia asteroides NPDC060224                                     NZ_JBHXAB010000006.1  145564    149150    6.1426   1        1        1        1      
Nocardia pneumoniae NBRC 100136                                    NZ_BAGF01000059.1     59351     69554     6.1691   1        1        1        1      
Nocardia anaemiae NBRC 100462                                      NZ_BDAZ01000020.1     8957      18272     6.1681   1        1        1        1      
Nocardia gipuzkoensis 120004                                       NZ_JARBGU010000048.1  22920     32405     6.1669   1        1        1        1      
Nocardia gipuzkoensis FDAARGOS_1619                                NZ_CP089225.1         5820345   5829827   6.1674   1        1        1        1      
Nocardia gipuzkoensis 234509                                       NZ_JACBNG010000049.1  33504     42989     6.1673   1        1        1        1      
Nocardia abscessus BJ06-0146                                       NZ_JADLQO010000002.1  23926     33424     6.1671   1        1        1        1      
Nocardia abscessus BJ06-0146                                       NZ_JADLQO010000025.1  49303     52889     6.1442   1        1        1        1      
Nocardia abscessus 760185009                                       NZ_JARWOU010000102.1  3115      12598     6.1682   1        1        1        1      
Nocardia abscessus 760185009                                       NZ_JARWOU010000111.1  7370      10956     6.1440   1        1        1        1      
Nocardia abscessus 760185030                                       NZ_JARWOA010000550.1  7202      9957      5.1305   0        1        1        1      
Nocardia abscessus N-20                                            NZ_JADLRL010000033.1  2578      12063     6.1669   1        1        1        1      
Nocardia abscessus 575193548                                       NZ_JARWRK010000424.1  5398      8153      5.1302   0        1        1        1      
Nocardia abscessus N-11                                            NZ_JADLRE010000038.1  20130     29625     6.1672   1        1        1        1      
Nocardia abscessus FDAARGOS_1596                                   NZ_JAJFOF010000001.1  4873784   4883276   6.1670   1        1        1        1      
Nocardia abscessus 991735609                                       NZ_JARWNN010000723.1  4188      6943      5.1299   0        1        1        1      
Nocardia abscessus 991556147                                       NZ_JARWNQ010000631.1  10910     20286     6.1666   1        1        1        1      
Nocardia abscessus 740800722                                       NZ_JARWQQ010000304.1  4077      6832      5.1305   0        1        1        1      
Nocardia abscessus 201222785                                       NZ_JARWSC010000609.1  2607      12100     6.1672   1        1        1        1      
Streptomyces africanus B3I12                                       NZ_JAUSYP010000001.1  2679131   2683908   6.1648   1        1        1        1      
Nocardia asiatica 740413066                                        NZ_JARWRG010000426.1  4051      13545     6.1658   1        1        1        1      
Nocardia asiatica NBRC 100129                                      NZ_BAFS01000210.1     36258     45748     6.1663   1        1        1        1      
Nocardia asiatica 741009890                                        NZ_JARWOX010000152.1  1135      10628     6.1663   1        1        1        1      
Nocardia asiatica 740416167                                        NZ_JARWRB010000182.1  1039      10529     6.1663   1        1        1        1      
Micromonospora chokoriensis DSM 45160                              NZ_LT607409.1         3825962   3839598   7.1560   1        1        1        1      
Micromonospora chokoriensis NRRL B-24750                           NZ_JOAN01000001.1     403709    411267    5.1136   0        1        1        1      
Nocardia amamiensis BJ06-0157                                      NZ_JADLQX010000003.1  295763    309812    3.1126   1        1        0        1      
Nocardia amamiensis NPDC019687                                     NZ_JBEYBG010000001.1  577827    588025    6.1683   1        1        1        1      
Nocardia amamiensis NBRC 102102                                    NZ_BDBA01000003.1     69476     83845     6.1681   1        1        1        1      
Nocardia barduliensis 335427                                       NZ_JABLTE010000017.1  21848     31207     6.1665   1        1        1        1      
Nocardia araoensis NBRC 100135                                     NZ_BAFR01000155.1     41644     53082     6.1654   1        1        1        1      
Nocardia concava NBRC 100430                                       NZ_BAFX01000010.1     72136     81082     6.1663   1        1        1        1      
Nocardia sputi CY18                                                NZ_JAMFLC010000002.1  403713    413174    6.1679   1        1        1        1      
Streptomyces gardneri NBRC 12865                                   NZ_BJMN01000051.1     64        8565      5.1427   1        1        1        1      
Streptomyces gardneri ATCC 15439                                   NZ_CP059991.1         2594820   2620790   6.1488   1        1        1        2      
Streptomyces gardneri NPDC057489                                   NZ_JBHVEH010000200.1  50        8593      5.1432   1        1        1        1      
Streptomyces gardneri NPDC059472                                   NZ_JBHYUK010000011.1  34203     61468     6.1489   1        1        1        2      
Streptomyces gardneri NPDC014453                                   NZ_JBICAA010000005.1  532536    558422    6.1484   1        1        1        2      
Phaeacidiphilus oryzae TH49                                        NZ_JQMQ01000004.1     83637     88859     7.1623   1        1        1        1      
Nocardia beijingensis NPDC127515                                   NZ_JBEORE010000007.1  19285     28676     6.1675   1        1        1        1      
Nocardia beijingensis NPDC019527                                   NZ_JBEYBO010000001.1  1213090   1222480   6.1670   1        1        1        1      
Nocardia beijingensis NPDC088379                                   NZ_JBFBIG010000097.1  10850     20240     6.1669   1        1        1        1      
Nocardia beijingensis NPDC019619                                   NZ_JBIRXW010000001.1  305150    314541    6.1674   1        1        1        1      
Nocardia beijingensis NPDC046782                                   NZ_JBEYYG010000007.1  39965     49357     6.1672   1        1        1        1      
Nocardia beijingensis BJ06-0111                                    NZ_JADLPQ010000008.1  338380    347979    6.1676   1        1        1        1      
Nocardia beijingensis NBRC 16342                                   NZ_BDBC01000010.1     414719    424109    6.1670   1        1        1        1      
Nocardia bhagyanarayanae DSM 103495                                NZ_VFPG01000001.1     5078824   5088257   6.1687   1        1        1        1      
Streptomyces syringium NPDC000386                                  NZ_JBIAZB010000008.1  222196    239456    7.1701   1        1        1        1      
Streptomyces syringium NPDC047697                                  NZ_JBEYSW010000066.1  9601      27266     7.1698   1        1        1        1      
Streptomyces syringium DSM 41480                                   NZ_JAGIOH010000001.1  1270753   1288422   7.1700   1        1        1        1      
Streptomyces syringium NPDC013434                                  NZ_JBEYCZ010000002.1  47338     64982     7.1678   1        1        1        1      
Streptomyces syringium NPDC007050                                  NZ_JBEYGO010000007.1  87118     104953    7.1688   1        1        1        1      
Streptomyces syringium NPDC053751                                  NZ_JBFASM010000073.1  22186     24989     5.1330   0        1        1        1      
Streptomyces syringium NPDC051212                                  NZ_JBFBAU010000047.1  3696      20627     7.1691   1        1        1        1      
Streptomyces syringium NPDC059887                                  NZ_JBHWKI010000024.1  46256     62421     7.1695   1        1        1        1      
Streptomyces syringium NPDC007986                                  NZ_JBIBJF010000005.1  87094     104929    7.1691   1        1        1        1      
Streptomyces syringium NPDC053779                                  NZ_JBITWZ010000012.1  58773     76479     7.1691   1        1        1        1      
Nocardia exalbida NBRC 100660                                      NZ_BAFZ01000164.1     11107     20399     6.1662   1        1        1        1      
Nocardia sputorum IFM12275                                         NZ_AP026976.1         6943945   6953470   6.1673   1        1        1        1      
Streptomyces tanashiensis NPDC012760                               NZ_JBIBCR010000021.1  15539     20135     5.1535   1        1        1        0      
Streptomyces tanashiensis Kala                                     NZ_CP084204.1         2127114   2149102   6.1602   1        1        1        1      
Streptomyces tanashiensis NPDC047066                               NZ_JBEYVF010000033.1  56852     61448     5.1533   1        1        1        0      
Streptomyces tanashiensis NPDC026975                               NZ_JBEZXN010000055.1  18115     22711     5.1536   1        1        1        0      
Streptomyces tanashiensis NPDC007962                               NZ_JBIBJP010000026.1  15559     20156     5.1540   1        1        1        0      
Nocardia sp. GCM10030253 CPCC 206393                               NZ_JBHTDL010000008.1  224478    235043    6.1670   1        1        1        1      
Nocardiopsis aegyptia DSM 44442                                    NZ_JACCFS010000001.1  4466685   4482161   7.1644   1        1        1        1      
Nocardiopsis aegyptia NPDC059190                                   NZ_JBHZBL010000003.1  403002    419909    7.1642   1        1        1        1      
Umezawaea beigongshangensis REN6                                   NZ_JAEIOJ010000008.1  269121    275984    7.1646   1        1        1        1      
Streptomyces netropsis NPDC020778                                  NZ_JBIRTC010000012.1  98970     116653    7.1702   1        1        1        1      
Streptomyces netropsis M-141                                       NZ_CP147867.1         1253503   1271178   7.1700   1        1        1        1      
Saccharopolyspora oryzae WRP15-2                                   NZ_JAQGLA010000004.1  156797    160571    7.1632   1        1        1        1      
Streptosporangium fragile JCM 6242                                 NZ_BAAAVI010000063.1  17802     20585     5.1096   0        1        1        1      
Streptomyces cavourensis 1AS2a                                     NZ_CP024957.1         4117247   4121071   6.1403   1        1        1        1      
Streptomyces bacillaris NPDC027993                                 NZ_JBFAFN010000005.1  97552     117826    6.1590   1        1        1        1      
Streptomyces bacillaris NPDC056332                                 NZ_JBHJQY010000002.1  58868     79163     6.1589   1        1        1        1      
Streptomyces bacillaris NPDC057196                                 NZ_JBHUWF010000044.1  37138     57430     6.1589   1        1        1        1      
Streptomyces bacillaris NPDC057196                                 NZ_JBHUWF010000003.1  152206    156029    6.1402   1        1        1        1      
Streptomyces bacillaris NPDC058707                                 NZ_JBHYRL010000012.1  81396     101671    6.1590   1        1        1        1      
Streptomyces bacillaris NPDC058553                                 NZ_JBHXOL010000120.1  14007     18659     5.1518   1        1        1        0      
Streptomyces bacillaris NPDC088765                                 NZ_JBIVKR010000002.1  680518    697286    4.0835   1        0        1        1      
Streptomyces bacillaris NPDC088765                                 NZ_JBIVKR010000005.1  738849    742677    6.1401   1        1        1        1      
Streptomyces bacillaris NPDC096318                                 NZ_JBEOUV010000005.1  458374    475141    4.0833   1        0        1        1      
Streptomyces bacillaris NPDC096318                                 NZ_JBEOUV010000008.1  406428    410254    6.1402   1        1        1        1      
Streptomyces bacillaris NPDC060140                                 NZ_JBHWXW010000013.1  157244    174011    4.0832   1        0        1        1      
Streptomyces bacillaris NPDC060140                                 NZ_JBHWXW010000001.1  1655611   1659434   6.1402   1        1        1        1      
Streptomyces bacillaris NPDC101195                                 JBIWOR010000002.1     1042464   1046291   3.0960   1        1        0        1      
Streptomyces bacillaris NPDC000731                                 NZ_JBEPFV010000065.1  3527      7351      6.1400   1        1        1        1      
Streptomyces bacillaris NPDC000731                                 NZ_JBEPFV010000025.1  14078     21665     6.1360   1        1        1        1      
Streptomyces bacillaris NPDC127126                                 NZ_JBHXTU010000009.1  155671    159495    6.1398   1        1        1        1      
Streptomyces bacillaris NPDC013906                                 NZ_JBICAV010000001.1  109014    112838    6.1399   1        1        1        1      
Streptomyces bacillaris NPDC101131                                 NZ_JBIVYY010000022.1  25833     29657     6.1403   1        1        1        1      
Streptomyces bacillaris NPDC101189                                 NZ_JBIWOV010000001.1  891633    895293    6.1435   1        1        1        1      
Streptomyces bacillaris NPDC027865                                 NZ_JBFAFO010000031.1  38815     46401     6.1361   1        1        1        1      
Streptomyces sp. CFMR 7 DE0061                                     NZ_VEHK01000011.1     1395      21689     6.1587   1        1        1        1      
Streptomyces sp. CFMR 7 DE0061                                     NZ_VEHK01000003.1     3468      7291      6.1405   1        1        1        1      
Streptomyces sp. CFMR 7 CFMR-7                                     NZ_CP011522.1         3909543   3913366   6.1402   1        1        1        1      
Goekera deserti CPCC 205251                                        NZ_JAABOZ010000001.1  287773    294660    7.1589   1        1        1        1      
Streptomyces silvisoli RB6PN23                                     NZ_JARJBC010000025.1  105510    123109    6.1545   1        1        1        1      
Mycobacterium sp. NPDC050853                                       NZ_JBFAGW010000004.1  2748      10580     6.1649   1        1        1        1      
Mycobacterium sp. D16R24                                           NZ_MAEV01000018.1     108590    116422    6.1633   1        1        1        1      
Mycobacterium sp. D16Q13                                           NZ_MAEW01000011.1     2645      10476     6.1633   1        1        1        1      
Mycobacterium sp. 96-892                                           NZ_MAFN01000012.1     3364      6135      5.1272   0        1        1        1      
Mycobacterium sp. 852002-51759_SCH5129042                          LZIG01000288.1        9377      17507     4.0958   1        0        1        1      
Mycobacteroides saopaulense CCUG 66554                             NZ_MVII01000017.1     100244    108071    6.1636   1        1        1        1      
Mycobacteroides saopaulense 8489                                   NZ_MLIC01000002.1     455134    462958    6.1637   1        1        1        1      
Mycobacteroides salmoniphilum CCUG 60885                           NZ_PECK01000012.1     2814      10646     6.1641   1        1        1        1      
Mycobacteroides salmoniphilum DSM 43276                            NZ_CP024633.1         2575739   2583571   6.1633   1        1        1        1      
Mycobacteroides salmoniphilum MSKB2                                NZ_JAPDRC010000002.1  627192    635024    6.1634   1        1        1        1      
Mycobacteroides salmoniphilum DE 4587                              NZ_PECI01000007.1     3788      11620     6.1634   1        1        1        1      
Mycobacteroides salmoniphilum DE 4585                              NZ_PECH01000004.1     418849    426681    6.1636   1        1        1        1      
Streptomyces showdoensis JCM 4830                                  NZ_BAAAXG010000004.1  213801    216627    5.1073   0        1        1        1      
Streptomyces nanshensis SCSIO M10372                               NZ_LJGZ01000005.1     443678    467324    6.1585   1        1        1        1      
Streptomyces globisporus NPDC015000                                NZ_JBIBVV010000005.1  272961    276724    6.1423   1        1        1        1      
Streptomyces globisporus NBC_01078                                 NZ_CP108664.1         2063697   2067477   6.1420   1        1        1        1      
Streptomyces globisporus NPDC015003                                NZ_JBIBVT010000002.1  419244    423012    6.1418   1        1        1        1      
Streptomyces globisporus NPDC101763                                NZ_JBIWMY010000003.1  686056    689819    6.1420   1        1        1        1      
Streptomyces globisporus NPDC058570                                NZ_JBHXOZ010000001.1  88911     92680     6.1416   1        1        1        1      
Streptomyces globisporus NPDC007889                                NZ_JBIADW010000002.1  639948    643710    6.1430   1        1        1        1      
Nocardia veterana                                                  NZ_CAWPHS010000015.1  4504      13866     6.1646   1        1        1        1      
Thermomonospora echinospora DSM 43163                              NZ_FNVO01000001.1     792965    795738    5.1091   0        1        1        1      
Thermomonospora echinospora DSM 43163                              NZ_FNVO01000002.1     308419    312002    6.1405   1        1        1        1      
Thermomonospora echinospora DSM 43163                              NZ_FNVO01000026.1     7010      10691     6.1436   1        1        1        1      
Micromonospora jinlongensis DSM 45876                              NZ_JACCHK010000001.1  1808820   1822507   7.1565   1        1        1        1      
Actinomadura sp. KC345                                             NZ_SMKH01000016.1     2166      5873      6.1432   1        1        1        1      
Actinomadura sp. KC345                                             NZ_SMKH01000264.1     2243      5056      5.1072   0        1        1        1      
Actinomadura sp. NEAU-AAG7                                         NZ_JAHFZY010000002.1  671192    682947    6.1486   1        1        1        1      
Actinomadura sp. NEAU-AAG7                                         NZ_JAHFZY010000001.1  1711762   1715367   6.1396   1        1        1        1      
Actinomadura sp. 1N219                                             NZ_JBIRAY010000011.1  182315    194251    6.1465   1        1        1        1      
Actinomadura sp. KC06                                              NZ_SMKT01000049.1     29434     41229     6.1475   1        1        1        1      
Actinomadura sp. NPDC047616                                        NZ_JBEYTB010000015.1  171323    192027    6.1473   1        1        1        1      
Actinomadura sp. HBU206391                                         NZ_JABVEB010000003.1  89683     93318     6.1463   1        1        1        1      
Actinomadura sp. NBRC 104425                                       NZ_BSTN01000027.1     50925     72098     6.1471   1        1        1        1      
Actinomadura sp. 6N118                                             NZ_JBIRAZ010000014.1  191230    200684    5.1373   1        1        1        0      
Actinomadura sp. WMMA1423                                          NZ_CP041244.1         4553687   4572416   6.1445   1        1        1        1      
Actinomadura sp. WMMA1423                                          NZ_CP041244.1         9201082   9211537   3.0934   1        1        0        1      
Actinomadura sp. 7K507                                             NZ_SMKK01000011.1     54896     58573     6.1418   1        1        1        1      
Actinomadura sp. RB99                                              NZ_JABMCA010000005.1  57682     61269     6.1454   1        1        1        1      
Actinomadura sp. RB99                                              NZ_JABMCA010000008.1  126555    133448    4.1033   0        1        1        1      
Actinomadura sp. RB99                                              NZ_JABMCA010000008.1  47300     57608     3.0928   1        1        0        1      
Actinomadura sp. 7K534                                             NZ_SMKB01000020.1     27251     36923     5.1341   1        1        1        0      
Actinomadura sp. NPDC048394                                        NZ_JBEZJL010000118.1  7246      10553     4.0792   1        0        1        1      
Actinomadura sp. NPDC048394                                        NZ_JBEZJL010000004.1  85895     94495     4.0794   1        0        1        1      
Actinomadura sp. 6K520                                             NZ_SMLC01000023.1     46718     56436     5.1353   1        1        1        0      
Actinomadura sp. GC306                                             NZ_SMKM01000001.1     99796     109294    5.1359   1        1        1        0      
Actinomadura sp. GTD37                                             NZ_JBGNUS010000003.1  36922     47231     3.0925   1        1        0        1      
Actinomadura sp. GTD37                                             NZ_JBGNUS010000006.1  468434    470757    4.0812   1        0        1        1      
Actinomadura sp. NTSP31                                            NZ_JBGNUT010000026.1  130576    140896    3.0926   1        1        0        1      
Actinomadura sp. NPDC023710                                        NZ_JBFAGB010000024.1  84699     95064     3.0923   1        1        0        1      
Actinomadura sp. 9N407                                             NZ_JBIRAW010000001.1  300807    303591    5.1087   0        1        1        1      
Pseudofrankia inefficax EuI1c                                      NC_014666.1           1646441   1656603   6.1498   1        1        1        1      
Actinomadura fulvescens JCM 6833                                   NZ_BAAATD010000009.1  65195     67968     5.1085   0        1        1        1      
Streptomyces hokutonensis R1-NS-10                                 NZ_BARG01000042.1     140697    154488    6.1599   1        1        1        1      
Streptomyces xylophagus NRRL B-12029                               NZ_JNWO01000004.1     120954    134750    6.1602   1        1        1        1      
Streptomyces graminofaciens A-8890                                 NZ_AP018448.1         1787719   1808414   6.1556   1        1        1        1      
Micromonospora zamorensis NPDC005849                               NZ_JBEXWW010000088.1  3498      6265      5.1218   0        1        1        1      
Micromonospora zamorensis NPDC005196                               NZ_JBIAKY010000001.1  263557    277352    7.1577   1        1        1        1      
Micromonospora zamorensis NPDC050857                               NZ_JBITFX010000004.1  268689    282322    7.1558   1        1        1        1      
Micromonospora zamorensis NPDC005199                               NZ_JBIAKX010000010.1  4768      18397     7.1557   1        1        1        1      
Frankia canadensis                                                 NZ_FZMO01000048.1     6926      14135     6.1441   1        1        1        1      
Frankia canadensis                                                 NZ_FZMO01000171.1     3989      6735      5.1236   0        1        1        1      
Streptomyces lateritius NPDC015755                                 NZ_JBIBSM010000002.1  409251    413208    7.1597   1        1        1        1      
Streptomyces lateritius NPDC015755                                 NZ_JBIBSM010000025.1  587       4394      6.1455   1        1        1        1      
Streptomyces aureoversilis PCU 275                                 NZ_JBHSKJ010000031.1  7726      13659     7.1682   1        1        1        1      
Streptomyces roseifaciens MBT76                                    NZ_LNBE01000006.1     52108     58085     7.1681   1        1        1        1      
Streptomyces roseifaciens NPDC020012                               JBEYAI010000040.1     11876     17811     4.1127   1        1        0        1      
Streptomyces roseifaciens NPDC020024                               JBEYKA010000040.1     8506      14486     7.1673   1        1        1        1      
Streptomyces rectiverticillatus B15-08                             NZ_CP040752.1         3720032   3726042   7.1677   1        1        1        1      
Streptomyces rectiverticillatus B15-08                             NZ_CP040752.1         1040851   1044481   6.1460   1        1        1        1      
Streptomyces chrestomyceticus NPDC020200                           NZ_JBIRXD010000037.1  10981     28909     6.1544   1        1        1        1      
Parafrankia sp. CH37                                               NZ_JADBID010000001.1  2944761   2959658   6.1563   1        1        1        1      
Parafrankia sp. FMc2                                               NZ_JBFLUG010000026.1  7746      22152     7.1643   1        1        1        1      
Parafrankia sp. EUN1f                                              NZ_ADGX01000029.1     63256     66065     5.1198   0        1        1        1      
Saccharothrix saharensis DSM 45456                                 NZ_VFPP01000001.1     8196818   8203722   7.1667   1        1        1        1      
Saccharothrix saharensis NPDC006247                                NZ_JBIAIA010000003.1  467265    474016    7.1678   1        1        1        1      
Saccharothrix saharensis NPDC006247                                NZ_JBIAIA010000015.1  111879    115444    6.1445   1        1        1        1      
Streptomyces halstedii NPDC087865                                  NZ_JBIUUO010000001.1  611625    614449    5.1056   0        1        1        1      
Streptomyces halstedii NPDC059304                                  NZ_JBHYYL010000004.1  74809     77633     5.1051   0        1        1        1      
Streptomyces halstedii NPDC000147                                  NZ_JBEPGE010000007.1  149810    159194    4.0776   1        0        1        1      
Actinomadura craniellae LHW63021                                   NZ_QLYX01000012.1     216958    219734    5.1089   0        1        1        1      
Streptomyces hiroshimensis JCM 4586                                NZ_BMUT01000009.1     6930      12454     7.1673   1        1        1        1      
Saccharopolyspora rosea A22                                        NZ_CP102826.1         2228262   2232039   7.1598   1        1        1        1      
Streptomyces antimycoticus NPDC086188                              NZ_JBFBJM010000087.1  20453     32196     4.0845   1        0        1        1      
Nonomuraea sp. NPDC046802                                          NZ_JBEYYD010000010.1  36583     41199     6.1554   1        1        1        1      
Nonomuraea sp. NPDC050691                                          NZ_JBFAIA010000087.1  9075      18205     3.0817   1        0        1        1      
Nonomuraea sp. NPDC049709                                          NZ_JBFANM010000055.1  65999     75091     3.0839   1        0        1        1      
Nonomuraea sp. NPDC050383                                          NZ_JBITIP010000001.1  424875    434234    3.0804   1        0        1        1      
Nonomuraea sp. NPDC050451                                          NZ_JBITHZ010000008.1  169341    176374    6.1417   1        1        1        1      
Nonomuraea sp. MTCD27                                              NZ_JBGNUW010000011.1  326719    335828    3.0815   1        0        1        1      
Nonomuraea sp. NPDC005650                                          NZ_JBEXCR010000064.1  35318     43908     7.1356   1        1        1        1      
Nonomuraea sp. NPDC049725                                          NZ_JBFANJ010000002.1  48464     64383     6.1251   0        1        1        2      
Nonomuraea sp. ATR24                                               NZ_JBGNUU010000014.1  221741    237619    6.1250   0        1        1        2      
Nonomuraea sp. SYSU D8015                                          NZ_VJYI01000003.1     787521    803236    6.1254   0        1        1        2      
Nonomuraea sp. NPDC050540                                          NZ_JBITHA010000006.1  58990     61753     5.1103   0        1        1        1      
Nonomuraea sp. NPDC049400                                          NZ_JBITMP010000005.1  150654    153409    5.1071   0        1        1        1      
Nonomuraea sp. NPDC049784                                          NZ_JBFAMX010000354.1  4351      7106      5.1068   0        1        1        1      
Nonomuraea sp. M3C6                                                NZ_JBICRM010000016.1  62188     64973     5.1066   0        1        1        1      
Nonomuraea sp. NPDC050394                                          NZ_JBITIO010000023.1  59104     61880     5.1084   0        1        1        1      
Nonomuraea sp. NPDC050394                                          NZ_JBITIO010000004.1  493611    505563    4.1026   0        1        1        1      
Nonomuraea sp. B19D2                                               NZ_JBEFAK010000037.1  94564     97319     5.1064   0        1        1        1      
Nonomuraea sp. NPDC050790                                          NZ_JBITGF010000005.1  880628    883392    5.1094   0        1        1        1      
Nonomuraea sp. NPDC050790                                          NZ_JBITGF010000004.1  240072    252001    4.1023   0        1        1        1      
Nonomuraea sp. PA05                                                NZ_VSEY01000021.1     63899     66674     5.1091   0        1        1        1      
Nonomuraea sp. NPDC059023                                          NZ_JBHYIO010000018.1  126346    129110    5.1100   0        1        1        1      
Nonomuraea sp. NPDC059023                                          NZ_JBHYIO010000014.1  206941    218890    4.1022   0        1        1        1      
Nonomuraea sp. NPDC047897                                          NZ_JBIDCC010000008.1  371170    373943    5.1074   0        1        1        1      
Nonomuraea sp. K271                                                NZ_JAAAHR010000023.1  70065     72841     5.1050   0        1        1        1      
Nonomuraea sp. B5E05                                               NZ_JBDPMJ010000004.1  142049    144825    5.1052   0        1        1        1      
Nonomuraea sp. NPDC000554                                          NZ_JBEPDC010000030.1  68438     80335     4.1030   0        1        1        1      
Streptomyces parvus C05                                            NZ_VSZQ01000047.1     24641     28518     7.1628   1        1        1        1      
Streptomyces parvus NPDC048004                                     NZ_JBEZNK010000003.1  396687    405984    7.1429   1        1        1        2      
Streptomyces vietnamensis GIMV4.0001                               NZ_CP010407.1         4209990   4213851   7.1605   1        1        1        1      
Streptomyces vietnamensis GIMV4.0001                               NZ_CP010407.1         6361577   6365233   6.1446   1        1        1        1      
Streptomyces vietnamensis NPDC018336                               NZ_JBEYCN010000134.1  1148      4829      6.1443   1        1        1        1      
Nonomuraea typhae NPDC050545                                       NZ_JBITGY010000003.1  75769     86830     6.1430   1        1        1        1      
Nonomuraea typhae p1410                                            NZ_VRLV01000023.1     91090     101814    6.1435   1        1        1        1      
Streptomyces solincola T5                                          NZ_PVLV01000053.1     29431     49867     5.1562   1        1        1        1      
Streptomyces violaceorubidus NRRL B-16381                          NZ_JODM01000005.1     226633    230879    4.0861   1        0        1        1      
Streptomyces violaceorubidus NPDC001615                            NZ_JBEOZY010000009.1  215279    219525    4.0859   1        0        1        1      
Streptomyces litmocidini NPDC013925                                NZ_JBICAS010000003.1  299538    303399    7.1612   1        1        1        1      
Streptomyces litmocidini NPDC013925                                NZ_JBICAS010000013.1  237711    241458    6.1463   1        1        1        1      
Streptomyces litmocidini NPDC046890                                NZ_JBEYXG010000015.1  78020     80829     5.1069   0        1        1        1      
Streptomyces litmocidini JCM 4394                                  NZ_BMTQ01000002.1     292769    296631    7.1607   1        1        1        1      
Streptomyces coeruleoprunus JCM 6919                               NZ_BAABIT010000001.1  4289483   4294277   6.1640   1        1        1        1      
Streptomyces olivaceus FXJ2.410                                    NZ_JAHSSU010000042.1  17510     20386     5.1231   0        1        1        1      
Streptomyces olivaceus SCSIO T05                                   NZ_CP043317.1         2280014   2282924   5.1038   0        1        1        1      
Streptomyces olivaceus NPDC008051                                  NZ_JBIBII010000001.1  775760    778647    5.1035   0        1        1        1      
Streptomyces olivaceus CR8                                         NZ_JAHSSK010000002.1  682375    685250    5.1033   0        1        1        1      
Streptomyces virginiae NPDC016181                                  NZ_JBIBSI010000008.1  92688     98116     6.1537   1        1        1        1      
Streptomyces virginiae NPDC016181                                  NZ_JBIBSI010000006.1  27632     44753     5.1455   1        1        1        1      
Streptomyces virginiae NPDC101180                                  NZ_JBIWOY010000010.1  95722     101178    6.1549   1        1        1        1      
Streptomyces virginiae DSM 40803                                   NZ_JAGINR010000001.1  6315715   6321163   6.1575   1        1        1        1      
Streptomyces virginiae NPDC056258                                  NZ_JBHJSQ010000573.1  986       3753      5.1220   0        1        1        1      
Streptomyces virginiae NPDC017144                                  NZ_JBIROC010000006.1  93993     99434     6.1559   1        1        1        1      
Streptomyces virginiae NPDC127588                                  NZ_JBHXWE010000014.1  89037     94494     6.1554   1        1        1        1      
Streptomyces virginiae NPDC101162                                  NZ_JBIWPH010000030.1  95988     101446    6.1556   1        1        1        1      
Streptomyces virginiae NPDC056536                                  NZ_JBHTTZ010000048.1  37617     43071     6.1563   1        1        1        1      
Streptomyces virginiae CMAA1738                                    NZ_JAKNRR010000005.1  95859     101321    6.1556   1        1        1        1      
Streptomyces virginiae NPDC059546                                  NZ_JBHWAZ010000012.1  95509     100973    6.1556   1        1        1        1      
Streptomyces virginiae NPDC006531                                  NZ_JBEXPA010000021.1  9480      12772     4.1399   1        1        1        0      
Streptomyces virginiae NPDC006545                                  NZ_JBIAHI010000009.1  91835     97279     6.1529   1        1        1        1      
Streptomyces virginiae NPDC006545                                  NZ_JBIAHI010000001.1  678759    695879    5.1455   1        1        1        1      
Streptomyces virginiae NPDC024067                                  NZ_JBEZYV010000018.1  50202     55656     6.1527   1        1        1        1      
Streptomyces virginiae NPDC024067                                  NZ_JBEZYV010000001.1  391845    408968    5.1451   1        1        1        1      
Streptomyces virginiae NPDC091670                                  NZ_JBIVTJ010000031.1  18295     36179     3.0937   1        1        0        1      
Streptomyces virginiae NBC_00227                                   NZ_JAPEMQ010000004.1  256403    274299    3.0939   1        1        0        1      
Streptomyces virginiae NPDC058242                                  NZ_JBHVWV010000065.1  33274     51164     3.0932   1        1        0        1      
Streptomyces virginiae NPDC059966                                  NZ_JBHWUC010000079.1  19695     37590     3.0938   1        1        0        1      
Streptomyces virginiae NPDC058237                                  NZ_JBHVWR010000025.1  39462     57358     3.0936   1        1        0        1      
Streptomyces virginiae NBC 00488                                   NZ_CP107871.1         7705372   7723269   3.0938   1        1        0        1      
Streptomyces virginiae NBC 00324                                   NZ_CP108016.1         7877345   7895258   3.0936   1        1        0        1      
Streptomyces virginiae NBC_00288                                   NZ_CP108052.1         2602328   2606901   6.1425   1        1        1        1      
Streptomyces virginiae NBC_00288                                   NZ_CP108052.1         5168327   5171918   6.1416   1        1        1        1      
Streptomyces virginiae NPDC048569                                  NZ_JBICWI010000028.1  33696     37289     6.1413   1        1        1        1      
Streptomyces vilmorinianum YP1                                     NZ_CP040244.1         45596     49489     7.1608   1        1        1        1      
Amycolatopsis palatopharyngis DSM 44832                            NZ_PQHZ01000005.1     66669     79615     10.2786  1        2        2        2      
Nocardia wallacei 740803001                                        NZ_JARWQD010000068.1  21686     31057     6.1637   1        1        1        1      
Streptomyces avidinii NPDC049964                                   NZ_JBITKH010000004.1  316612    322034    6.1538   1        1        1        1      
Streptomyces shenzhenensis NPDC046842                              NZ_JBEYXU010000006.1  158685    161493    5.1047   0        1        1        1      
Streptomyces shenzhenensis DSM 42034                               NZ_JAJONF010000007.1  172971    176955    6.1437   1        1        1        1      
Streptomyces shenzhenensis 193                                     NZ_PENI01000019.1     133760    136609    5.1065   0        1        1        1      
Streptomyces lavendulae subsp. lavendulae CCM 3239                 NZ_CP024986.1         169880    180820    7.1452   1        1        1        2      
Streptomyces lavendulae subsp. lavendulae CCM 3239                 NZ_CP024986.1         229070    232638    5.1294   1        1        1        0      
Streptomyces lavendulae subsp. lavendulae NBRC 13454               NZ_BSRN01000036.1     768       11568     7.1452   1        1        1        2      
Streptomyces lavendulae subsp. lavendulae NBRC 13454               NZ_BSRN01000067.1     0         3461      5.1249   1        1        1        0      
Streptomyces lavendulae subsp. lavendulae NBRC 13710               NZ_BSRP01000023.1     94031     104875    7.1451   1        1        1        2      
Streptomyces lavendulae subsp. lavendulae NBRC 13710               NZ_BSRP01000083.1     5500      9068      5.1291   1        1        1        0      
Streptomyces lavendulae subsp. lavendulae NBRC 3145                NZ_BSSH01000020.1     168462    171298    5.1060   0        1        1        1      
Streptomyces lavendulae subsp. lavendulae NRRL B-2774              NZ_JOEW01000059.1     17573     27635     6.1137   0        1        1        2      
Saccharopolyspora gloriosae MLY014                                 NZ_CP059557.1         4535191   4539505   7.1604   1        1        1        1      
Nocardia nova MDA3139                                              NZ_PSZC01000019.1     54254     63747     6.1639   1        1        1        1      
Nocardia nova BJ06-0156                                            NZ_JADLQW010000036.1  14150     23545     6.1637   1        1        1        1      
Nocardia nova N-46                                                 NZ_JADLSE010000012.1  95743     105138    6.1633   1        1        1        1      
Nocardia nova LGO-A14                                              NZ_JAHUVX010000009.1  82181     91576     6.1634   1        1        1        1      
Nocardia nova NPDC049860                                           NZ_JBITKZ010000013.1  69785     79180     6.1635   1        1        1        1      
Nocardia nova MDA5529                                              NZ_PSZA01000018.1     88517     97912     6.1635   1        1        1        1      
Nocardia nova P122                                                 NZ_VEXL01000044.1     18462     21253     5.1289   0        1        1        1      
Nocardia nova NPDC046823                                           NZ_JBEYYA010000025.1  88184     100429    7.1305   1        1        1        1      
Saccharopolyspora phatthalungensis DSM 45584                       NZ_JACHIW010000002.1  62344     67554     6.1491   1        1        1        1      
Spirillospora sp. NPDC047279                                       NZ_JBEYUA010000028.1  57834     61649     4.0840   1        0        1        1      
Spirillospora sp. NPDC000708                                       JBEPCJ010000075.1     43050     49943     4.1032   0        1        1        1      
Micromonospora endophytica JCM 18317                               NZ_QXIQ01000019.1     62373     67041     6.1502   1        1        1        1      
Streptomyces nondiastaticus NPDC052563                             NZ_JBFAUC010000001.1  189168    194165    5.1250   1        1        1        0      
Actinoplanes cyaneus DSM 46137                                     NZ_JAODUN010000008.1  97506     107432    7.1646   1        1        1        1      
Nocardia yamanashiensis NBRC 100130                                NZ_BDCD01000004.1     45818     54756     6.1660   1        1        1        1      
Nocardia yamanashiensis FDAARGOS_1623                              NZ_CP089226.1         2004189   2013127   6.1657   1        1        1        1      
Amycolatopsis azurea DSM 43854                                     NZ_ANMG01000035.1     88063     95224     7.1650   1        1        1        1      
Streptomyces fructofermentans NPDC031839                           NZ_JBEZVQ010000022.1  99283     103977    4.0868   1        0        1        1      
Streptomyces xanthii CRXT-Y-14                                     NZ_CP061282.1         15330     23735     5.1535   1        1        1        1      
Streptomyces sirii BP-8                                            NZ_CP147982.1         8515457   8527682   6.1589   1        1        1        1      
Streptomyces wuyuanensis NPDC048178                                NZ_JBIDAS010000017.1  99140     117075    6.1352   1        1        1        1      
Streptomyces wuyuanensis NPDC046703                                NZ_JBEYYY010000006.1  5521      23458     6.1353   1        1        1        1      
Streptomyces cinnamoneus NPDC050446                                JBFARI010000015.1     89500     93685     4.0905   1        0        1        1      
Streptomyces pristinaespiralis NPDC019916                          NZ_JBEYAQ010000009.1  69325     102799    8.2142   1        2        1        2      
Streptomyces pristinaespiralis HCCB 10218                          NZ_CP011340.1         8195172   8217165   11.2546  1        2        2        2      
Streptomyces pristinaespiralis SAI-205                             NZ_JBIYFA010000001.1  259327    292711    11.2547  1        2        2        2      
Actinoplanes missouriensis 431                                     NC_017093.1           5366721   5372120   4.1434   1        1        1        0      
Actinoplanes missouriensis 431                                     NC_017093.1           5343209   5345925   4.1160   0        1        1        1      
Micromonospora taraxaci NPDC049211                                 NZ_JBEZJC010000001.1  176217    189835    7.1540   1        1        1        1      
Micromonospora taraxaci DSM 45885                                  NZ_VIWZ01000001.1     2806894   2820512   7.1541   1        1        1        1      
Micromonospora taraxaci NPDC005310                                 NZ_JBEXOC010000006.1  175877    189494    7.1540   1        1        1        1      
Micromonospora taraxaci NPDC005308                                 NZ_JBEXOD010000002.1  559950    573568    7.1543   1        1        1        1      
Allonocardiopsis opalescens DSM 45601                              NZ_PVZC01000004.1     685456    692181    4.1013   1        0        1        1      
Actinomadura chibensis JCM 14158                                   NZ_VSFG01000001.1     364724    384028    7.1458   1        1        1        1      
Streptomyces kurssanovii NPDC049344                                NZ_JBFAQK010000016.1  115060    135055    5.1529   1        1        1        1      
Streptomyces kurssanovii NPDC049344                                NZ_JBFAQK010000085.1  8182      11021     5.1037   0        1        1        1      
Streptomyces roseofulvus JCM 4334                                  NZ_BAAAWE010000001.1  522078    524889    5.1068   0        1        1        1      
Streptomyces roseolus JCM 4411                                     NZ_BMTV01000050.1     32122     35900     6.1439   1        1        1        1      
Streptomyces griseus subsp. griseus NRRL WC-3645                   NZ_JOJE01000005.1     267835    271433    6.1446   1        1        1        1      
Streptomyces griseus subsp. griseus NRRL B-2621                    NZ_JNZT01000042.1     80258     85122     4.0857   1        0        1        1      
Streptomyces kanamyceticus ATCC 12853                              NZ_CP023699.1         9131057   9149142   6.1356   1        1        1        1      
Streptomyces kanamyceticus ATCC 12853                              NZ_CP023699.1         675820    678608    5.1211   0        1        1        1      
Streptomyces kanamyceticus 5812                                    NZ_CP172446.1         7075440   7079266   7.1295   1        1        1        1      
Streptomyces kanamyceticus 5812                                    NZ_CP172446.1         6801234   6804874   6.1398   1        1        1        1      
Streptomyces kanamyceticus 5812                                    NZ_CP172446.1         6606051   6608886   5.1115   0        1        1        1      
Couchioplanes caeruleus subsp. azureus JCM 3246                    NZ_BMQY01000016.1     36858     41012     7.1398   1        1        1        1      
Streptomyces thermoviolaceus NBC 01629                             NZ_CP109280.1         3670884   3674672   7.1540   1        1        1        1      
Actinoplanes sp. NPDC049548                                        NZ_JBFAPM010000002.1  104853    113295    6.1418   1        1        1        1      
Actinoplanes sp. NBRC 103695                                       NZ_BSTL01000031.1     81857     85418     6.1395   1        1        1        1      
Actinoplanes sp. NPDC051475                                        NZ_JBFAZZ010000003.1  203522    206281    4.1135   0        1        1        1      
Actinoplanes sp. NPDC049681                                        NZ_JBITLP010000007.1  77595     81227     6.1409   1        1        1        1      
Actinoplanes sp. L3-i22                                            NZ_AP024745.1         9526411   9529967   6.1373   1        1        1        1      
Actinoplanes sp. RD1                                               NZ_JAUQWH010000095.1  8516      11265     5.1064   0        1        1        1      
Actinoplanes sp. NPDC023936                                        NZ_JBEZZR010000039.1  48092     50850     5.1031   0        1        1        1      
Actinoplanes sp. NPDC048791                                        NZ_JBEZGQ010000438.1  837       3660      5.1057   0        1        1        1      
Streptomyces tibetensis NPDC039018                                 NZ_JBEZCR010000011.1  192372    201258    4.1003   1        1        0        1      
Streptomyces coeruleorubidus NPDC006533                            NZ_JBEXOZ010000016.1  32747     49556     3.0943   1        1        0        1      
Streptomyces coeruleorubidus DM                                    NZ_CP118527.1         6685482   6695110   3.0800   1        0        1        1      
Streptomyces coeruleorubidus CICC 11043                            NZ_CP137524.1         1135325   1144953   3.0787   1        0        1        1      
Streptomyces coeruleorubidus NPDC046585                            NZ_JBEYZE010000013.1  3226      12854     3.0799   1        0        1        1      
Streptomyces coeruleorubidus ATCC 13740                            NZ_CP023694.1         7115428   7125056   3.0797   1        0        1        1      
Streptomyces heilongjiangensis JCM 9918                            NZ_JBHSNZ010000016.1  92004     95561     5.1539   1        1        1        0      
Streptomyces heilongjiangensis JCM 9918                            NZ_JBHSNZ010000004.1  1990      8757      4.0995   1        1        0        1      
Nocardia africana NCTC13184                                        NZ_UGRU01000001.1     2928061   2937442   6.1638   1        1        1        1      
Nocardia africana NPDC004550                                       NZ_JBIALX010000021.1  7658      17008     6.1638   1        1        1        1      
Nocardia africana NPDC004550                                       NZ_JBIALX010000002.1  201234    227252    6.1389   1        1        1        1      
Streptomyces althioticus NBC 01686                                 NZ_CP109207.1         728001    744980    3.0933   1        1        0        1      
Streptomyces althioticus NPDC091975                                NZ_JBFBFM010000072.1  12516     15349     5.1103   0        1        1        1      
Streptomyces althioticus NPDC014325                                NZ_JBICAH010000003.1  563179    566012    5.1095   0        1        1        1      
Streptomyces althioticus NPDC015264                                NZ_JBIBUA010000034.1  45103     47936     5.1094   0        1        1        1      
Streptomyces bobili NPDC058351                                     NZ_JBHXIM010000002.1  312725    317068    4.0852   1        0        1        1      
Streptomyces bobili NBC_00302                                      NZ_CP108038.1         2290019   2294338   4.0852   1        0        1        1      
Streptomyces bobili GDT1                                           NZ_CP163427.1         2696977   2701296   4.0852   1        0        1        1      
Streptomyces bobili NBC_00018                                      NZ_JAPELN010000001.1  6874974   6879446   4.0852   1        0        1        1      
Streptomyces bobili NPDC052235                                     NZ_JBFAVB010000018.1  117633    122038    4.0854   1        0        1        1      
Streptomyces bobili NPDC051741                                     NZ_JBFAYY010000001.1  852901    857177    4.0852   1        0        1        1      
Streptomyces bobili NPDC015725                                     NZ_JBIBSN010000013.1  56922     61245     4.0852   1        0        1        1      
Streptomyces bobili NPDC048097                                     NZ_JBIDBE010000013.1  212687    216985    4.0852   1        0        1        1      
Streptomyces bobili NPDC017199                                     NZ_JBIRNS010000004.1  326281    330560    4.0852   1        0        1        1      
Streptomyces bobili NPDC088784                                     NZ_JBIVKI010000001.1  445520    449778    4.0851   1        0        1        1      
Streptomyces bobili NRRL B-1338                                    NZ_MUBA01000085.1     46404     50683     4.0850   1        0        1        1      
Streptomyces bobili NPDC047888                                     NZ_JBEZOI010000007.1  7900      12053     5.1010   0        1        1        1      
Streptomyces galilaeus ZRIMU1049                                   NZ_JBJVNT010000011.1  212681    216979    4.0852   1        0        1        1      
Streptomyces albogriseolus JCM 4616                                NZ_BMVA01000013.1     217494    221271    7.1355   1        1        1        1      
Streptomyces albogriseolus NPDC014763                              NZ_JBIBXZ010000016.1  7475      18150     6.1326   1        1        1        1      
Streptomyces albogriseolus NPDC017485                              NZ_JBIRKT010000008.1  193854    204530    6.1326   1        1        1        1      
Streptomyces albogriseolus WSLK1-6                                 NZ_JBIQWE010000011.1  211871    222511    3.0911   1        1        0        1      
Streptomyces albogriseolus NPDC101143                              NZ_JBIWPV010000028.1  52728     63400     6.1325   1        1        1        1      
Actinomadura gamaensis KLKA75                                      NZ_JBHSIT010000006.1  501707    509015    5.1398   1        1        1        1      
Actinomadura gamaensis KLKA75                                      NZ_JBHSIT010000003.1  769469    785944    6.1402   1        1        1        1      
Streptomyces erythrochromogenes NPDC088240                         NZ_JBIURX010000002.1  140400    157511    5.1458   1        1        1        1      
Streptomyces erythrochromogenes NBC_01195                          NZ_CP108573.1         7351413   7368717   5.1455   1        1        1        1      
Streptomyces erythrochromogenes NBC_01127                          NZ_CP108642.1         1603590   1620672   5.1460   1        1        1        1      
Streptomyces erythrochromogenes NBC_00303                          NZ_CP108036.1         1310095   1327217   5.1456   1        1        1        1      
Streptomyces erythrochromogenes NPDC059557                         NZ_JBHWBJ010000144.1  4363      7655      4.1400   1        1        1        0      
Streptomyces erythrochromogenes NPDC059562                         NZ_JBHWBN010000001.1  76062     93298     5.1456   1        1        1        1      
Streptomyces erythrochromogenes NPDC060300                         NZ_JBHXBV010000009.1  9583      12875     4.1400   1        1        1        0      
Streptomyces erythrochromogenes NPDC127592                         NZ_JBHXWH010000002.1  768957    786079    5.1456   1        1        1        1      
Streptomyces erythrochromogenes NPDC057573                         NZ_JBHVFY010000086.1  17253     20551     4.1399   1        1        1        0      
Streptomyces erythrochromogenes NPDC056499                         NZ_JBHTSP010000103.1  17076     20368     4.1392   1        1        1        0      
Streptomyces erythrochromogenes NPDC056511                         NZ_JBHTTB010000117.1  17076     20368     4.1394   1        1        1        0      
Streptomyces erythrochromogenes NPDC059539                         NZ_JBHWAV010000104.1  17055     20347     4.1391   1        1        1        0      
Streptomyces erythrochromogenes NPDC014886                         NZ_JBIBWJ010000020.1  117551    134641    5.1448   1        1        1        1      
Streptomyces erythrochromogenes NPDC013332                         NZ_JBICBN010000011.1  41442     44740     4.1400   1        1        1        0      
Streptomyces erythrochromogenes NPDC085513                         NZ_JBITTI010000011.1  27613     44694     5.1454   1        1        1        1      
Streptomyces erythrochromogenes NPDC101781                         NZ_JBIWMR010000002.1  696811    713903    5.1444   1        1        1        1      
Micromonospora aurantiaca NPDC049892                               NZ_JBITKQ010000019.1  14033     30347     5.0900   1        0        1        2      
Micromonospora aurantiaca ATCC 27029                               NC_014391.1           4552829   4561581   4.0810   1        0        1        1      
Micromonospora aurantiaca 110B(2018)                               NZ_CP031263.1         6057965   6066717   4.0811   1        0        1        1      
Micromonospora aurantiaca G9                                       NZ_CP084582.1         4474393   4483161   4.0807   1        0        1        1      
Micromonospora aurantiaca DSM 45487                                NZ_FMHX01000003.1     7084116   7092868   4.0811   1        0        1        1      
Micromonospora aurantiaca S3                                       JACSZY010000001.1     67538     76290     4.0811   1        0        1        1      
Micromonospora aurantiaca NPDC049921                               NZ_JBITKK010000034.1  13763     22561     4.0810   1        0        1        1      
Micromonospora aurantiaca NPDC019690                               NZ_JBIRXQ010000005.1  378683    382779    7.1410   1        1        1        1      
Streptomyces capoamus JCM 4253                                     NZ_BNBF01000007.1     240446    244995    4.0873   1        0        1        1      
Streptomyces capoamus NPDC002240                                   NZ_JBEUOZ010000032.1  2186      6776      4.0873   1        0        1        1      
Nocardia terpenica AUSMDU00012715                                  NZ_CP046173.1         1881783   1892286   7.1344   1        1        1        1      
Nocardia terpenica AUSMDU00012715                                  NZ_CP046173.1         2103308   2106628   4.0808   1        0        1        1      
Nocardia terpenica IFM 0406                                        NZ_KV411304.1         3296113   3303072   7.1443   1        1        1        1      
Nocardia terpenica IFM 0406                                        NZ_KV411303.1         4156126   4166622   7.1348   1        1        1        1      
Nocardia terpenica NC_YFY_NT001                                    NZ_CP023778.1         1946053   1956552   7.1353   1        1        1        1      
Nocardia terpenica N-36                                            NZ_JADLRX010000021.1  35721     46217     7.1346   1        1        1        1      
Streptoalloteichus tenebrarius JCM 4838                            NZ_JBHMCX010000025.1  562       3347      5.1119   0        1        1        1      
Streptomyces yangpuensis NPDC127610                                NZ_JBHXWS010000012.1  142012    145310    4.1401   1        1        1        0      
Streptomyces yangpuensis NPDC059475                                NZ_JBHYUH010000118.1  17423     20721     4.1404   1        1        1        0      
Streptomyces yangpuensis NPDC048605                                NZ_JBICVW010000001.1  883716    887014    4.1396   1        1        1        0      
Streptomyces yangpuensis NPDC091197                                NZ_JBIVVW010000013.1  174910    178208    4.1400   1        1        1        0      
Streptomyces yangpuensis NPDC097133                                NZ_JBIWDY010000009.1  187829    191127    4.1401   1        1        1        0      
Microbispora catharanthi CR1-09                                    NZ_VDMA02000028.1     28916     40424     6.1380   1        1        1        1      
Streptomyces thermolineatus JCM 6307                               NZ_BAAATA010000031.1  48618     52334     6.1477   1        1        1        1      
Streptomyces termitum NPDC090967                                   NZ_JBIVWU010000002.1  318725    330001    7.1619   1        1        1        1      
Streptomyces termitum NPDC006590                                   NZ_JBEXOQ010000134.1  3834      6658      5.1276   0        1        1        1      
Streptomyces termitum NPDC017906                                   NZ_JBIRHP010000002.1  565144    576367    7.1618   1        1        1        1      
Microbispora sp. H10830                                            NZ_JABBWX010000002.1  196737    208258    6.1382   1        1        1        1      
Streptomyces prasinosporus JCM 4816                                NZ_BAAAXF010000057.1  387194    390971    7.1355   1        1        1        1      
Kitasatospora phosalacinea NBRC 14362                              NZ_BSRX01000011.1     170673    173500    5.1085   0        1        1        1      
Kitasatospora phosalacinea NPDC059794                              NZ_JBHWIC010000251.1  900       3727      5.1093   0        1        1        1      
Kitasatospora phosalacinea NPDC056033                              NZ_JBHJXB010000064.1  30362     33959     6.1379   1        1        1        1      
Kitasatospora phosalacinea NPDC056033                              NZ_JBHJXB010000045.1  11224     14051     5.1104   0        1        1        1      
Kitasatospora phosalacinea NPDC058754                              NZ_JBHYPW010000048.1  56830     60427     6.1387   1        1        1        1      
Kitasatospora phosalacinea NPDC058754                              NZ_JBHYPW010000002.1  341209    344036    5.1086   0        1        1        1      
Kitasatospora phosalacinea NRRL B-16230                            NZ_JNWZ01000007.1     121014    123752    5.1179   0        1        1        1      
Kitasatospora phosalacinea NBRC 14627                              NZ_BSSA01000035.1     22764     25592     5.1063   0        1        1        1      
Pseudonocardia spinosispora DSM 44797                              NZ_KE386834.1         88951     97196     8.1521   1        1        1        2      
Actinomadura terrae OS3-83                                         NZ_JAICDG010000002.1  1597552   1609468   6.1494   1        1        1        1      
Actinomadura terrae OS3-83                                         NZ_JAICDG010000011.1  37503     41153     6.1450   1        1        1        1      
Actinomadura terrae OS3-83                                         NZ_JAICDG010000005.1  396706    400310    6.1417   1        1        1        1      
Streptomyces tirandamycinicus HNM0039                              NZ_CP029188.1         6378497   6408385   6.1379   1        1        1        1      
Streptomyces tirandamycinicus NPDC053828                           NZ_JBFASB010000004.1  154539    183178    6.1382   1        1        1        1      
Streptomyces tirandamycinicus MCCB 246                             NZ_JAPNPA010000003.1  103250    133220    3.0838   1        0        1        1      
Streptosporangium becharense DSM 46887                             NZ_JACHMP010000001.1  7139023   7145272   7.1455   1        1        1        1      
Streptomyces gobiensis 1_25                                        NZ_CP086120.1         3341360   3346194   7.1589   1        1        1        1      
Nocardia elegans NPDC001867                                        NZ_JBIATK010000017.1  99745     109137    6.1639   1        1        1        1      
Nocardia cerradoensis IFM 10366                                    NZ_JAAXOR010000008.1  171466    180844    6.1634   1        1        1        1      
Nocardia cerradoensis CNM20130759                                  NZ_NGAF01000016.1     81144     90516     6.1636   1        1        1        1      
Lentzea flaviverrucosa DSM 44664                                   NZ_QQAU01000015.1     212129    229953    5.1410   1        1        1        1      
Streptomyces pseudovenezuelae GGS1                                 NZ_JARXVH010000001.1  462084    464911    5.1078   0        1        1        1      
Streptomyces pseudovenezuelae GGS1                                 NZ_JARXVH010000015.1  109983    113569    6.1403   1        1        1        1      
Actinoallomurus purpureus KCTC 19541                               NZ_JAMXMY010000015.1  31680     37017     5.1432   1        1        1        1      
Amycolatopsis umgeniensis DSM 45272                                NZ_JACHMX010000001.1  8210631   8214227   6.1434   1        1        1        1      
Actinomadura litoris OS3-89                                        NZ_JAICDF010000002.1  342655    354405    6.1481   1        1        1        1      
Actinomadura litoris OS3-89                                        NZ_JAICDF010000006.1  325532    329137    6.1393   1        1        1        1      
Streptomyces tsukubensis NPDC002422                                NZ_JBIARO010000003.1  155817    159121    4.1400   1        1        1        0      
Streptomyces tsukubensis NRRL 18488                                NZ_CP020700.1         5246320   5249636   4.1391   1        1        1        0      
Streptomyces tsukubensis NPDC093257                                NZ_JBFBEL010000001.1  90114     93418     4.1404   1        1        1        0      
Streptomyces tsukubensis AT3                                       NZ_CP045178.1         752688    763496    6.1434   1        1        1        1      
Streptomyces tsukubensis AT3                                       NZ_CP045178.1         2390621   2402311   5.1076   0        1        1        1      
Streptomyces glebosus NBRC 13786                                   NZ_BLIO01000001.1     5961899   5974841   7.1653   1        1        1        1      
Streptantibioticus silvisoli SL13                                  NZ_JABXJJ020000009.1  44627     47409     5.1033   0        1        1        1      
Nocardia aobensis NBRC 100429                                      NZ_BAFQ01000268.1     7037      9824      5.1291   0        1        1        1      
Nocardia aobensis NPDC004119                                       NZ_JBIAMT010000009.1  82649     92002     6.1644   1        1        1        1      
Nocardia violaceofusca NBRC 14427                                  NZ_BDCN01000031.1     92672     102045    6.1635   1        1        1        1      
Lentzea californiensis DSM 43393                                   NZ_JANBBE010000008.1  239242    257026    5.1411   1        1        1        1      
Nocardia mexicana DSM 44952                                        NZ_QQAZ01000017.1     10793     20122     6.1638   1        1        1        1      
Nonomuraea roseoviolacea subsp. carminata DSM 44170                NZ_JAMZEC010000001.1  220527    229701    3.0810   1        0        1        1      
Streptomyces pilosus JCM 4403                                      NZ_BMTU01000019.1     8188      19911     6.1363   1        1        1        1      
Streptomyces pilosus NPDC058902                                    NZ_JBHYLQ010000049.1  64        2898      5.1020   0        1        1        1      
Streptomyces pilosus NPDC015213                                    NZ_JBIBUL010000013.1  119442    131398    6.1361   1        1        1        1      
Lentzea sp. NBC_00516                                              NZ_CP107840.1         5140407   5158321   5.1411   1        1        1        1      
Lentzea sp. NPDC058450                                             NZ_JBHXLO010000005.1  189124    206720    5.1415   1        1        1        1      
Lentzea sp. NPDC051208                                             NZ_JBFBAW010000032.1  66700     71345     4.1068   0        1        1        1      
Lentzea sp. NPDC020367                                             NZ_JBIRVV010000007.1  246597    262268    5.1407   1        1        1        1      
Lentzea sp. NPDC059081                                             NZ_JBHYGW010000011.1  178861    195854    5.1413   1        1        1        1      
Lentzea sp. NPDC102401                                             NZ_JBIWKS010000019.1  35876     53786     5.1406   1        1        1        1      
Lentzea sp. NPDC092896                                             NZ_JBIVPX010000012.1  210294    225964    5.1406   1        1        1        1      
Lentzea sp. NPDC006480                                             NZ_JBEXPJ010000026.1  24102     40996     5.1415   1        1        1        1      
Lentzea sp. NEAU-D7                                                NZ_JAPJDL010000033.1  34908     51019     5.1408   1        1        1        1      
Lentzea sp. NPDC003310                                             NZ_JBEXNC010000014.1  240106    257747    5.1411   1        1        1        1      
Lentzea sp. NPDC051838                                             NZ_JBFAYI010000007.1  58468     73519     5.1411   1        1        1        1      
Lentzea sp.                                                        NZ_DASVFL010000020.1  102037    118369    5.1404   1        1        1        1      
Lentzea sp.                                                        NZ_DATLEC010000117.1  10686     15305     4.1068   0        1        1        1      
Lentzea sp. NBRC 102530                                            NZ_BSTF01000029.1     5087      22538     5.1411   1        1        1        1      
Lentzea sp. NBRC 102530                                            NZ_BSTF01000001.1     573280    583448    5.0892   1        0        1        2      
Lentzea sp. DG1S-22                                                NZ_CP143276.1         4258977   4274992   5.1407   1        1        1        1      
Lentzea sp. CC55                                                   NZ_JAJCXE010000046.1  233167    249049    5.1405   1        1        1        1      
Lentzea sp. NPDC060358                                             NZ_JBHXCW010000293.1  3         4647      4.1066   0        1        1        1      
Lentzea sp. NPDC042327                                             NZ_JBEZBX010000014.1  184433    200182    5.1402   1        1        1        1      
Lentzea sp. NPDC005914                                             NZ_JBEXVQ010000008.1  45783     61419     5.1407   1        1        1        1      
Lentzea sp. NPDC051213                                             NZ_JBITEX010000008.1  213777    231739    5.1407   1        1        1        1      
Lentzea sp. NPDC004782                                             NZ_JBEXJN010000022.1  16479     21115     4.1065   0        1        1        1      
Lentzea sp. NPDC058436                                             NZ_JBHXLF010000006.1  247562    252207    4.1071   0        1        1        1      
Lentzea sp. HUAS12                                                 NZ_CP099738.1         5128165   5132773   4.1066   0        1        1        1      
Streptomyces janthinus JCM 4387                                    NZ_BMTM01000017.1     50240     78386     6.1363   1        1        1        1      
Kutzneria buriramensis DSM 45791                                   NZ_CP144375.1         1483864   1495595   7.1579   1        1        1        2      
Kutzneria buriramensis DSM 45791                                   NZ_CP144375.1         1198954   1201730   5.0998   0        1        1        1      
Streptomyces hundungensis BH38                                     NZ_CP032698.1         5787124   5792134   6.1357   1        1        1        1      
Streptomyces hundungensis NPDC006659                               NZ_JBEYJR010000174.1  1737      4553      5.1044   0        1        1        1      
Streptomyces hundungensis NPDC048418                               NZ_JBEZKH010000043.1  52058     54874     5.1042   0        1        1        1      
Streptomyces roseirectus CRXT-G-22                                 NZ_CP060828.1         8762493   8773830   6.1496   1        1        1        1      
Streptomyces roseirectus CRXT-G-22                                 NZ_CP060828.1         9618155   9621875   6.1455   1        1        1        1      
Microbispora rosea subsp. rosea DSM 43165                          NZ_JACJNS010000004.1  518251    529743    6.1381   1        1        1        1      
Catenulispora acidiphila DSM 44928                                 NC_013131.1           7475961   7484538   6.1449   1        1        1        1      
Catenulispora acidiphila DSM 44928                                 NC_013131.1           3959357   3962997   6.1375   1        1        1        1      
Streptomyces purpurascens NBC_00017                                NZ_CP108341.1         5229883   5258555   6.1369   1        1        1        1      
Sphaerisporangium rhizosphaerae CECT 7649                          NZ_JBHTCG010000007.1  121900    133426    6.1412   1        1        1        1      
Sphaerisporangium rhizosphaerae CECT 7649                          NZ_JBHTCG010000014.1  123816    126594    5.1042   0        1        1        1      
Nocardia mikamii NBRC 108933                                       NZ_BDCM01000026.1     34645     44033     6.1639   1        1        1        1      
Nonomuraea montanisoli SMC 257                                     NZ_JABWGN010000009.1  132675    141915    3.0814   1        0        1        1      
Streptacidiphilus jiangxiensis CGMCC 4.1857                        NZ_FOAZ01000003.1     398502    404346    7.1536   1        1        1        2      
Streptacidiphilus jiangxiensis CGMCC 4.1857                        NZ_FOAZ01000004.1     60636     76338     6.1397   1        1        1        1      
Streptomyces celluloflavus NPDC059923                              NZ_JBHWLH010000074.1  4657      13130     6.1322   1        1        1        1      
Streptomyces kasugaensis BCRC 12349                                NZ_NDXL01000001.1     2009085   2018419   3.0848   1        0        1        1      
Actinomadura atramentaria DSM 43919 SF2197                         NZ_KB907228.1         6799      10451     6.1459   1        1        1        1      
Kutzneria viridogrisea DSM 43850                                   NZ_JBKOFG010000003.1  860634    866565    6.1489   1        1        1        1      
Amycolatopsis japonica NPDC096023                                  NZ_JBEOTC010000001.1  253111    260299    6.1435   1        1        1        1      
Amycolatopsis japonica NPDC056533                                  NZ_JBHTTW010000009.1  47240     54428     6.1435   1        1        1        1      
Amycolatopsis japonica NPDC056537                                  NZ_JBHTUA010000003.1  72488     76117     6.1420   1        1        1        1      
Amycolatopsis japonica NPDC056537                                  NZ_JBHTUA010000008.1  35305     44830     4.1047   0        1        1        1      
Streptomyces tamarix TRM76323                                      NZ_JAWCTQ010000001.1  232495    243925    7.1625   1        1        1        1      
Streptomyces longisporoflavus JCM 4396                             NZ_BMTR01000026.1     30001     41716     6.1379   1        1        1        1      
Streptomyces longisporoflavus NPDC017990                           NZ_JBIRGQ010000011.1  30461     42220     6.1382   1        1        1        1      
Streptomyces griseoruber NPDC020928                                NZ_JBIRRP010000003.1  638833    643222    4.0861   1        0        1        1      
Nocardia kruczakiae 4272                                           NZ_JAVDWW010000013.1  123170    132529    6.1641   1        1        1        1      
Nocardia spumae                                                    NZ_CAWQNA010000001.1  4328254   4337607   6.1637   1        1        1        1      
Sphaerisporangium sp. NPDC005289                                   NZ_JBEXGS010000002.1  566245    578422    6.1416   1        1        1        1      
Sphaerisporangium sp. NPDC005289                                   NZ_JBEXGS010000021.1  13726     16504     5.1043   0        1        1        1      
Sphaerisporangium sp. NPDC005288                                   NZ_JBEXGT010000019.1  48062     60172     6.1414   1        1        1        1      
Sphaerisporangium sp. NPDC005288                                   NZ_JBEXGT010000073.1  8602      11380     5.1043   0        1        1        1      
Sphaerisporangium sp. B11E5                                        NZ_JBDPMD010000031.1  89749     92666     5.1047   0        1        1        1      
Sphaerisporangium sp. NBC_01403                                    NZ_CP109534.1         3155730   3158623   5.1053   0        1        1        1      
Sphaerisporangium sp. NPDC051011                                   NZ_JBFAGG010000015.1  90112     93016     5.1039   0        1        1        1      
Sphaerisporangium sp. NPDC051017                                   NZ_JBFBCI010000011.1  139683    142587    5.1040   0        1        1        1      
Sphaerisporangium sp. NPDC088356                                   NZ_JBFBIK010000040.1  1293      4182      5.1040   0        1        1        1      
Sphaerisporangium sp. NPDC049003                                   NZ_JBICTU010000004.1  144734    147626    5.1040   0        1        1        1      
Microbispora bryophytorum NPDC049092                               NZ_JBEZEF010000018.1  1802      4565      5.1029   0        1        1        1      
Microbispora bryophytorum NPDC005834                               NZ_JBIAIJ010000008.1  214316    225960    6.1373   1        1        1        1      
Microbispora bryophytorum NPDC049077                               NZ_JBEZEM010000001.1  66719     79932     6.1373   1        1        1        1      
Microbispora bryophytorum CGMCC 4.7138                             NZ_BMMN01000002.1     782033    784796    5.1067   0        1        1        1      
Streptomyces violaceus NPDC093574                                  NZ_JBIWJC010000009.1  246121    276132    3.0825   1        0        1        1      
Streptomyces violaceus NBC_00450                                   NZ_CP107911.1         3985228   4013431   3.0832   1        0        1        1      
Streptomyces violaceus NBC_00456                                   NZ_CP107906.1         42788     46559     7.1341   1        1        1        1      
Streptomyces violaceus NBC_00456                                   NZ_CP107906.1         5350571   5379523   6.1352   1        1        1        1      
Streptomyces bottropensis B21-115                                  NZ_JARULZ010000002.1  542219    545074    5.1067   0        1        1        1      
Streptomyces bottropensis NPDC088239                               NZ_JBIURY010000001.1  246422    249277    5.1067   0        1        1        1      
Streptomyces liliiviolaceus BH-SS-21                               NZ_JAGPYQ010000001.1  4640050   4643707   6.1396   1        1        1        1      
Streptomyces liliiviolaceus BH-SS-21                               NZ_JAGPYQ010000001.1  2816860   2821250   4.0858   1        0        1        1      
Streptomyces nigrescens HEK616                                     NZ_AP026073.1         5186352   5189116   5.1059   0        1        1        1      
Streptomyces olindensis NPDC019583                                 NZ_JBEYBN010000065.1  2777      18389     5.1292   1        1        1        0      
Streptomyces olindensis NPDC058355                                 NZ_JBHXIQ010000008.1  30180     58316     6.1354   1        1        1        1      
Streptomyces olindensis NPDC046612                                 NZ_JBEYZD010000073.1  2566      6164      6.1464   1        1        1        1      
Streptomyces olindensis NPDC012666                                 NZ_JBIBDJ010000001.1  268917    296904    6.1352   1        1        1        1      
Actinosynnema sp. NPDC059335                                       NZ_JBHYXZ010000018.1  67677     71244     6.1449   1        1        1        1      
Actinosynnema sp. ALI-1.44                                         NZ_MTQO01000051.1     606495    610066    6.1403   1        1        1        1      
Actinosynnema sp. ALI-1.44                                         NZ_MTQO01000024.1     65171     72475     6.1462   1        1        1        1      
Actinosynnema sp. ALI-1.44                                         NZ_MTQO01000044.1     313729    317270    6.1454   1        1        1        1      
Actinosynnema sp. NPDC053489                                       NZ_JBITXT010000004.1  483225    486794    6.1445   1        1        1        1      
Actinosynnema sp. NPDC050436                                       NZ_JBFAJV010000001.1  526022    529586    6.1409   1        1        1        1      
Actinosynnema sp. NPDC023587                                       NZ_JBFABG010000011.1  44903     48598     6.1428   1        1        1        1      
Streptomyces macrosporus JCM 6305                                  NZ_BAAASZ010000008.1  128820    132183    5.1528   1        1        1        0      
Streptomyces macrosporus JCM 6305                                  NZ_BAAASZ010000006.1  202426    206204    6.1482   1        1        1        1      
Streptomyces glomeratus DSM 41457                                  NZ_JAKEEB010000055.1  10883     13686     5.1086   0        1        1        1      
Streptomyces glomeratus DSM 41457                                  NZ_JAKEEB010000014.1  55869     58714     5.1025   0        1        1        1      
Streptomyces dioscori A217                                         NZ_KZ679040.1         521014    525441    4.0852   1        0        1        1      
Lentzea sokolovensis BCCO 10_0061                                  NZ_JAXAVU010000012.1  249741    267673    5.1406   1        1        1        1      
Streptomyces tauricus NBC_00189                                    NZ_CP108133.1         6546011   6550481   4.0861   1        0        1        1      
Streptomyces tauricus NPDC002938                                   NZ_JBEXNV010000036.1  7253      11747     4.0857   1        0        1        1      
Streptomyces tauricus NPDC093163                                   NZ_JBFBEW010000004.1  232350    236837    4.0857   1        0        1        1      
Plantactinospora sp. B6F1                                          NZ_JBEEAC010000016.1  132537    136121    6.1479   1        1        1        1      
Plantactinospora sp. KLBMP9567                                     NZ_JAWQRR010000051.1  35416     39069     6.1436   1        1        1        1      
Plantactinospora sp. KBS50                                         NZ_CP022961.1         2480058   2482891   5.1025   0        1        1        1      
Lentzea waywayandensis DSM 44232                                   NZ_FOYL01000007.1     261175    276841    5.1408   1        1        1        1      
Streptomyces acidiscabies ZRIMU1196                                NZ_JBJVNR010000035.1  19373     31272     5.1460   1        1        1        1      
Streptomyces acidiscabies ZRIMU1196                                NZ_JBJVNR010000004.1  233158    244206    6.1480   1        1        1        1      
Streptomyces acidiscabies ZRIMU1196                                NZ_JBJVNR010000002.1  66170     80532     11.2497  1        2        2        2      
Streptomyces acidiscabies ZRIMU1196                                NZ_JBJVNR010000007.1  155840    159433    6.1400   1        1        1        1      
Streptomyces acidiscabies B21-098                                  NZ_CP122560.1         2924647   2935721   6.1474   1        1        1        1      
Streptomyces acidiscabies B21-098                                  NZ_CP122560.1         2721799   2733818   5.1413   1        1        1        1      
Streptomyces acidiscabies B21-098                                  NZ_CP122560.1         4643955   4646749   5.1053   0        1        1        1      
Streptomyces acidiscabies B21-078                                  NZ_CP122369.1         1605873   1616939   6.1474   1        1        1        1      
Streptomyces acidiscabies B21-078                                  NZ_CP122369.1         188686    192278    6.1387   1        1        1        1      
Streptomyces acidiscabies B21-078                                  NZ_CP122369.1         1403132   1415151   5.1410   1        1        1        1      
Streptomyces acidiscabies B21-078                                  NZ_CP122369.1         3341134   3343928   5.1054   0        1        1        1      
Streptomyces acidiscabies 98-48                                    NZ_LYDS01000675.1     4204      15270     6.1475   1        1        1        1      
Streptomyces acidiscabies 98-48                                    NZ_LYDS01000755.1     40153     43732     6.1394   1        1        1        1      
Streptomyces acidiscabies 98-48                                    NZ_LYDS01000545.1     16587     19381     5.1051   0        1        1        1      
Streptomyces acidiscabies NCPPB 4445                               NZ_KQ257829.1         229963    241021    6.1474   1        1        1        1      
Streptomyces acidiscabies NCPPB 4445                               NZ_KQ257833.1         38902     41696     5.1052   0        1        1        1      
Streptomyces acidiscabies NCPPB 4445                               NZ_KQ257835.1         169471    173063    6.1387   1        1        1        1      
Streptomyces ortus A15ISP2-DRY2                                    NZ_JAIFZO010000002.1  8396199   8399902   6.1456   1        1        1        1      
Streptomyces ortus A15ISP2-DRY2                                    NZ_JAIFZO010000002.1  5649483   5653818   4.0842   1        0        1        1      
Streptomyces nogalater JCM 4799                                    NZ_BAAASM010000002.1  224873    232867    7.1450   1        1        1        1      
Amycolatopsis lexingtonensis DSM 44653                             NZ_JADBEG010000001.1  4395471   4399093   6.1387   1        1        1        1      
Lentzea kristufekii BCCO 10_0798                                   NZ_JAXAVV010000005.1  186477    204281    5.1408   1        1        1        1      
Lentzea fradiae CGMCC 4.3506                                       NZ_FNCC01000025.1     42208     60325     5.1408   1        1        1        1      
Streptomyces populi NPDC056272                                     NZ_JBHJSK010000019.1  120308    124070    6.1445   1        1        1        1      
Streptomyces halobius 3_2                                          NZ_CP086322.1         8909804   8927056   5.1455   1        1        1        1      
Yinghuangia aomiensis JCM 17986                                    NZ_BAABHS010000029.1  34355     42022     6.1444   1        1        1        1      
Streptomyces ossamyceticus NRRL B-3822                             NZ_LIQX01000488.1     7963      14737     4.0993   1        1        0        1      
Streptomyces ossamyceticus LMF1-1-1.1                              NZ_JBEGHN010000061.1  115753    122527    4.0989   1        1        0        1      
Streptomyces sp. CG1 cg1                                           NZ_CP163518.1         4596356   4599174   5.1072   0        1        1        1      
Streptomyces sp. CG1 cg1                                           NZ_CP163518.1         10059943  10063265  4.0807   1        0        1        1      
Lentzea aerocolonigenes NRRL B-16140                               NZ_JYJG01000002.1     8440      13038     4.1076   0        1        1        1      
Lentzea aerocolonigenes NBRC 13195                                 NZ_BBOJ01000004.1     264340    268975    4.1071   0        1        1        1      
Streptomyces sp. MA5143a                                           NZ_OLMK01000050.1     188213    194995    4.0998   1        1        0        1      
Saccharothrix australiensis DSM 43800                              NZ_RBXO01000001.1     5014945   5023766   6.1384   1        1        1        1      
Streptomyces pyxinae LP05-1                                        NZ_JANUGQ010000039.1  36952     41483     6.1444   1        1        1        1      
[Kitasatospora] papulosa NPDC089910                                NZ_JBIVGK010000005.1  186652    195428    4.0970   1        1        0        1      
[Kitasatospora] papulosa NPDC058995                                NZ_JBHYJO010000007.1  139989    148908    7.1370   1        1        1        1      
[Kitasatospora] papulosa NBC_00867                                 NZ_CP108817.1         1364546   1373323   7.1369   1        1        1        1      
[Kitasatospora] papulosa NPDC057158                                NZ_JBHUVO010000014.1  106723    115499    4.0969   1        1        0        1      
[Kitasatospora] papulosa NPDC057323                                NZ_JBHUZS010000009.1  74194     82971     4.0969   1        1        0        1      
[Kitasatospora] papulosa NPDC059052                                NZ_JBHYHX010000010.1  139671    148447    7.1369   1        1        1        1      
[Kitasatospora] papulosa NPDC058765                                NZ_JBHYPM010000005.1  329293    338069    7.1371   1        1        1        1      
[Kitasatospora] papulosa NPDC058712                                NZ_JBHYRG010000009.1  68543     77319     4.0968   1        1        0        1      
[Kitasatospora] papulosa NPDC004972                                NZ_JBIALF010000005.1  145084    153860    4.0969   1        1        0        1      
[Kitasatospora] papulosa NPDC012716                                NZ_JBIBDA010000014.1  96653     105430    4.0972   1        1        0        1      
[Kitasatospora] papulosa NPDC090050                                NZ_JBIVEW010000009.1  160868    169644    4.0969   1        1        0        1      
Micromonospora echinospora NPDC050863                              NZ_JBITFW010000001.1  1251735   1254512   5.1044   0        1        1        1      
Micromonospora echinospora DSM 43816                               NZ_LT607413.1         7689816   7692594   5.1040   0        1        1        1      
Micromonospora echinospora NPDC050670                              NZ_JBFAII010000002.1  180546    183323    5.1040   0        1        1        1      
Nocardia takedensis NBRC 100417                                    NZ_BAGG01000259.1     53421     56740     4.0794   1        0        1        1      
Lentzea roselyniae JCM 17494                                       NZ_BAABBE010000012.1  158941    174011    5.1407   1        1        1        1      
Lentzea atacamensis DSM 45480                                      NZ_QGHB01000013.1     239036    254107    5.1407   1        1        1        1      
Lentzea atacamensis DSM 45479                                      NZ_QLTT01000007.1     189622    204693    5.1406   1        1        1        1      
Streptomyces beihaiensis GXMU-J5                                   NZ_JAPHNL010000263.1  30218     33823     6.1467   1        1        1        1      
Streptomyces torulosus NRRL B-3889                                 NZ_LIRK01000180.1     7527      14322     4.0992   1        1        0        1      
Saccharopolyspora taberi JCM 9383                                  NZ_BAAAUX010000012.1  23834     31038     8.1544   1        1        1        2      
Streptomyces neyagawaensis NPDC046851                              NZ_JBEYXT010000139.1  8909      15703     4.0996   1        1        0        1      
Streptomyces neyagawaensis NPDC046851                              NZ_JBEYXT010000134.1  17888     21555     6.1416   1        1        1        1      
Streptomyces neyagawaensis JCM 4796                                NZ_JAMGBG010000019.1  161159    167940    4.0991   1        1        0        1      
Streptomyces neyagawaensis JCM 4796                                NZ_JARBGS010000051.1  18183     21853     6.1419   1        1        1        1      
Actinomadura soli 14C53                                            NZ_VCKW01000027.1     13898     16303     4.0835   1        0        1        1      
Actinokineospora enzanensis DSM 44649                              NZ_KB894419.1         61099     67130     6.1387   1        1        1        1      
Actinokineospora enzanensis DSM 44649                              NZ_KB894406.1         200781    211918    7.1348   1        1        1        1      
Lentzea jiangxiensis CGMCC 4.6609                                  NZ_FNIX01000011.1     171075    188532    5.1403   1        1        1        1      
Lentzea pudingi CGMCC 4.7319                                       NZ_BMNC01000015.1     59364     76861     5.1409   1        1        1        1      
Streptomyces mirabilis NBC_01741                                   NZ_JAPEQO010000003.1  225538    229215    6.1452   1        1        1        1      
Streptomyces mirabilis NBC_01741                                   NZ_JAPEQO010000001.1  5540771   5544487   6.1447   1        1        1        1      
Streptomyces mirabilis NPDC098086                                  NZ_JBIWAU010000079.1  9633      13310     6.1452   1        1        1        1      
Streptomyces mirabilis NPDC098086                                  NZ_JBIWAU010000021.1  166983    170709    6.1449   1        1        1        1      
Streptomyces mirabilis NPDC005980                                  NZ_JBEXUQ010000050.1  34191     37780     6.1421   1        1        1        1      
Streptomyces mirabilis NPDC005980                                  NZ_JBEXUQ010000012.1  232320    236036    6.1449   1        1        1        1      
Streptomyces mirabilis NPDC005327                                  NZ_JBIAKD010000090.1  31713     35302     6.1421   1        1        1        1      
Streptomyces mirabilis NPDC005327                                  NZ_JBIAKD010000045.1  1287      5013      6.1449   1        1        1        1      
Streptomyces mirabilis NPDC005382                                  NZ_JBIAJY010000005.1  371551    375266    6.1454   1        1        1        1      
Streptomyces mirabilis NPDC059972                                  NZ_JBHWUH010000120.1  1341      5056      6.1446   1        1        1        1      
Streptomyces mirabilis NBC_00381                                   NZ_CP107955.1         7022436   7026152   6.1451   1        1        1        1      
Streptomyces mirabilis NBC_01248                                   NZ_CP108477.1         5605292   5609009   6.1450   1        1        1        1      
Streptomyces mirabilis NPDC059341                                  NZ_JBHYXX010000025.1  666       4382      6.1446   1        1        1        1      
Streptomyces mirabilis NBC_00379                                   NZ_CP107957.1         6141563   6145280   6.1447   1        1        1        1      
Streptomyces mirabilis NPDC057905                                  NZ_JBHVOM010000012.1  215811    219537    6.1449   1        1        1        1      
Streptomyces mirabilis NPDC059585                                  NZ_JBHWCE010000108.1  1566      5292      6.1449   1        1        1        1      
Streptomyces mirabilis NPDC059359                                  NZ_JBHYXK010000128.1  20580     24295     6.1448   1        1        1        1      
Streptomyces mirabilis NPDC048651                                  NZ_JBICVL010000023.1  102468    106185    6.1448   1        1        1        1      
Streptomyces mirabilis NPDC017141                                  NZ_JBIROD010000014.1  229448    233172    6.1448   1        1        1        1      
Streptomyces mirabilis NPDC020261                                  NZ_JBIRWT010000007.1  415343    419059    6.1449   1        1        1        1      
Streptomyces mirabilis NPDC002095                                  JBEOXM010000429.1     2394      6119      3.0954   1        1        0        1      
Streptomyces mirabilis P16B-1                                      NZ_CP074102.1         4159884   4163599   6.1442   1        1        1        1      
Streptomyces mirabilis NBC 01714                                   NZ_CP109183.1         6253225   6256968   6.1447   1        1        1        1      
Streptomyces mirabilis P8-A2                                       NZ_JARAKF010000001.1  5984708   5988425   6.1449   1        1        1        1      
Streptomyces mirabilis NPDC002752                                  NZ_JBEOVT010000020.1  159797    163540    6.1448   1        1        1        1      
Streptomyces mirabilis NPDC002244                                  NZ_JBEOWU010000013.1  1341      5057      6.1449   1        1        1        1      
Streptomyces mirabilis NPDC001918                                  NZ_JBEOYG010000002.1  1705      5420      6.1447   1        1        1        1      
Streptomyces mirabilis NPDC001349                                  NZ_JBEPAS010000075.1  1341      5049      6.1449   1        1        1        1      
Streptomyces mirabilis NPDC005887                                  NZ_JBEXWG010000158.1  610       4353      6.1447   1        1        1        1      
Streptomyces mirabilis NPDC005755                                  NZ_JBEXXZ010000135.1  25211     28929     6.1449   1        1        1        1      
Streptomyces mirabilis NPDC056590                                  NZ_JBHTVK010000004.1  308906    312624    6.1449   1        1        1        1      
Streptomyces mirabilis NPDC056662                                  NZ_JBHTXH010000030.1  82194     85937     6.1447   1        1        1        1      
Streptomyces mirabilis NPDC056720                                  NZ_JBHTYT010000048.1  82394     86137     6.1447   1        1        1        1      
Streptomyces mirabilis NPDC056766                                  NZ_JBHTZW010000155.1  1008      4726      6.1449   1        1        1        1      
Streptomyces mirabilis NPDC056941                                  NZ_JBHUQR010000090.1  25638     29354     6.1449   1        1        1        1      
Streptomyces mirabilis NPDC057952                                  NZ_JBHVPR010000007.1  539869    543586    6.1450   1        1        1        1      
Streptomyces mirabilis NPDC058264                                  NZ_JBHVXP010000174.1  1544      5259      6.1448   1        1        1        1      
Streptomyces mirabilis NPDC058276                                  NZ_JBHVXX010000011.1  201310    205053    6.1447   1        1        1        1      
Streptomyces mirabilis NPDC059625                                  NZ_JBHWDB010000261.1  11120     14846     6.1449   1        1        1        1      
Streptomyces mirabilis NPDC059741                                  NZ_JBHWGQ010000066.1  1340      5046      6.1445   1        1        1        1      
Streptomyces mirabilis NPDC059891                                  NZ_JBHWKK010000115.1  25270     28997     6.1450   1        1        1        1      
Streptomyces mirabilis NPDC059936                                  NZ_JBHWLO010000004.1  226375    230102    6.1449   1        1        1        1      
Streptomyces mirabilis NPDC060046                                  NZ_JBHWVT010000138.1  20658     24409     6.1447   1        1        1        1      
Streptomyces mirabilis NPDC059444                                  NZ_JBHYVL010000002.1  1687      5404      6.1449   1        1        1        1      
Streptomyces mirabilis NPDC001727                                  NZ_JBIAUI010000007.1  501442    505158    6.1449   1        1        1        1      
Streptomyces mirabilis NPDC001473                                  NZ_JBIAWA010000003.1  549894    553611    6.1449   1        1        1        1      
Streptomyces mirabilis NPDC001323                                  NZ_JBIAWW010000003.1  1409      5114      6.1445   1        1        1        1      
Streptomyces mirabilis NPDC048453                                  NZ_JBICXH010000005.1  149698    153413    6.1447   1        1        1        1      
Streptomyces mirabilis NPDC088336                                  NZ_JBIURJ010000035.1  79573     83298     6.1449   1        1        1        1      
Streptomyces mirabilis NPDC059387                                  NZ_JBHYWW010000111.1  666       4392      6.1449   1        1        1        1      
Streptomyces mirabilis NPDC005560                                  NZ_JBEXDE010000289.1  616       4367      6.1446   1        1        1        1      
Streptomyces mirabilis NPDC002674                                  NZ_JBEOWB010000015.1  1630      5347      6.1447   1        1        1        1      
Streptomyces mirabilis OK461                                       NZ_FONR01000039.1     1544      5250      6.1443   1        1        1        1      
Streptomyces mirabilis JCM 4551                                    NZ_BMUQ01000018.1     244296    248011    6.1444   1        1        1        1      
Streptomyces mirabilis NPDC059925                                  NZ_JBHWLI010000001.1  1341      5056      6.1443   1        1        1        1      
Streptomyces mirabilis NPDC002312                                  NZ_JBIARR010000001.1  305237    308952    6.1445   1        1        1        1      
Streptomyces mirabilis NPDC008109                                  NZ_JBIBHW010000006.1  1341      5057      6.1446   1        1        1        1      
Streptomyces griseoluteus NPDC058916                               NZ_JBHYLH010000021.1  118027    120930    5.1101   0        1        1        1      
Streptomyces griseoluteus JCM 4765                                 NZ_BNBQ01000005.1     374235    377874    6.1457   1        1        1        1      
Nocardia noduli ncl1                                               NZ_JAFMPL010000002.1  223317    243131    7.1414   1        1        1        1      
Amycolatopsis magusensis NPDC051216                                NZ_JBITEW010000005.1  309313    312864    6.1402   1        1        1        1      
Amycolatopsis magusensis DSM 45510                                 NZ_JAGGMS010000001.1  6758266   6761817   6.1397   1        1        1        1      
Amycolatopsis magusensis 40447                                     NZ_JASCSI010000021.1  6536      10087     6.1398   1        1        1        1      
Streptomyces hainanensis DSM 41900                                 NZ_SMKI01000146.1     3461      7089      6.1442   1        1        1        1      
Streptomyces flavovirens JCM 4578                                  NZ_BAAAYA010000009.1  86399     90117     6.1438   1        1        1        1      
Streptomyces flavovirens JCM 4578                                  NZ_BAAAYA010000023.1  142968    147098    5.1003   0        1        1        1      
Streptomyces mobaraensis US-43                                     NZ_VOKX01000027.1     101625    105253    6.1442   1        1        1        1      
Streptomyces mobaraensis NPDC002066                                NZ_JBEOXQ010000137.1  2784      6430      6.1431   1        1        1        1      
Streptomyces mobaraensis DSM 40587                                 NZ_CP083590.1         1261561   1264376   5.1195   0        1        1        1      
Lentzea albidocapillata subsp. violacea DSM 44796                  NZ_FNET01000005.1     218349    236621    5.1404   1        1        1        1      
Streptomyces microflavus NPDC005536                                NZ_JBEXDL010000002.1  80988     84598     6.1472   1        1        1        1      
Streptomyces microflavus NPDC005536                                NZ_JBEXDL010000006.1  108884    128347    4.0961   1        1        0        1      
Streptomyces microflavus NPDC005536                                NZ_JBEXDL010000003.1  555045    558830    6.1459   1        1        1        1      
Streptomyces microflavus NPDC005247                                NZ_JBEXHF010000005.1  327589    331199    6.1472   1        1        1        1      
Streptomyces microflavus NPDC005247                                NZ_JBEXHF010000019.1  105637    125100    4.0962   1        1        0        1      
Streptomyces microflavus NPDC005247                                NZ_JBEXHF010000011.1  107713    111520    6.1457   1        1        1        1      
Streptomyces microflavus NPDC093091                                NZ_JBIVOZ010000001.1  363702    367312    6.1473   1        1        1        1      
Streptomyces microflavus NPDC093091                                NZ_JBIVOZ010000005.1  425759    429478    6.1460   1        1        1        1      
Streptomyces microflavus NPDC102443                                NZ_JBIWKF010000005.1  326901    330511    6.1472   1        1        1        1      
Streptomyces microflavus NPDC102443                                NZ_JBIWKF010000014.1  93730     113194    4.0961   1        1        0        1      
Streptomyces microflavus NPDC102443                                NZ_JBIWKF010000001.1  948883    952668    6.1461   1        1        1        1      
Streptomyces microflavus NPDC059760                                NZ_JBHWHE010000007.1  95466     99076     6.1470   1        1        1        1      
Streptomyces microflavus NPDC059760                                NZ_JBHWHE010000072.1  36247     40063     6.1455   1        1        1        1      
Streptomyces microflavus NPDC008230                                NZ_JBIBGN010000003.1  492352    496024    6.1475   1        1        1        1      
Streptomyces microflavus NPDC008230                                NZ_JBIBGN010000001.1  1783963   1787724   6.1455   1        1        1        1      
Streptomyces microflavus NPDC005052                                NZ_JBEXIY010000013.1  30702     50212     4.0961   1        1        0        1      
Streptomyces microflavus NPDC005052                                NZ_JBEXIY010000001.1  579567    583177    6.1468   1        1        1        1      
Streptomyces microflavus NPDC005052                                NZ_JBEXIY010000015.1  188072    191855    6.1461   1        1        1        1      
Streptomyces microflavus NPDC049961                                NZ_JBFALR010000004.1  67685     87149     4.0960   1        1        0        1      
Streptomyces microflavus NPDC049961                                NZ_JBFALR010000061.1  3549      7305      6.1455   1        1        1        1      
Streptomyces microflavus NBC_01346                                 NZ_CP108360.1         4711571   4715353   6.1441   1        1        1        1      
Streptomyces microflavus NBC_01346                                 NZ_CP108360.1         1184749   1204212   4.0959   1        1        0        1      
Streptomyces microflavus NBC_01194                                 NZ_CP108575.1         4868074   4871856   6.1459   1        1        1        1      
Streptomyces microflavus NBC_01194                                 NZ_CP108575.1         1360582   1380047   4.0959   1        1        0        1      
Streptomyces microflavus NBC_01595                                 NZ_CP109320.1         4536220   4540024   6.1459   1        1        1        1      
Streptomyces microflavus NBC_01595                                 NZ_CP109320.1         1104932   1124397   4.0959   1        1        0        1      
Streptomyces microflavus NBC_01391                                 NZ_CP109550.1         3577142   3580918   6.1459   1        1        1        1      
Streptomyces microflavus NBC_01391                                 NZ_CP109550.1         7111881   7131347   4.0959   1        1        0        1      
Streptomyces microflavus NPDC006318                                NZ_JBEXRJ010000008.1  107232    126695    4.0959   1        1        0        1      
Streptomyces microflavus NPDC006318                                NZ_JBEXRJ010000016.1  3482      7264      6.1460   1        1        1        1      
Streptomyces microflavus NPDC093503                                NZ_JBFBEH010000008.1  235463    254926    4.0959   1        1        0        1      
Streptomyces microflavus NPDC017253                                NZ_JBIRMR010000008.1  215270    234737    4.0959   1        1        0        1      
Streptomyces microflavus NPDC006157                                NZ_JBIAIC010000002.1  3582      7394      6.1459   1        1        1        1      
Streptomyces microflavus NPDC005471                                NZ_JBIAJV010000005.1  106297    110094    6.1460   1        1        1        1      
Streptomyces microflavus NPDC099113                                NZ_JBIWAB010000018.1  131441    135148    6.1461   1        1        1        1      
Streptomyces microflavus NPDC059667                                NZ_JBHWEK010000009.1  242671    246453    6.1460   1        1        1        1      
Streptomyces microflavus NA06532                                   NZ_CP054926.1         4280152   4283934   6.1449   1        1        1        1      
Streptomyces microflavus NPDC049953                                NZ_JBFALT010000018.1  134120    137896    6.1459   1        1        1        1      
Streptomyces microflavus NPDC059655                                NZ_JBHWDZ010000070.1  3776      7558      6.1459   1        1        1        1      
Streptomyces microflavus NPDC059779                                NZ_JBHWHP010000020.1  64030     67846     6.1459   1        1        1        1      
Streptomyces microflavus NPDC058624                                NZ_JBHXQS010000072.1  33318     37100     6.1460   1        1        1        1      
Streptomyces microflavus NPDC006316                                NZ_JBIAHU010000011.1  3780      7524      6.1456   1        1        1        1      
Streptomyces microflavus NBC_01168                                 NZ_CP108611.1         4817092   4820942   6.1458   1        1        1        1      
Streptomyces microflavus NBC 01683                                 NZ_CP109211.1         3709577   3713399   6.1458   1        1        1        1      
Streptomyces microflavus ACT2_R2a                                  NZ_JAMYEK010000021.1  44018     47813     6.1457   1        1        1        1      
Streptomyces microflavus NBC_01424                                 NZ_JAPEPL010000001.1  4323690   4327516   6.1456   1        1        1        1      
Streptomyces microflavus NPDC005818                                NZ_JBEXXG010000061.1  35887     39657     6.1454   1        1        1        1      
Streptomyces microflavus NPDC029270                                NZ_JBEZWK010000021.1  133217    137023    6.1458   1        1        1        1      
Streptomyces microflavus NPDC093811                                NZ_JBFBDM010000008.1  294595    298403    6.1455   1        1        1        1      
Streptomyces microflavus NPDC088154                                NZ_JBIUSW010000003.1  753424    757273    6.1455   1        1        1        1      
Streptomyces microflavus NPDC087914                                NZ_JBIUTV010000006.1  102411    106168    6.1456   1        1        1        1      
Streptomyces microflavus NPDC094138                                NZ_JBIWHV010000004.1  422234    426022    6.1447   1        1        1        1      
Streptomyces microflavus NBRC 13062                                BLWD01000001.1        4289307   4291824   4.0863   1        0        1        1      
Streptomyces microflavus NPDC087855                                NZ_JBIUUW010000003.1  104434    108204    6.1457   1        1        1        1      
Streptomyces microflavus NPDC094459                                NZ_JBEOTO010000010.1  291738    295587    6.1449   1        1        1        1      
Mesorhizobium sp. B2-3-3                                           VFVZ01000131.1        27179     30000     5.1032   0        1        1        1      
Lentzea albidocapillata DSM 44073                                  NZ_FWYC01000011.1     221444    237545    5.1404   1        1        1        1      
Micromonospora zhanjiangensis 2902at01                             NZ_JBHSBN010000035.1  5191      9961      6.1414   1        1        1        1      
Streptomyces albiflavescens CGMCC 4.7111                           NZ_BMMM01000030.1     3957      7710      6.1456   1        1        1        1      
Thermobifida alba DSM 43795                                        NZ_CP051627.1         1709066   1715122   5.0872   1        0        1        2      
Streptomyces koelreuteriae MG62                                    NZ_CP075896.1         3613777   3643196   6.1358   1        1        1        1      
Streptomyces mobaraensis NBRC 13819 = DSM 40847                    NZ_CP072827.1         7137658   7141286   6.1441   1        1        1        1      
Streptomyces mobaraensis NBRC 13819 = DSM 40847                    NZ_AORZ01000065.1     92        2906      5.1105   0        1        1        1      
Streptomyces collinus NPDC059559                                   NZ_JBHWBL010000041.1  27433     31967     6.1442   1        1        1        1      
Streptomyces collinus NPDC012731                                   NZ_JBIBCX010000002.1  51634     61255     3.0800   1        0        1        1      
Streptomyces collinus NPDC008209                                   NZ_JBIBGU010000011.1  30416     34900     6.1380   1        1        1        1      
Streptomyces collinus NPDC001179                                   NZ_JBIAXV010000004.1  36537     40961     6.1378   1        1        1        1      
Streptomyces collinus Tu 365                                       NC_021985.1           3074678   3079102   6.1378   1        1        1        1      
Streptomyces collinus SQ                                           NZ_CP052032.1         2214758   2219182   6.1378   1        1        1        1      
Streptomyces collinus NPDC052300                                   NZ_JBFAUO010000001.1  940425    944896    6.1373   1        1        1        1      
Streptomyces collinus NPDC006742                                   NZ_JBIAGL010000003.1  149713    154184    6.1373   1        1        1        1      
Streptomyces collinus NPDC007891                                   NZ_JBIADV010000017.1  4526      7355      5.1065   0        1        1        1      
Streptomyces aureus NPDC001555                                     NZ_JBIAVH010000021.1  92561     96178     6.1408   1        1        1        1      
Streptomyces aureus NRRL B-1941                                    NZ_JNZD01000038.1     19720     23337     6.1409   1        1        1        1      
Streptomyces aureus NPDC026676                                     NZ_JBEZXQ010000185.1  3553      7170      6.1412   1        1        1        1      
Streptomyces aureus CACIA-1.46HGO                                  NZ_JBGOSP010000066.1  2266      5130      5.1072   0        1        1        1      
Lentzea xinjiangensis CGMCC 4.3525                                 NZ_FOFR01000004.1     183285    198969    5.1403   1        1        1        1      
Actinomadura violacea LCR2-06                                      NZ_JAGEPF010000023.1  111       12046     4.0798   1        0        1        1      
Nocardiopsis dassonvillei NPDC057065                               NZ_JBHUTB010000024.1  11297     22942     6.1387   1        1        1        1      
Streptomyces graminilatus NRRL B-59124                             NZ_LIQQ01000126.1     1950      4782      5.1091   0        1        1        1      
Streptomyces xanthochromogenes JCM 4594                            NZ_BMUU01000002.1     531321    536230    6.1376   1        1        1        1      
Streptomyces xanthochromogenes NPDC000181                          NZ_JBEPET010000052.1  51172     53981     5.1045   0        1        1        1      
Streptomyces xanthochromogenes NPDC051973                          NZ_JBFAXM010000048.1  314       3123      5.1045   0        1        1        1      
Streptomyces xanthochromogenes NPDC051157                          NZ_JBFBBG010000036.1  51282     54091     5.1045   0        1        1        1      
Streptomyces xanthochromogenes NPDC090294                          NZ_JBIVYE010000003.1  23448     28356     6.1376   1        1        1        1      
Streptomyces incarnatus NRRL 8089                                  NZ_CP011497.1         4160916   4164704   6.1450   1        1        1        1      
Streptomyces puniciscabiei NPDC020932                              NZ_JBIRRO010000015.1  26151     29939     6.1449   1        1        1        1      
Streptomyces puniciscabiei DSM 41929                               NZ_VFNX01000007.1     90926     95831     6.1400   1        1        1        1      
Lentzea cavernae CGMCC 4.7367                                      NZ_BNAR01000012.1     18085     33831     5.1400   1        1        1        1      
Streptantibioticus rubrisoli CGMCC 4.7025                          NZ_JBHRWQ010000067.1  20184     39094     7.1414   1        1        1        1      
Streptacidiphilus sp. ASG 303                                      NZ_JAJLRA010000047.1  18645     21522     5.1080   0        1        1        1      
Streptacidiphilus sp. N8-3                                         NZ_JBHFAB010000003.1  319724    322497    5.1086   0        1        1        1      
Streptacidiphilus sp. N1-3                                         NZ_JBHEZY010000013.1  196614    200260    6.1389   1        1        1        1      
Streptacidiphilus sp. N1-12                                        NZ_JBHFAA010000007.1  245714    249360    6.1389   1        1        1        1      
Streptacidiphilus sp. N1-10                                        NZ_JBEUKS010000001.1  1142817   1152833   5.1385   1        1        1        1      
Streptacidiphilus sp. N1-5                                         NZ_JBHEZZ010000007.1  166017    176052    5.1384   1        1        1        1      
Streptacidiphilus sp. EB129                                        NZ_JBGCCS010000048.1  38885     41691     5.1068   0        1        1        1      
Streptacidiphilus albus JL83                                       NZ_JQML01000001.1     5940666   5947823   6.1421   1        1        1        1      
Micromonospora okii TP-A0468                                       NZ_BBZF01000012.1     74755     78865     7.1395   1        1        1        1      
Micromonospora wenchangensis NPDC049896                            NZ_JBFAMK010000001.1  30872     35675     6.1416   1        1        1        1      
Micromonospora wenchangensis NPDC051144                            NZ_JBFBBH010000022.1  38834     43674     6.1416   1        1        1        1      
Micromonospora wenchangensis NPDC093274                            NZ_JBIWJQ010000003.1  193645    197291    6.1432   1        1        1        1      
Lentzea guizhouensis DHS C013                                      NZ_CP016793.1         509300    525184    5.1404   1        1        1        1      
Actinomadura miaoliensis JCM 16702                                 NZ_BAAAZG010000025.1  167876    188563    6.1473   1        1        1        1      
Streptomyces cyaneofuscatus NPDC004112                             NZ_JBEXMG010000022.1  63504     74329     4.0842   1        0        1        1      
Streptomyces cyaneofuscatus NPDC058568                             NZ_JBHXOX010000045.1  187       3044      5.1143   0        1        1        1      
Streptomyces cyaneofuscatus NEB1061                                NZ_CP141532.1         2503214   2506886   6.1459   1        1        1        1      
Streptomyces cyaneofuscatus NPDC007842                             NZ_JBIAEG010000001.1  792723    796395    6.1459   1        1        1        1      
Streptomyces cyaneofuscatus NPDC008029                             NZ_JBIBIR010000001.1  973917    977589    6.1458   1        1        1        1      
Streptomyces cyaneofuscatus NPDC088718                             NZ_JBIVLT010000017.1  136861    140533    6.1478   1        1        1        1      
Streptomyces cyaneofuscatus NBC_00835                              NZ_CP108861.1         2910973   2914688   6.1419   1        1        1        1      
Streptomyces cyaneofuscatus NPDC048744                             NZ_JBEZGU010000001.1  467992    471664    6.1463   1        1        1        1      
Streptomyces cyaneofuscatus NPDC059645                             NZ_JBHWDR010000011.1  45637     49309     6.1462   1        1        1        1      
Streptomyces cyaneofuscatus NPDC058031                             NZ_JBHVRJ010000025.1  4132      7927      6.1441   1        1        1        1      
Streptomyces cyaneofuscatus NPDC051594                             NZ_JBITDD010000015.1  52702     56497     6.1442   1        1        1        1      
Streptomyces cyaneofuscatus NPDC091069                             NZ_JBIVWK010000017.1  4447      8242      6.1441   1        1        1        1      
Streptomyces cyaneofuscatus NPDC059719                             NZ_JBHWGB010000008.1  3963      8689      5.1295   1        1        1        0      
Streptomyces cyaneofuscatus NPDC059435                             NZ_JBHYVS010000061.1  3987      24706     6.1368   1        1        1        1      
Streptomyces cyaneofuscatus NPDC006282                             NZ_JBEXSA010000063.1  14752     19478     5.1293   1        1        1        0      
Streptomyces cyaneofuscatus NPDC057087                             NZ_JBHUTP010000013.1  132096    136822    5.1292   1        1        1        0      
Streptomyces cyaneofuscatus NPDC101785                             NZ_JBIWMQ010000007.1  322812    343413    6.1366   1        1        1        1      
Streptomyces cyaneofuscatus NPDC006253                             NZ_JBEXSK010000043.1  71607     76333     5.1295   1        1        1        0      
Streptomyces cyaneofuscatus NPDC059107                             NZ_JBHZDY010000003.1  392632    396286    6.1452   1        1        1        1      
Streptomyces cyaneofuscatus 89-2-2                                 NZ_CP137002.1         5631765   5635437   6.1441   1        1        1        1      
Streptomyces cyaneofuscatus NPDC053817                             NZ_JBFASC010000004.1  86076     88897     5.0999   0        1        1        1      
Streptomyces mauvecolor CCM 7224                                   NZ_JBHSIZ010000016.1  334866    339802    6.1376   1        1        1        1      
Streptomyces violascens JCM 4424                                   NZ_BMUA01000010.1     71916     76684     6.1384   1        1        1        1      
Streptomyces violascens NBRC 12920                                 NZ_BNDY01000011.1     140328    145096    6.1384   1        1        1        1      
Streptomyces violascens NPDC059882                                 NZ_JBHWKD010000039.1  54288     59081     6.1394   1        1        1        1      
Streptomyces violascens NPDC059075                                 NZ_JBHYHB010000125.1  17410     20230     5.1061   0        1        1        1      
Streptomyces violascens NPDC059207                                 NZ_JBHZAY010000005.1  41795     46495     6.1391   1        1        1        1      
Streptomyces violascens NPDC051203                                 NZ_JBITEY010000005.1  166746    171553    6.1380   1        1        1        1      
Streptomyces violascens NPDC059886                                 NZ_JBHWKH010000089.1  24817     29522     6.1365   1        1        1        1      
Streptomyces violascens ATCC 27968                                 CP029377.1            6347375   6351151   4.0889   1        1        0        1      
Streptomyces chumphonensis TISTR 2106                              NZ_JBHUMS010000021.1  131603    138395    4.0955   1        1        0        1      
Streptomyces chumphonensis TISTR 2106                              NZ_JBHUMS010000014.1  40614     44177     5.1412   1        1        1        0      
Streptomyces boncukensis SB3404                                    NZ_JAAKZZ010000086.1  10322     14052     6.1454   1        1        1        1      
Streptomyces boncukensis SB3404                                    NZ_JAAKZZ010000182.1  3073      13094     4.1194   0        1        1        1      
Lentzea terrae NEAU-LZS 42                                         NZ_QFWW01000007.1     252955    268572    5.1398   1        1        1        1      
Jatrophihabitans sp.                                               NZ_DASWNX010000035.1  98297     107970    7.1422   1        1        1        1      
Streptomyces laurentii NPDC057890                                  NZ_JBHVND010000015.1  7441      11167     6.1435   1        1        1        1      
Streptomyces laurentii NPDC057890                                  NZ_JBHVND010000015.1  31393     34412     5.1094   0        1        1        1      
Streptomyces laurentii NPDC056782                                  NZ_JBHUAE010000005.1  121182    124220    5.1090   0        1        1        1      
Streptomyces laurentii NPDC057524                                  NZ_JBHVEX010000014.1  5943      8962      5.1094   0        1        1        1      
Streptomyces laurentii NPDC006966                                  NZ_JBEYHT010000057.1  2309      5316      5.1088   0        1        1        1      
Amycolatopsis sp. VS8301801F10                                     NZ_CP176065.1         2871536   2881144   6.1437   1        1        1        1      
Amycolatopsis sp. VS8301801F10                                     NZ_CP176065.1         7474038   7483066   6.1421   1        1        1        1      
Micromonospora arborensis NPDC049706                               NZ_JBFANO010000009.1  63101     68869     4.0827   1        0        1        1      
Micromonospora arborensis NPDC049508                               NZ_JBFAPR010000045.1  12625     16820     7.1402   1        1        1        1      
Micromonospora arborensis NRRL 8041                                NZ_PYBV01000048.1     13862     18057     7.1398   1        1        1        1      
Dactylosporangium sp. NPDC006015                                   NZ_JBEXUD010000013.1  128596    135799    6.1374   1        1        1        1      
Dactylosporangium sp. NPDC049525                                   NZ_JBFAPO010000008.1  124777    128541    6.1385   1        1        1        1      
Dactylosporangium sp. NPDC049525                                   NZ_JBFAPO010000094.1  8967      11722     5.1197   0        1        1        1      
Dactylosporangium sp. NPDC050588                                   NZ_JBFAJA010000035.1  105751    112813    3.0955   1        1        0        1      
Dactylosporangium sp. NPDC049742                                   NZ_JBFANF010000084.1  22164     29343     6.1365   1        1        1        1      
Dactylosporangium sp. NPDC000521                                   NZ_JBIAYW010000018.1  58752     65865     6.1353   1        1        1        1      
Dactylosporangium sp. NPDC050688                                   NZ_JBFAIC010000016.1  36104     43589     6.1351   1        1        1        1      
Dactylosporangium sp. NPDC048998                                   NZ_JBICTV010000012.1  20202     26430     6.1349   1        1        1        1      
Dactylosporangium sp. NPDC005555                                   NZ_JBEXDG010000059.1  39434     45276     6.1346   1        1        1        1      
Streptomyces griseoviridis F1-27                                   NZ_CP034687.1         179465    183172    6.1452   1        1        1        1      
Streptomyces griseoviridis F1-27                                   NZ_CP034687.1         1901244   1904026   5.1130   0        1        1        1      
Streptomyces griseoviridis NPDC006713                              NZ_JBEYJG010000010.1  336787    339569    5.1130   0        1        1        1      
Streptomyces griseoviridis NPDC092308                              JBIVQW010000003.1     604042    607745    6.1453   1        1        1        1      
Streptomyces griseoviridis NPDC092036                              JBIVSF010000012.1     168980    172683    3.0985   1        1        0        1      
Saccharothrix carnea CGMCC 4.7097                                  NZ_PYAX01000012.1     176517    183676    6.1496   1        1        1        1      
Saccharothrix carnea CGMCC 4.7097                                  NZ_PYAX01000026.1     55464     59041     6.1422   1        1        1        1      
Streptomyces huiliensis SCA2-4                                     NZ_JAIQLH010000151.1  9944      13600     6.1416   1        1        1        1      
Streptomyces huiliensis SCA2-4                                     NZ_JAIQLH010000037.1  5341      9667      6.1426   1        1        1        1      
Nonomuraea insulae CCUG 53903                                      NZ_JBHSPA010000031.1  341759    349073    6.1431   1        1        1        1      
Streptomyces huasconensis NPDC015205                               NZ_JBIBUM010000001.1  1849809   1853450   6.1425   1        1        1        1      
Streptomyces huasconensis NPDC047834                               NZ_JBEYRR010000001.1  1752029   1755670   6.1432   1        1        1        1      
Streptomyces niveiscabiei MD20-5-1                                 NZ_JARAYJ010000002.1  390136    401308    6.1472   1        1        1        1      
Streptomyces niveiscabiei MD20-5-1                                 NZ_JARAYJ010000011.1  77715     81300     6.1367   1        1        1        1      
Streptomyces niveiscabiei ZRIMU1530                                NZ_JBJVNI010000013.1  198087    209185    6.1472   1        1        1        1      
Streptomyces niveiscabiei ZRIMU1530                                NZ_JBJVNI010000001.1  320719    332526    5.1417   1        1        1        1      
Streptomyces niveiscabiei ZRIMU1530                                NZ_JBJVNI010000003.1  355035    358645    6.1401   1        1        1        1      
Streptomyces niveiscabiei NRRL B-24457                             NZ_LIRL01000175.1     3173      14274     6.1473   1        1        1        1      
Streptomyces griseiscabiei NRRL B-2795                             NZ_JAGJBZ010000002.1  3675818   3679504   6.1457   1        1        1        1      
Streptomyces griseiscabiei NRRL B-2795                             NZ_JAGJBZ010000004.1  361208    364971    6.1435   1        1        1        1      
Frankia casuarinae CcI3                                            NC_007777.1           4906911   4911708   7.1507   1        1        1        1      
Kitasatospora cathayae HUAS 3-15                                   NZ_CP115450.1         4969471   4973104   6.1439   1        1        1        1      
Amycolatopsis kentuckyensis NRRL B-24129                           NZ_MUMI01000096.1     61299     64883     6.1452   1        1        1        1      
Amycolatopsis kentuckyensis KC20-1                                 NZ_JBGDMD010000001.1  446296    450972    4.1025   0        1        1        1      
Dactylosporangium maewongense JCM 15933                            NZ_BAAAQD010000026.1  140351    147554    3.0963   1        1        0        1      
Salinispora fenicalii CNT-569                                      NZ_AZWQ01000019.1     36616     40315     6.1419   1        1        1        1      
Amycolatopsis rubida DSM 44637                                     NZ_FOWC01000002.1     825795    835528    6.1419   1        1        1        1      
Amycolatopsis rubida SID8386                                       NZ_JAAGNC010000068.1  8081      17814     6.1417   1        1        1        1      
Micromonospora robiginosa 28ISP2-46                                NZ_CP059322.2         1169659   1173754   7.1409   1        1        1        1      
Amycolatopsis nivea CFH S0261                                      NZ_SDLT01000005.1     110296    120186    6.1420   1        1        1        1      
Amycolatopsis silviterrae CGMCC 4.7641                             NZ_JBHUKS010000018.1  315388    325400    6.1427   1        1        1        1      
Amycolatopsis silviterrae CGMCC 4.7641                             NZ_JBHUKS010000026.1  206142    215102    6.1416   1        1        1        1      
Amycolatopsis silviterrae CGMCC 4.7641                             NZ_JBHUKS010000011.1  59284     66270     4.0790   1        0        1        1      
Streptomyces cinnabarinus DSM 40467                                NZ_CP114413.1         6683101   6687773   7.1388   1        1        1        1      
Streptomyces hydrogenans NBRC 13475                                NZ_BNDW01000068.1     335719    339400    6.1452   1        1        1        1      
Streptomyces hydrogenans NPDC056198                                NZ_JBHJTX010000019.1  70899     74580     6.1456   1        1        1        1      
Streptomyces hydrogenans NPDC056142                                NZ_JBHJVH010000024.1  69911     73591     6.1449   1        1        1        1      
Streptomyces hydrogenans NPDC096034                                NZ_JBIWGH010000002.1  380446    384127    6.1447   1        1        1        1      
Streptomyces hydrogenans NPDC086852                                NZ_JBIVAP010000009.1  316860    320541    6.1448   1        1        1        1      
Streptomyces hydrogenans NPDC091426                                NZ_JBIVTT010000006.1  284186    287867    6.1451   1        1        1        1      
Streptomyces chengbuensis HUAS CB01                                NZ_CP129137.1         3376066   3383927   6.1411   1        1        1        1      
Micromonospora auratinigra DSM 44815                               NZ_LT594323.1         2284592   2297628   6.1430   1        1        1        1      
Streptomyces viridiviolaceus JCM 4855                              NZ_BMWA01000001.1     349787    377873    6.1385   1        1        1        1      
Streptomyces olivaceiscleroticus JCM 4805                          NZ_BAAABY010000054.1  161152    173654    5.1385   1        1        1        1      
Streptomyces olivaceiscleroticus JCM 4805                          NZ_BAAABY010000023.1  198585    201464    5.1012   0        1        1        1      
Streptomyces taklimakanensis TRM43335                              NZ_WIXO01000001.1     4067976   4071722   6.1465   1        1        1        1      
Catellatospora bangladeshensis NBRC 107357                         NZ_BONF01000004.1     80908     87833     4.1056   0        1        1        1      
Saccharothrix algeriensis DSM 44581                                NZ_JAFBCL010000001.1  5896773   5900472   6.1438   1        1        1        1      
Saccharothrix variisporea DSM 43911                                NZ_RBXR01000001.1     8821196   8828641   6.1472   1        1        1        1      
Streptomyces davaonensis JCM 4913                                  NC_020504.1           2829742   2834399   7.1384   1        1        1        1      
Saccharomonospora saliphila YIM 90502                              NZ_KB912728.1         250998    258350    6.1463   1        1        1        1      
Streptomyces deccanensis KCTC 19241                                NZ_CP092431.1         4629495   4633410   6.1463   1        1        1        1      
Streptomyces fuscichromogenes CGMCC 4.7110                         NZ_BMML01000021.1     179082    183403    6.1393   1        1        1        1      
Actinomadura fibrosa JCM 9371                                      NZ_JBHTGP010000001.1  363220    373399    5.1374   1        1        1        0      
Amycolatopsis circi DSM 45561                                      NZ_PQIA01000008.1     72366     81143     6.1413   1        1        1        1      
Streptomyces pinistramenti SF28                                    NZ_JAJCXB010000033.1  71311     74996     6.1470   1        1        1        1      
Streptomyces brasiliscabiei IBSBF2867                              NZ_JABRXD010000001.1  309813    313499    6.1453   1        1        1        1      
Streptomyces brasiliscabiei IBSBF2867                              NZ_JABRXD010000057.1  40394     44142     6.1430   1        1        1        1      
Streptomyces brasiliscabiei ZRIMU1502                              NZ_JBBAYL010000027.1  4569      8317      6.1438   1        1        1        1      
Streptomyces tendae NPDC048226                                     NZ_JBICZZ010000003.1  28572     32171     6.1457   1        1        1        1      
Streptomyces tendae NPDC058359                                     NZ_JBHXIU010000049.1  5597      9297      6.1419   1        1        1        1      
Streptomyces tendae NPDC048173                                     NZ_JBEZMQ010000017.1  56258     59908     6.1394   1        1        1        1      
Streptomyces tendae NPDC048173                                     NZ_JBEZMQ010000002.1  827181    829966    5.1111   0        1        1        1      
Streptomyces tendae NPDC092921                                     NZ_JBIVPV010000018.1  20870     24570     6.1419   1        1        1        1      
Streptomyces tendae NPDC092921                                     NZ_JBIVPV010000013.1  101487    105119    6.1395   1        1        1        1      
Streptomyces tendae                                                NZ_CANLXQ010000001.1  6499      10199     6.1417   1        1        1        1      
Streptomyces tendae NPDC006280                                     NZ_JBEXSB010000041.1  22209     25830     6.1416   1        1        1        1      
Streptomyces tendae NPDC006280                                     NZ_JBEXSB010000035.1  56438     60070     6.1391   1        1        1        1      
Streptomyces tendae NPDC048598                                     NZ_JBEZID010000047.1  5566      9266      6.1416   1        1        1        1      
Streptomyces tendae VITAKN                                         NZ_JAAIFS010000010.1  163273    166928    6.1397   1        1        1        1      
Streptomyces tendae VITAKN                                         NZ_JAAIFS010000005.1  640346    643131    5.1108   0        1        1        1      
Streptomyces tendae NPDC003786                                     NZ_JBIANS010000003.1  257912    261544    6.1397   1        1        1        1      
Streptomyces tendae NPDC018015                                     NZ_JBIRGG010000014.1  172675    176330    6.1397   1        1        1        1      
Streptomyces tendae NPDC018015                                     NZ_JBIRGG010000021.1  138507    141568    5.1108   0        1        1        1      
Streptomyces tendae JCM 4610                                       NZ_BMUY01000007.1     381246    384031    5.1064   0        1        1        1      
Streptomyces lanatus JCM 4588                                      NZ_BNBM01000030.1     3096      6760      6.1464   1        1        1        1      
Catellatospora tritici NEAU-YM18                                   NZ_JAHRCY010000026.1  56652     70430     6.1390   1        1        1        1      
Catellatospora tritici NEAU-YM18                                   NZ_JAHRCY010000033.1  40138     47064     4.1072   0        1        1        1      
Amycolatopsis lurida DSM 43134                                     NZ_FNTA01000004.1     4805658   4809245   6.1421   1        1        1        1      
Streptomyces coacervatus JCM 17138                                 NZ_BAABDE010000028.1  4017      7733      6.1444   1        1        1        1      
Streptomyces uncialis NBC_01135                                    NZ_CP108638.1         4969116   4972754   6.1478   1        1        1        1      
Streptomyces uncialis NBC_01135                                    NZ_CP108638.1         3440459   3452387   6.0885   1        0        1        2      
Streptomyces uncialis NBC 01624                                    NZ_CP109290.1         3869111   3872748   6.1478   1        1        1        1      
Streptomyces uncialis NBC 01624                                    NZ_CP109290.1         5367674   5379582   6.0886   1        0        1        2      
Streptomyces uncialis NPDC088772                                   NZ_JBIVKM010000003.1  463279    475349    6.0894   1        0        1        2      
Streptomyces uncialis NPDC088772                                   NZ_JBIVKM010000033.1  20942     24552     6.1464   1        1        1        1      
Streptomyces uncialis NBC_01365                                    NZ_CP109583.1         3607233   3619178   6.0886   1        0        1        2      
Streptomyces uncialis NBC_01379                                    NZ_JAPEPH010000001.1  3633268   3645236   6.0885   1        0        1        2      
Streptomyces uncialis NPDC050539                                   NZ_JBITHB010000010.1  200079    211991    6.0885   1        0        1        2      
Streptomyces uncialis NPDC097882                                   NZ_JBIWBP010000003.1  375572    387466    6.0888   1        0        1        2      
Streptomyces uncialis NPDC097882                                   NZ_JBIWBP010000031.1  25755     29365     6.1441   1        1        1        1      
Streptomyces uncialis DCA2648                                      NZ_LFBV01000001.1     1381686   1393637   6.0885   1        0        1        2      
Streptomyces uncialis NPDC006004                                   NZ_JBEXUH010000015.1  97311     109310    6.0886   1        0        1        2      
Streptomyces uncialis NPDC058416                                   NZ_JBHXKN010000099.1  7468      19382     6.0884   1        0        1        2      
Streptomyces rubiginosohelvolus NPDC046682                         NZ_JBEYZA010000072.1  9392      15810     4.0921   1        1        0        1      
Streptomyces rubiginosohelvolus NPDC004576                         NZ_JBEXLJ010000051.1  35921     42844     3.0920   1        1        0        1      
Streptomyces rubiginosohelvolus NPDC057932                         NZ_JBHVOZ010000012.1  135256    139027    6.1414   1        1        1        1      
Streptomyces rubiginosohelvolus NPDC020397                         NZ_JBIRVO010000029.1  35237     42156     3.0920   1        1        0        1      
Streptomyces rubiginosohelvolus NPDC057693                         NZ_JBHVIW010000002.1  2865      6654      6.1417   1        1        1        1      
Streptomyces rubiginosohelvolus NPDC020217                         NZ_JBIRWZ010000007.1  328933    332713    6.1420   1        1        1        1      
Streptomyces rubiginosohelvolus NPDC049865                         NZ_JBITKY010000001.1  71512     75284     6.1417   1        1        1        1      
Streptomyces rubiginosohelvolus NPDC002508                         NZ_JBIARF010000010.1  189001    195424    4.0921   1        1        0        1      
Streptomyces rubiginosohelvolus NBC_01139                          NZ_CP108625.1         193717    200140    4.0921   1        1        0        1      
Streptomyces rubiginosohelvolus NPDC004781                         NZ_JBEXJO010000030.1  9485      15908     4.0921   1        1        0        1      
Streptomyces rubiginosohelvolus NPDC049009                         NZ_JBEZFF010000022.1  9555      15978     4.0921   1        1        0        1      
Streptomyces rubiginosohelvolus NPDC091196                         NZ_JBFBGE010000008.1  177364    183787    4.0921   1        1        0        1      
Streptomyces rubiginosohelvolus NPDC088324                         NZ_JBFBIQ010000026.1  112925    119348    4.0921   1        1        0        1      
Streptomyces rubiginosohelvolus NPDC056205                         NZ_JBHJTS010000036.1  9474      15897     4.0921   1        1        0        1      
Streptomyces rubiginosohelvolus NPDC055981                         NZ_JBHJYB010000014.1  169644    176068    4.0921   1        1        0        1      
Streptomyces rubiginosohelvolus NPDC055972                         NZ_JBHJYG010000040.1  9481      15904     4.0921   1        1        0        1      
Streptomyces rubiginosohelvolus NPDC058567                         NZ_JBHXOW010000034.1  60348     66771     4.0921   1        1        0        1      
Streptomyces rubiginosohelvolus NPDC001077                         NZ_JBIAYC010000015.1  220986    227409    4.0921   1        1        0        1      
Streptomyces rubiginosohelvolus NPDC008053                         NZ_JBIBIG010000010.1  69282     75706     4.0921   1        1        0        1      
Streptomyces rubiginosohelvolus NPDC014852                         NZ_JBIBWW010000009.1  161521    167944    4.0921   1        1        0        1      
Streptomyces rubiginosohelvolus NPDC020302                         NZ_JBIRWK010000007.1  152021    158444    4.0923   1        1        0        1      
Streptomyces rubiginosohelvolus NPDC090107                         NZ_JBIVDR010000011.1  17518     23941     4.0921   1        1        0        1      
Streptomyces rubiginosohelvolus NPDC090102                         NZ_JBIVDU010000011.1  166915    173338    4.0921   1        1        0        1      
Streptomyces rubiginosohelvolus NPDC091001                         NZ_JBIVWR010000005.1  161199    167622    4.0921   1        1        0        1      
Streptomyces rubiginosohelvolus NPDC090447                         NZ_JBIVXU010000021.1  9558      15981     4.0921   1        1        0        1      
Streptomyces rubiginosohelvolus NPDC058607                         NZ_JBHXQC010000086.1  17318     23741     4.0920   1        1        0        1      
Streptomyces rubiginosohelvolus NPDC051783                         NZ_JBITCG010000006.1  159172    165595    4.0919   1        1        0        1      
Streptomyces griseus NPDC007038                                    NZ_JBEYGT010000002.1  179693    185465    4.0984   1        1        0        1      
Streptomyces griseus NPDC057646                                    NZ_JBHVHL010000008.1  287024    290679    6.1421   1        1        1        1      
Streptomyces griseus NPDC057710                                    NZ_JBHVJH010000021.1  27875     31669     6.1358   1        1        1        1      
Streptomyces griseus NBC_01018                                     NZ_CP108682.1         5133824   5137618   6.1355   1        1        1        1      
Streptomyces griseus NPDC056969                                    NZ_JBHURK010000007.1  165463    169256    6.1353   1        1        1        1      
Streptomyces griseus NPDC008250                                    NZ_JBIBGH010000026.1  34948     38742     6.1355   1        1        1        1      
Streptomyces griseus NPDC058721                                    NZ_JBHYQY010000056.1  16486     25808     7.1455   1        1        1        2      
Streptomyces griseus DSM 40932                                     JAVRFG010000047.1     52471     55306     5.1087   0        1        1        1      
Streptomyces thinghirensis JCM 18306                               NZ_BAABJR010000038.1  4322      8017      6.1476   1        1        1        1      
Streptomyces mangrovi CCUG 52462                                   NZ_JBHSFR010000003.1  78479     82865     3.0953   1        1        0        1      
Streptomyces mangrovi DSM 42113                                    JBKJFL010000033.1     4148      7934      3.0999   1        1        0        1      
Streptomyces rectiviolaceus JCM 9092                               NZ_JBHTFB010000002.1  2255718   2282585   4.0940   1        1        0        1      
Streptomyces goshikiensis NPDC058089                               NZ_JBHVSV010000021.1  140025    143678    6.1481   1        1        1        1      
Streptomyces goshikiensis NPDC005577                               NZ_JBIAJB010000001.1  169004    172657    6.1481   1        1        1        1      
Streptomyces goshikiensis NBC_00283                                NZ_CP108057.1         3665708   3670219   6.1380   1        1        1        1      
Streptomyces goshikiensis NPDC048554                               NZ_JBEZIM010000009.1  173       3053      5.1077   0        1        1        1      
Streptomyces goshikiensis NPDC029897                               NZ_JBEZWA010000017.1  130033    132913    5.1077   0        1        1        1      
Streptomyces goshikiensis NPDC060190                               NZ_JBHWZD010000056.1  34        2914      5.1077   0        1        1        1      
Streptomyces goshikiensis NPDC058396                               NZ_JBHXJV010000106.1  43        2914      5.1077   0        1        1        1      
Streptomyces goshikiensis NPDC088720                               NZ_JBIVLR010000005.1  94117     98627     6.1380   1        1        1        1      
Streptomyces goshikiensis NPDC005579                               NZ_JBIAIZ010000023.1  7683      11805     5.1015   0        1        1        1      
Streptomyces pimonensis TRM75549                                   NZ_JAHWZY010000045.1  36006     39632     6.1448   1        1        1        1      
Streptomyces cylindrosporus 7R015                                  NZ_JALDAY010000028.1  4994      8627      6.1463   1        1        1        1      
Streptomyces cylindrosporus 7R015                                  NZ_JALDAY010000027.1  2854      6629      6.1433   1        1        1        1      
Streptomyces cylindrosporus 7R015                                  NZ_JALDAY010000009.1  33849     36646     5.1068   0        1        1        1      
Streptomyces cinereoruber NPDC057371                               NZ_JBHVAW010000005.1  421581    448261    3.0796   1        0        1        1      
Streptomyces cinereoruber NPDC058358                               NZ_JBHXIT010000008.1  113174    139851    3.0795   1        0        1        1      
Streptomyces cinereoruber NPDC057277                               NZ_JBHUYO010000012.1  97405     124099    3.0800   1        0        1        1      
Lentzea tibetensis FXJ1.1311                                       NZ_VOBR01000012.1     146767    150339    6.1445   1        1        1        1      
Lentzea tibetensis FXJ1.1311                                       NZ_VOBR01000012.1     15201     18036     5.1040   0        1        1        1      
Streptomyces thermodiastaticus DSM 40573                           NZ_JAJVLH010000004.1  131786    148959    6.1380   1        1        1        1      
Amycolatopsis xylanica CPCC 202699                                 NZ_FNON01000012.1     13793     17171     6.1380   1        1        1        1      
Amycolatopsis xylanica CPCC 202699                                 NZ_FNON01000011.1     12302     15904     6.1430   1        1        1        1      
Amycolatopsis xylanica CPCC 202699                                 NZ_FNON01000001.1     1448397   1451172   5.1017   0        1        1        1      
Streptomyces luteosporeus JCM 4542                                 NZ_BAAASL010000013.1  142771    169599    3.0793   1        0        1        1      
Actinoallomurus soli WRP6H-15                                      NZ_JAMXMV010000009.1  297231    320250    7.1473   1        1        1        1      
Streptomyces anulatus NPDC000968                                   NZ_JBEPBQ010000032.1  33315     36974     6.1426   1        1        1        1      
Streptomyces anulatus NPDC059196                                   NZ_JBHZBF010000014.1  132084    135743    6.1426   1        1        1        1      
Streptomyces anulatus NPDC057208                                   NZ_JBHUWO010000013.1  132981    136640    6.1422   1        1        1        1      
Streptomyces anulatus NPDC127179                                   NZ_JBHXUY010000023.1  43726     47385     6.1424   1        1        1        1      
Streptomyces anulatus NBC 01625                                    NZ_CP109287.1         4493877   4497523   6.1478   1        1        1        1      
Streptomyces anulatus NBC 01648                                    NZ_CP109262.1         4631193   4634843   6.1475   1        1        1        1      
Streptomyces anulatus NBC_01645                                    NZ_JAPEQE010000010.1  14841     18489     6.1476   1        1        1        1      
Streptomyces anulatus NBC_01634                                    NZ_JAPEQD010000001.1  4510972   4514621   6.1478   1        1        1        1      
Streptomyces anulatus NPDC019061                                   JBIRYR010000002.1     520354    523997    3.0977   1        1        0        1      
Streptomyces anulatus NPDC088345                                   NZ_JBFBIM010000006.1  178745    182387    6.1438   1        1        1        1      
Streptomyces anulatus NPDC048528                                   NZ_JBICWO010000007.1  296284    299926    6.1434   1        1        1        1      
Streptomyces anulatus NPDC087867                                   JBIUUM010000006.1     155073    158715    4.1372   1        1        1        0      
Streptomyces anulatus NPDC017293                                   JBIRMD010000003.1     367228    370870    3.0971   1        1        0        1      
Streptomyces anulatus NPDC101398                                   JBIWNR010000006.1     400676    404319    6.1437   1        1        1        1      
Streptomyces anulatus NPDC058729                                   NZ_JBHYQS010000004.1  198271    201921    6.1430   1        1        1        1      
Streptomyces anulatus NPDC058511                                   NZ_JBHXNG010000024.1  71947     75715     6.1431   1        1        1        1      
Streptomyces anulatus NBC_01010                                    NZ_CP108692.1         6685822   6689464   6.1433   1        1        1        1      
Streptomyces anulatus NBC_01436                                    NZ_CP109491.1         1830484   1834126   6.1434   1        1        1        1      
Streptomyces anulatus NPDC051558                                   JBITDN010000002.1     296339    299981    6.1434   1        1        1        1      
Streptomyces anulatus NPDC087863                                   JBIUUQ010000006.1     360702    364344    3.0968   1        1        0        1      
Streptomyces anulatus NBC_01134                                    NZ_CP108640.1         7261672   7265314   6.1433   1        1        1        1      
Streptomyces anulatus NBC_01106                                    NZ_CP108651.1         6749747   6753389   6.1433   1        1        1        1      
Streptomyces anulatus NBC_00990                                    NZ_CP108726.1         6826139   6829781   6.1417   1        1        1        1      
Streptomyces anulatus NBC 01651                                    NZ_CP109256.1         6873695   6877338   6.1435   1        1        1        1      
Streptomyces anulatus NPDC057200                                   NZ_JBHUWJ010000001.1  183804    187447    6.1435   1        1        1        1      
Streptomyces anulatus NPDC058146                                   NZ_JBHVUI010000010.1  324245    327888    6.1430   1        1        1        1      
Streptomyces anulatus NPDC059178                                   NZ_JBHZBW010000006.1  237598    241240    6.1435   1        1        1        1      
Streptomyces anulatus NPDC020893                                   JBIRRW010000004.1     425227    427575    4.0841   1        0        1        1      
Streptomyces anulatus NPDC020749                                   JBIRTI010000006.1     153843    157486    3.0971   1        1        0        1      
Streptomyces anulatus NPDC051645                                   JBITCW010000019.1     162139    165781    3.0967   1        1        0        1      
Streptomyces anulatus NBC_01414                                    NZ_CP109522.1         1844897   1848539   6.1432   1        1        1        1      
Streptomyces anulatus NPDC018021                                   JBIRGB010000004.1     402411    404752    4.0847   1        0        1        1      
Streptomyces anulatus K-31                                         NZ_CP127386.1         6585120   6590546   6.1431   1        1        1        1      
Streptomyces anulatus NPDC090128                                   JBIVDD010000004.1     145744    149386    6.1433   1        1        1        1      
Streptomyces anulatus NPDC094433                                   JBIWGY010000026.1     11405     15146     6.1421   1        1        1        1      
Streptomyces anulatus NPDC032162                                   NZ_JBEZVM010000007.1  29913     33555     6.1435   1        1        1        1      
Streptomyces anulatus NPDC018044                                   JBIRFM010000007.1     377642    381284    3.0971   1        1        0        1      
Streptomyces anulatus VUW1                                         NZ_CP080029.1         6702896   6706538   6.1432   1        1        1        1      
Streptomyces anulatus NPDC027484                                   NZ_JBEZXK010000004.1  177340    180982    6.1434   1        1        1        1      
Streptomyces anulatus NPDC017487                                   JBIRKR010000005.1     297013    300654    3.0964   1        1        0        1      
Streptomyces anulatus NBC_00171                                    NZ_CP108146.1         6789559   6793208   6.1424   1        1        1        1      
Streptomyces anulatus NRRL B-3362                                  NZ_JNXS01000017.1     84329     88209     6.1417   1        1        1        1      
Streptomyces anulatus NRRL B-3362                                  NZ_JNXS01000029.1     115300    119077    7.1348   1        1        1        1      
Streptomyces anulatus NPDC051370                                   JBITEI010000007.1     382677    385502    5.1153   0        1        1        1      
Streptomyces griseochromogenes ATCC 14511                          NZ_CP016279.1         10513894  10516666  5.1086   0        1        1        1      
Streptomyces flavidovirens NPDC003029                              NZ_JBIAPK010000003.1  592836    597228    6.1405   1        1        1        1      
Streptomyces flavidovirens DSM 40150                               NZ_AUBE01000001.1     136205    140593    6.1410   1        1        1        1      
Protofrankia symbiont of Coriaria ruscifolia                       NZ_CAAAFR010000126.1  1127      4908      6.1424   1        1        1        1      
Wenjunlia vitaminophila ATCC 31673                                 NZ_LLZU01000011.1     76917     80516     6.1421   1        1        1        1      
Saccharothrix luteola NEAU-S10                                     NZ_JAJHUO010000012.1  229253    232819    6.1439   1        1        1        1      
Sphaerisporangium perillae NEAU-ZS1                                NZ_JALLPO010000004.1  31284     45610     6.1418   1        1        1        1      
Sphaerisporangium perillae NEAU-ZS1                                NZ_JALLPO010000002.1  135454    138246    5.1047   0        1        1        1      
Gandjariella thermophila SL3-2-4                                   NZ_BJFL01000020.1     18617     22160     4.1266   1        1        1        0      
Gandjariella thermophila SL3-2-4                                   NZ_BJFL01000017.1     42823     45638     5.1059   0        1        1        1      
Kineosporia sp. NBRC 101731                                        NZ_BSTC01000013.1     91855     95399     6.1434   1        1        1        1      
Planosporangium thailandense TBRC 5610                             NZ_JAATVY010000004.1  362767    373262    6.1447   1        1        1        1      
Streptomyces orinoci NRRL B-3379                                   NZ_PHNC01000031.1     288480    292166    6.1418   1        1        1        1      
Actinoallomurus rhizosphaericola WRP9H-5                           NZ_JAMXMW010000007.1  297231    320266    7.1473   1        1        1        1      
Actinopolyspora mzabensis DSM 45460                                NZ_FNFM01000004.1     405313    409019    6.1427   1        1        1        1      
Actinomadura keratinilytica JCM 17316                              NZ_BAABDO010000020.1  22077     43062     6.1466   1        1        1        1      
Actinomadura keratinilytica JCM 17316                              NZ_JBHTFR010000001.1  3280360   3301340   4.1137   0        1        1        1      
Streptomyces sparsogenes NPDC047914                                NZ_JBEZOG010000001.1  525809    532682    6.1386   1        1        1        1      
Streptomyces sparsogenes NPDC047914                                NZ_JBEZOG010000003.1  367357    370167    5.1046   0        1        1        1      
Streptomyces sparsogenes NPDC021451                                NZ_JBJDQF010000003.1  418871    425706    6.1375   1        1        1        1      
Streptomyces sparsogenes NPDC021451                                NZ_JBJDQF010000016.1  23347     27529     5.1050   0        1        1        1      
Streptomyces sparsogenes NPDC001830                                NZ_JBEOYV010000010.1  127868    134716    6.1384   1        1        1        1      
Streptomyces sparsogenes NPDC001830                                NZ_JBEOYV010000019.1  103431    106241    5.1053   0        1        1        1      
Streptomyces sparsogenes NPDC020127                                NZ_JBEXZX010000002.1  386943    393794    6.1387   1        1        1        1      
Streptomyces sparsogenes NPDC020127                                NZ_JBEXZX010000005.1  175650    178460    5.1048   0        1        1        1      
Streptomyces sparsogenes DSM 40356                                 NZ_ASQP01000430.1     5959      8769      5.1055   0        1        1        1      
Streptomyces sparsogenes NPDC044852                                NZ_JBEZBJ010000019.1  37957     44812     3.0977   1        1        0        1      
Streptomyces drozdowiczii MDA8-470                                 NZ_CP098740.1         6653797   6656203   4.0884   1        0        1        1      
Streptomyces drozdowiczii MDA8-470                                 NZ_CP098740.1         7186420   7194947   3.0886   1        1        0        1      
Streptomyces drozdowiczii TW167                                    NZ_JANADG010000003.1  286188    289880    6.1476   1        1        1        1      
Actinomadura rugatobispora KCTC 42087                              NZ_JBHSON010000002.1  205689    211444    4.0844   1        0        1        1      
Actinomadura rugatobispora KCTC 42087                              NZ_JBHSON010000041.1  65104     68772     6.1457   1        1        1        1      
Actinacidiphila reveromycinica SN-593                              NZ_AP018365.1         2518007   2522037   6.1468   1        1        1        1      
Actinacidiphila reveromycinica SN-593                              NZ_AP018365.1         1387154   1390791   6.1421   1        1        1        1      
Actinacidiphila reveromycinica SN-593                              NZ_AP018365.1         7483705   7487815   6.1395   1        1        1        1      
Streptomyces bauhiniae NPDC047814                                  NZ_JBEYRW010000018.1  770       4503      6.1474   1        1        1        1      
Streptomyces exfoliatus NPDC045705                                 NZ_JBEZAM010000001.1  302360    313924    6.1457   1        1        1        1      
Streptomyces exfoliatus NPDC021015                                 NZ_JBIRQS010000008.1  161650    173060    6.1453   1        1        1        1      
Streptomyces luteogriseus W4I19-1                                  NZ_JAUSXZ010000001.1  1156198   1162721   4.0922   1        1        0        1      
Streptomyces luteogriseus NPDC050326                               NZ_JBITIX010000004.1  283590    290113    4.0926   1        1        0        1      
Streptomyces cupreus PSKA01                                        NZ_JACMSF010000048.1  16873     21552     7.1372   1        1        1        1      
Streptomyces spectabilis NPDC050532                                NZ_JBFAJF010000055.1  3200      6919      6.1471   1        1        1        1      
Streptomyces spectabilis NPDC050532                                NZ_JBFAJF010000010.1  127174    130794    6.1390   1        1        1        1      
Streptomyces spectabilis ATCC 27465                                NZ_CP023690.1         4395528   4399159   6.1388   1        1        1        1      
Streptomyces cuspidosporus JCM 4316                                NZ_BAAASD010000022.1  32499     39388     3.0986   1        1        0        1      
Streptomyces cuspidosporus JCM 4316                                NZ_BAAASD010000006.1  169729    173917    5.1051   0        1        1        1      
Actinomadura bangladeshensis SID10258                              NZ_JAAGLI010000570.1  18164     20942     5.1059   0        1        1        1      
Actinomadura bangladeshensis JCM 13933                             NZ_BAAAMX010000014.1  115568    118346    5.1077   0        1        1        1      
Actinomadura bangladeshensis DSM 45347                             NZ_SMJW01000005.1     33930     44259     3.0934   1        1        0        1      
Micromonospora matsumotoense NPDC049254                            NZ_JBFAQW010000019.1  30392     35198     6.1403   1        1        1        1      
Micromonospora matsumotoense DSM 44100                             NZ_FMCU01000013.1     32722     42994     5.1007   0        1        1        1      
Prauserella shujinwangii CGMCC 4.7125                              NZ_PVNH01000001.1     612823    632161    5.1389   1        1        1        1      
Streptomyces actuosus VRA1                                         NZ_JAFFZS010000013.1  192182    196624    6.1491   1        1        1        1      
Streptomyces actuosus ATCC 25421                                   NZ_CP029788.1         2501551   2505822   6.1451   1        1        1        1      
uncultured Streptomyces sp.                                        NZ_CANLBS010000001.1  313507    316368    5.1040   0        1        1        1      
Nocardia goodfellowii DSM 45516                                    NZ_JAGGMR010000001.1  4392374   4395959   6.1412   1        1        1        1      
Actinacidiphila cocklensis                                         NZ_CAJSLV010000002.1  107028    110755    6.1442   1        1        1        1      
Actinacidiphila cocklensis                                         NZ_CAJSLV010000001.1  398532    402202    6.1401   1        1        1        1      
Streptomyces milbemycinicus NPDC020863                             NZ_JBJDQH010000005.1  696694    705359    6.1386   1        1        1        1      
Streptomyces milbemycinicus SIPI-054                               NZ_CP109672.1         7911947   7920577   6.1384   1        1        1        1      
Streptomyces nigra A90                                             NZ_JAYMRO010000002.1  553732    557424    6.1469   1        1        1        1      
Streptomyces nigra NPDC085993                                      NZ_JBFBJV010000017.1  1976      5669      6.1453   1        1        1        1      
Streptomyces nigra 452                                             NZ_CP029043.1         2865894   2869587   6.1461   1        1        1        1      
Streptomyces nigra NPDC059404                                      NZ_JBHYWL010000104.1  1032      4725      6.1461   1        1        1        1      
Streptomyces nigra NPDC091064                                      NZ_JBIVWL010000002.1  93050     96745     6.1455   1        1        1        1      
Streptomyces nigra NPDC090061                                      NZ_JBJDMT010000004.1  93064     96759     6.1457   1        1        1        1      
Streptomyces nigra NBC_00206                                       NZ_CP108125.1         2914849   2918544   6.1458   1        1        1        1      
Streptomyces nigra LM01                                            NZ_CP147865.1         4820005   4823702   6.1454   1        1        1        1      
Streptomyces nigra NPDC047003                                      NZ_JBEYWB010000002.1  1805      5500      6.1454   1        1        1        1      
Streptomyces nigra NPDC057392                                      NZ_JBHVBP010000008.1  93115     96810     6.1455   1        1        1        1      
Streptomyces nigra NPDC060192                                      NZ_JBHWZF010000293.1  68        2870      5.1132   0        1        1        1      
Streptomyces nigra NPDC060193                                      NZ_JBHWZG010000063.1  27835     31530     6.1454   1        1        1        1      
Streptomyces nigra NPDC058906                                      NZ_JBHYLN010000060.1  1029      4725      6.1453   1        1        1        1      
Streptomyces nigra NPDC001887                                      NZ_JBIATG010000003.1  93153     96849     6.1454   1        1        1        1      
Streptomyces nigra NPDC001126                                      NZ_JBIAXZ010000002.1  92966     96663     6.1454   1        1        1        1      
Streptomyces nigra NPDC085717                                      NZ_JBITSR010000006.1  93091     96787     6.1454   1        1        1        1      
Streptomyces nigra NPDC090118                                      NZ_JBIVDL010000001.1  1126      4822      6.1454   1        1        1        1      
Streptomyces nigra NPDC088545                                      NZ_JBIVMK010000007.1  295978    299673    6.1454   1        1        1        1      
Streptomyces nigra MT6                                             CP170373.1            2955445   2959139   6.1458   1        1        1        1      
Streptomyces nigra NPDC101136                                      NZ_JBIVYV010000007.1  350055    353750    6.1454   1        1        1        1      
Streptomyces solicavernae B-S-A8                                   NZ_JASCIR010000046.1  6193      9856      6.1451   1        1        1        1      
Actinacidiphila alni NPDC046833                                    NZ_JBEYXX010000011.1  71381     75122     6.1444   1        1        1        1      
Actinacidiphila alni CGMCC 4.3510                                  NZ_FONG01000016.1     18971     22695     6.1443   1        1        1        1      
Actinacidiphila alni CGMCC 4.3510                                  NZ_FONG01000004.1     362639    366295    6.1475   1        1        1        1      
Actinacidiphila alni NPDC047030                                    NZ_JBEYVR010000002.1  285389    289117    6.1444   1        1        1        1      
Actinacidiphila alni NPDC047030                                    NZ_JBEYVR010000001.1  1233812   1237494   6.1473   1        1        1        1      
Kutzneria sp. NPDC051319                                           NZ_JBFBAM010000004.1  112541    129391    11.2590  1        2        2        2      
Kutzneria sp. NPDC052558                                           NZ_JBIUAG010000026.1  93435     99493     6.1413   1        1        1        1      
Kutzneria sp. CA-103260                                            NZ_CP073318.1         1771383   1777281   6.1407   1        1        1        1      
Streptomyces hyaluromycini NPDC000234                              NZ_JBEPEK010000144.1  4346      8244      6.1440   1        1        1        1      
Streptomyces hyaluromycini NBRC 110483                             NZ_BCFL01000042.1     62741     66339     6.1395   1        1        1        1      
Streptomyces filamentosus NPDC035616                               NZ_JBFAFE010000060.1  8016      12898     7.1382   1        1        1        1      
Streptomyces filamentosus NPDC035616                               NZ_JBFAFE010000062.1  13860     17586     6.1467   1        1        1        1      
Streptomyces filamentosus NPDC012425                               NZ_JBIBEV010000009.1  256986    261922    7.1376   1        1        1        1      
Streptomyces filamentosus NPDC012425                               NZ_JBIBEV010000001.1  1437974   1441703   6.1467   1        1        1        1      
Streptomyces filamentosus JCM 4122                                 NZ_BNBE01000001.1     717278    722160    7.1379   1        1        1        1      
Streptomyces filamentosus JCM 4122                                 NZ_BNBE01000001.1     229193    232920    6.1469   1        1        1        1      
Streptomyces filamentosus ATCC 23958                               NZ_PDCL01000002.1     1883679   1888561   7.1374   1        1        1        1      
Streptomyces filamentosus ATCC 23958                               NZ_PDCL01000002.1     1414214   1417940   6.1469   1        1        1        1      
Lentzea nigeriaca DSM 45680                                        NZ_JAFBCX010000009.1  239991    256168    5.1390   1        1        1        1      
Streptomyces thermogriseus JCM 11269                               NZ_JBHTEN010000003.1  3088661   3092455   3.0969   1        1        0        1      
Streptantibioticus parmotrematis NPDC047090                        NZ_JBEYUT010000007.1  142827    152511    6.1408   1        1        1        1      
Streptantibioticus parmotrematis Ptm05                             NZ_JAINVZ010000010.1  27558     37209     6.1411   1        1        1        1      
Lentzea flava DSM 43885                                            NZ_JAMTCL010000050.1  28251     44595     5.1388   1        1        1        1      
Streptomyces fragilis ISP 5044                                     NZ_JASKYV010000009.1  449028    452727    6.1449   1        1        1        1      
Streptomyces fragilis ISP 5044                                     NZ_JASKYV010000012.1  459490    462475    5.1050   0        1        1        1      
Saccharothrix ecbatanensis DSM 45486                               NZ_JACHMO010000001.1  2253468   2264392   5.1372   1        1        1        1      
Streptomyces castrisilvae Mut1                                     NZ_CP120998.1         298474    302157    6.1461   1        1        1        1      
Streptomyces marianii ICN19                                        NZ_VAWE01000001.1     2668823   2678457   3.0819   1        0        1        1      
Streptomyces avermitilis NPDC005490                                NZ_JBIAJT010000033.1  63004     66760     6.1465   1        1        1        1      
Streptomyces avermitilis NPDC005490                                NZ_JBIAJT010000018.1  7473      11595     5.1007   0        1        1        1      
Streptomyces avermitilis NPDC005403                                NZ_JBEXFA010000008.1  36894     39708     5.1094   0        1        1        1      
Streptomyces avermitilis NPDC005766                                NZ_JBEXXV010000021.1  44548     47362     5.1094   0        1        1        1      
Streptomyces avermitilis NPDC005383                                NZ_JBIAJX010000002.1  65242     68056     5.1094   0        1        1        1      
Streptomyces avermitilis NPDC007866                                NZ_JBEYEH010000003.1  489993    492807    5.1096   0        1        1        1      
Streptomyces avermitilis NPDC091081                                NZ_JBIVWH010000004.1  104888    107702    5.1094   0        1        1        1      
Streptomyces avermitilis ATCC 31267                                BJHY01000001.1        7373569   7377691   5.1009   0        1        1        1      
Actinoallomurus spadix JCM 3146                                    NZ_BAAABM010000029.1  3454      26422     7.1458   1        1        1        1      
Streptomyces nojiriensis NPDC056259                                NZ_JBHJSP010000050.1  8733      11608     5.1050   0        1        1        1      
Streptomyces nojiriensis JCM 3382                                  NZ_CP071139.1         4311900   4315490   6.1413   1        1        1        1      
Streptomyces cellostaticus GX14503                                 NZ_JALLIN010000036.1  20445     24771     6.1393   1        1        1        1      
Streptomyces cellostaticus NBRC 12849                              NZ_BNDU01000010.1     21609     30524     3.0898   1        1        0        1      
Actinomadura roseirufa                                             NZ_CAACVB010000068.1  10685     14298     6.1363   1        1        1        1      
Actinomadura nitritigenes NPDC004071                               NZ_JBIAMV010000015.1  98022     101609    6.1450   1        1        1        1      
Actinomadura nitritigenes NPDC004071                               NZ_JBIAMV010000009.1  255640    262533    4.1030   0        1        1        1      
Actinomadura nitritigenes NPDC004071                               NZ_JBIAMV010000009.1  331637    341946    3.0929   1        1        0        1      
Actinomadura nitritigenes L46                                      NZ_JAGEOK010000005.1  115930    122814    4.1030   0        1        1        1      
Actinomadura nitritigenes L46                                      NZ_JAGEOK010000005.1  188936    199241    3.0925   1        1        0        1      
Actinacidiphila bryophytorum DS3                                   NZ_CP103871.1         3715729   3719356   6.1411   1        1        1        1      
Actinacidiphila bryophytorum DS3                                   NZ_CP103871.1         3608848   3612640   6.1399   1        1        1        1      
Actinacidiphila bryophytorum                                       NZ_CAJVAX010000023.1  33468     37243     6.1426   1        1        1        1      
Actinacidiphila bryophytorum DSM 42138                             NZ_JADKYA010000584.1  0         2855      5.1102   0        1        1        1      
Kineosporia corallincola J2-2                                      NZ_JAHBAY010000017.1  53288     56950     6.1435   1        1        1        1      
Amycolatopsis nigrescens CSC17Ta-90                                NZ_ARVW01000001.1     6897613   6901224   6.1410   1        1        1        1      
Amycolatopsis nigrescens CSC17Ta-90                                NZ_ARVW01000001.1     8472978   8475770   5.1054   0        1        1        1      
Streptomyces griseoloalbus NPDC048274                              NZ_JBEZLS010000023.1  123100    126841    6.1471   1        1        1        1      
Kibdelosporangium aridum DSM 43828                                 NZ_FWXV01000012.1     117906    136960    7.1429   1        1        1        1      
Kibdelosporangium aridum A82846                                    NZ_QHKI01000011.1     16355     19891     6.1443   1        1        1        1      
Kibdelosporangium aridum A82846                                    NZ_QHKI01000025.1     81962     87074     6.1113   0        1        1        2      
Kibdelosporangium aridum subsp. largum ATCC 39922                  NZ_JBHLZD010000001.1  3274427   3293479   7.1430   1        1        1        1      
Labedaea rhizosphaerae DSM 45361                                   NZ_SNXZ01000010.1     123335    128104    6.1450   1        1        1        1      
Labedaea rhizosphaerae DSM 45361                                   NZ_SNXZ01000004.1     558755    580316    7.1396   1        1        1        2      
Actinophytocola sp.                                                NZ_DASYTH010000147.1  34140     37925     6.1436   1        1        1        1      
Actinophytocola sp.                                                NZ_DASZCQ010000138.1  2294      9465      6.1410   1        1        1        1      
Actinophytocola sp.                                                NZ_DASQCC010000053.1  36838     41564     6.1391   1        1        1        1      
Actinophytocola sp.                                                NZ_JBJMIE010000390.1  2379      4771      4.0863   1        0        1        1      
Actinophytocola sp.                                                NZ_DASTBH010000138.1  4050      7680      4.1354   1        1        1        1      
Actinophytocola sp.                                                NZ_DASUCC010000096.1  58579     62253     6.1375   1        1        1        1      
Streptomyces specialis GW41-1564T                                  NZ_LN929893.1         366941    370740    6.1444   1        1        1        1      
Streptomyces scopuliridis NBC 01786                                NZ_CP109091.1         8076912   8080558   6.1480   1        1        1        1      
Streptomyces osmaniensis JCM 17656                                 NZ_BAABCE010000001.1  891829    895768    6.1443   1        1        1        1      
Streptomyces phaeochromogenes NPDC001932                           NZ_JBIAST010000003.1  723981    727688    6.1482   1        1        1        1      
Streptomyces phaeochromogenes NBC 01752                            NZ_CP109135.1         8197702   8201409   6.1482   1        1        1        1      
Streptomyces phaeochromogenes NBC_01600                            JAPEQA010000001.1     3480424   3484120   3.0998   1        1        0        1      
Streptomyces phaeochromogenes NBC_00333                            NZ_CP108011.1         9147887   9151588   6.1482   1        1        1        1      
Streptomyces phaeochromogenes NBC_00186                            NZ_CP108134.1         8145118   8148818   6.1482   1        1        1        1      
Streptomyces phaeochromogenes NBC_01183                            NZ_CP108589.1         8183141   8186852   6.1482   1        1        1        1      
Streptomyces phaeochromogenes NBC_01011                            NZ_CP108690.1         3485798   3489488   6.1482   1        1        1        1      
Streptomyces phaeochromogenes NPDC050993                           NZ_JBFAGL010000060.1  44382     48078     6.1479   1        1        1        1      
Streptomyces phaeochromogenes NPDC050203                           NZ_JBFALE010000001.1  222325    226026    6.1480   1        1        1        1      
Streptomyces phaeochromogenes NRRL B-1248                          NZ_LIQZ01000137.1     20633     24333     6.1467   1        1        1        1      
Streptomyces phaeochromogenes NBC_00221                            CP108345.1            7518619   7522308   3.0999   1        1        0        1      
Streptomyces phaeochromogenes NBC_01328                            NZ_CP108382.1         3584898   3588609   6.1482   1        1        1        1      
Streptomyces phaeochromogenes NBC_01409                            NZ_CP109531.1         3792065   3795776   6.1482   1        1        1        1      
Streptomyces phaeochromogenes NBC_00034                            NZ_JAPELP010000001.1  814693    818404    6.1479   1        1        1        1      
Streptomyces phaeochromogenes NPDC060042                           NZ_JBHWVR010000021.1  2052      5764      6.1481   1        1        1        1      
Streptomyces phaeochromogenes V1I8                                 NZ_JAUSYT010000001.1  2296702   2300374   6.1458   1        1        1        1      
Streptomyces phaeochromogenes NPDC050984                           NZ_JBFAGO010000001.1  19251     22926     6.1458   1        1        1        1      
Streptomyces phaeochromogenes NPDC000884                           NZ_JBIAYM010000002.1  791176    794851    6.1456   1        1        1        1      
Streptomyces phaeochromogenes NPDC048648                           NZ_JBICVN010000004.1  403505    407179    6.1460   1        1        1        1      
Streptomyces phaeochromogenes NPDC050987                           NZ_JBFAGN010000018.1  31100     34693     6.1348   1        1        1        1      
Streptomyces rhizosphaerihabitans ASQP_78                          NZ_JAODTZ010000077.1  17159     20948     6.1466   1        1        1        1      
Streptomyces liliifuscus ZYC-3                                     NZ_CP066831.1         7633929   7637606   6.1475   1        1        1        1      
Streptomyces capitiformicae 1H-SSA4                                NZ_CP022161.1         784715    788462    6.1437   1        1        1        1      
Streptomyces scopuliridis RB72 NRRL B-24574                        NZ_JOEI01000001.1     54647     58293     6.1479   1        1        1        1      
Streptomyces zinciresistens K42                                    NZ_AGBF01000013.1     28647     55451     3.0783   1        0        1        1      
Streptomyces prasinopilosus CGMCC 4.3504                           NZ_FMZK01000002.1     113143    122784    3.0787   1        0        1        1      
Streptomyces prunicolor NPDC048403                                 NZ_JBICXY010000012.1  256713    260394    6.1469   1        1        1        1      
Streptomyces prunicolor NBC_00263                                  NZ_JAPEMW010000001.1  2034268   2037656   5.1037   0        1        1        1      
Streptomyces prunicolor NBRC 13075                                 NZ_BARF01000084.1     149947    152793    5.1035   0        1        1        1      
Streptomyces prunicolor RR29                                       NZ_JAWMAJ010000261.1  973       3819      5.1036   0        1        1        1      
Streptomyces prunicolor NPDC051579                                 NZ_JBFAZM010000022.1  141567    144413    5.1036   0        1        1        1      
Streptomyces prunicolor NPDC050613                                 NZ_JBFAIT010000096.1  993       3839      5.1035   0        1        1        1      
Kitasatospora xanthocidica NPDC007918                              NZ_JBIBKJ010000013.1  147033    159908    7.1398   1        1        1        1      
Kitasatospora xanthocidica JCM 4862                                NZ_BNBY01000047.1     8772      21738     7.1399   1        1        1        1      
Amycolatopsis orientalis B-37                                      NZ_CP016174.1         1934573   1938203   6.1396   1        1        1        1      
Streptomyces sioyaensis NPDC053400                                 NZ_JBITYF010000042.1  28247     33875     6.1370   1        1        1        1      
Streptomyces sioyaensis A5                                         NZ_JADDRK010000070.1  26441     29257     5.1219   0        1        1        1      
Streptomyces maoxianensis CCUG 54519                               NZ_JBHSFE010000038.1  124616    131104    4.0929   1        1        0        1      
Streptomyces chattanoogensis NPDC001124                            NZ_JBIAYA010000002.1  793891    797553    6.1433   1        1        1        1      
Streptomyces chattanoogensis NPDC001300                            NZ_JBIAXE010000015.1  60951     64612     6.1432   1        1        1        1      
Streptomyces chattanoogensis NRRL ISP-5002                         NZ_LGKG01000001.1     52473     56135     6.1427   1        1        1        1      
Streptomyces griseosporeus NPDC059432                              NZ_JBHYVV010000033.1  31584     35794     6.1450   1        1        1        1      
Streptomyces griseosporeus NPDC014781                              NZ_JBIBXN010000019.1  23589     27543     6.1452   1        1        1        1      
Streptomyces griseosporeus JCM 4766                                NZ_BNBR01000004.1     856138    860412    6.1451   1        1        1        1      
Streptomyces griseosporeus NPDC014524                              NZ_JBIBZY010000002.1  26726     33822     6.1454   1        1        1        1      
Saccharothrix obliqua SC076                                        NZ_JAHXGQ010000004.1  124115    127685    6.1438   1        1        1        1      
Streptomyces umbrinus JCM 4521                                     NZ_BMUM01000001.1     2218111   2221806   6.1474   1        1        1        1      
Streptomyces umbrinus NPDC006429                                   NZ_JBEXZN010000017.1  148363    152058    6.1474   1        1        1        1      
Streptomyces umbrinus NPDC048579                                   NZ_JBEZJJ010000074.1  37472     41167     6.1475   1        1        1        1      
Streptomyces umbrinus NPDC050996                                   NZ_JBFARH010000029.1  2125      5820      6.1477   1        1        1        1      
Streptomyces umbrinus JCM 4958                                     NZ_BNCC01000002.1     1005966   1009662   6.1473   1        1        1        1      
Streptomyces umbrinus V2I4                                         NZ_JAUSZI010000002.1  8272997   8276685   6.1480   1        1        1        1      
Streptomyces umbrinus NPDC026010                                   NZ_JBFAFZ010000039.1  101783    105478    6.1474   1        1        1        1      
Streptomyces umbrinus NPDC021125                                   NZ_JBFAGC010000004.1  358543    362244    6.1475   1        1        1        1      
Amycolatopsis pithecellobii RM579                                  NZ_WMBA01000013.1     8836      12423     6.1428   1        1        1        1      
Saccharothrix sp. 6-C                                              NZ_CP064192.1         2967177   2970743   6.1437   1        1        1        1      
Saccharothrix sp. CB00851                                          NZ_LWLC01000019.1     118448    122018    6.1471   1        1        1        1      
Saccharothrix texasensis DSM 44231                                 NZ_RJKM01000001.1     1610161   1613727   6.1437   1        1        1        1      
Kitasatospora purpeofusca ZZ-48                                    NZ_CP170483.1         1497092   1500806   6.1451   1        1        1        1      
Streptomyces lydicus A02                                           CP007699.2            7341995   7344388   4.0853   1        0        1        1      
Streptomyces lydicus NPDC021087                                    NZ_JBIRQK010000006.1  145555    148334    5.1021   0        1        1        1      
Nocardia salmonicida NPDC023709                                    NZ_JBFAAS010000023.1  37316     45630     5.1397   1        1        1        1      
Nocardia salmonicida NPDC023709                                    NZ_JBFAAS010000004.1  291016    294608    6.1431   1        1        1        1      
Nocardia salmonicida NBC_00321                                     NZ_CP108020.1         1571968   1575560   6.1433   1        1        1        1      
Nocardia salmonicida NPDC050438                                    NZ_JBFAJU010000007.1  107557    111149    6.1431   1        1        1        1      
Nocardia salmonicida NPDC060017                                    NZ_JBHWVE010000003.1  344628    348220    6.1431   1        1        1        1      
Nocardia salmonicida NPDC060264                                    NZ_JBHXBC010000017.1  13154     16746     6.1433   1        1        1        1      
Nocardia salmonicida NPDC127594                                    NZ_JBHXWJ010000001.1  2268104   2271696   6.1433   1        1        1        1      
Nocardia salmonicida NBC_01413                                     NZ_CP109527.1         4400400   4403992   6.1430   1        1        1        1      
Nocardia salmonicida NPDC023876                                    NZ_JBEZZZ010000026.1  29335     32927     6.1431   1        1        1        1      
Nocardia salmonicida NPDC049670                                    NZ_JBFAOB010000002.1  588816    592408    6.1431   1        1        1        1      
Nocardia salmonicida NPDC048984                                    NZ_JBICTX010000005.1  155697    159289    6.1431   1        1        1        1      
Nocardia salmonicida NPDC020850                                    NZ_JBIRSI010000001.1  953744    957336    6.1431   1        1        1        1      
Nocardia salmonicida NPDC050802                                    NZ_JBITGD010000012.1  103316    106908    6.1431   1        1        1        1      
Nocardia salmonicida NPDC049669                                    NZ_JBITLQ010000005.1  110695    114287    6.1428   1        1        1        1      
Nocardia salmonicida NPDC005778                                    NZ_JBIAIT010000006.1  69574     73166     6.1425   1        1        1        1      
Amycolatopsis australiensis DSM 44671                              NZ_FPJG01000006.1     4482681   4486371   6.1456   1        1        1        1      
Streptomyces rhizosphaericus JCM 11447                             NZ_JBHTFE010000001.1  3418743   3422340   6.1457   1        1        1        1      
Streptomyces plumbiresistens JCM 16924                             NZ_BAAAZX010000003.1  251291    254974    6.1459   1        1        1        1      
Streptomyces plumbiresistens JCM 16924                             NZ_BAAAZX010000006.1  251915    255493    6.1389   1        1        1        1      
Streptomyces monashensis MUSC 1                                    NZ_MLYO01000017.1     35394     44231     3.0915   1        1        0        1      
Micromonospora ureilytica NPDC023970                               NZ_JBEZZI010000013.1  15866     19433     6.1423   1        1        1        1      
Micromonospora rosaria NPDC052140                                  NZ_JBIUBN010000020.1  97201     100822    6.1421   1        1        1        1      
Streptomyces venezuelae KL122B                                     NZ_JASERI010000406.1  513       4178      6.1456   1        1        1        1      
Streptomyces venezuelae ATCC 10595                                 NZ_CP029195.1         1749814   1753479   6.1459   1        1        1        1      
Streptomyces venezuelae ATCC 21113                                 NZ_CP029196.1         6184240   6187905   6.1458   1        1        1        1      
Streptomyces venezuelae SS-292-2                                   NZ_JABVZM010000194.1  1175      4840      6.1457   1        1        1        1      
Streptomyces venezuelae ATCC 14584                                 NZ_CP029192.1         48652     52275     6.1379   1        1        1        1      
Streptomyces venezuelae ATCC 15068                                 NZ_CP029194.1         2242049   2244591   4.0875   1        0        1        1      
Streptomyces venezuelae NPDC047093                                 NZ_JBEYUR010000028.1  49961     53584     6.1379   1        1        1        1      
Streptomyces venezuelae NPDC049867                                 NZ_JBITKW010000024.1  98208     101786    6.1398   1        1        1        1      
Streptomyces venezuelae ATCC 14585                                 NZ_CP029191.1         41471     45048     6.1379   1        1        1        1      
Streptomyces venezuelae NPDC060110                                 NZ_JBHWXN010000017.1  111667    115292    6.1392   1        1        1        1      
Streptomyces venezuelae NPDC020447                                 NZ_JBIRVG010000015.1  36756     40380     6.1401   1        1        1        1      
Streptomyces europaeiscabiei ID06-15                               NZ_JARAYW010000003.1  829406    832992    6.1426   1        1        1        1      
Streptomyces europaeiscabiei NBC_00494                             NZ_CP107866.1         2088967   2092746   4.1343   1        1        1        0      
Streptomyces europaeiscabiei NBC_00261                             NZ_CP108079.1         11089888  11092778  5.1074   0        1        1        1      
Streptomyces europaeiscabiei ND06-05F                              NZ_JARAWN010000047.1  21409     24299     5.1068   0        1        1        1      
Salinispora vitiensis DSM 45548                                    NZ_KB900388.1         908433    913584    6.1057   0        1        1        2      
Streptomyces longispororuber PBR1                                  NZ_JAMOLN010000053.1  27782     36515     3.0904   1        1        0        1      
Streptomyces longispororuber NPDC013387                            NZ_JBEYDD010000021.1  123933    127709    6.1415   1        1        1        1      
Streptomyces longispororuber NPDC013780                            NZ_JBICBE010000002.1  1042395   1046151   6.1416   1        1        1        1      
Streptomyces longispororuber JCM 4784                              NZ_BNBT01000071.1     23794     26701     5.1028   0        1        1        1      
Streptomyces tubercidicus DSM 40261                                NZ_CP114205.1         5851254   5854963   6.1406   1        1        1        1      
Streptomyces alkaliterrae OF8                                      NZ_JABJXA010000016.1  5983      9645      6.1427   1        1        1        1      
Streptomyces niveus NPDC056926                                     NZ_JBHUQK010000003.1  282060    310061    6.1368   1        1        1        1      
Streptomyces ramulosus JCM 4193                                    NZ_BAAAWG010000006.1  765308    768999    4.1303   1        1        1        0      
Streptomyces enissocaesilis JCM 9088                               NZ_BAAAUD010000053.1  2396      6126      6.1459   1        1        1        1      
Streptomyces enissocaesilis NBF 715                                CP118027.1            55273     58890     6.1422   1        1        1        1      
Salinispora pacifica DSM 45544                                     NZ_KB905359.1         682329    687550    6.1052   0        1        1        2      
Salinispora pacifica CNR114                                        NZ_KI911467.1         188733    193954    6.1051   0        1        1        2      
Streptomyces ruber JCM 3131                                        NZ_BMQK01000002.1     579218    588787    3.0792   1        0        1        1      
Streptomyces yogyakartensis JCM 11448                              NZ_BAAAIH010000030.1  28337     31934     6.1467   1        1        1        1      
Actinomadura sediminis JCM 31202                                   NZ_JBHTJA010000011.1  31820     35356     4.1263   1        1        1        0      
Streptomyces yokosukanensis NPDC021960                             NZ_JBFACD010000065.1  15372     24221     3.0901   1        1        0        1      
Actinomadura montaniterrae CYP1-1B                                 NZ_WBMR01000062.1     10398     13705     4.0790   1        0        1        1      
Actinomadura montaniterrae CYP1-1B                                 NZ_WBMR01000002.1     162113    170698    4.0792   1        0        1        1      
Streptomyces prasinus NPDC005275                                   NZ_JBIAKI010000020.1  111489    115146    6.1459   1        1        1        1      
Nocardia australiensis DSM 111727                                  NZ_JAJFZM010000001.1  3180083   3194351   5.1422   1        1        1        1      
Streptomyces nodosus ATCC 14899                                    NZ_CP009313.1         6616856   6620628   6.1459   1        1        1        1      
Streptomyces nodosus NPDC047001                                    NZ_JBEYWD010000016.1  8728      12441     6.1445   1        1        1        1      
Streptomyces nodosus NPDC087978                                    NZ_JBIUTS010000008.1  41588     45264     6.1445   1        1        1        1      
Streptomyces nodosus NPDC090066                                    NZ_JBIVEM010000003.1  664819    668531    6.1444   1        1        1        1      
Streptodolium elevatio NPDC048946                                  NZ_JBEZFP010000098.1  13925     22935     6.1461   1        1        1        2      
Streptomyces glaucus JCM 6922                                      NZ_BAAATK010000033.1  52788     56938     6.1473   1        1        1        1      
Streptomyces scabiei ZRIMU964                                      NZ_JBJVMN010000019.1  170940    174524    6.1399   1        1        1        1      
Streptomyces scabiei NCPPB 4086                                    NZ_KL997434.1         58812     61702     5.1064   0        1        1        1      
Streptomyces scabiei MD13-11E                                      NZ_JARGEG010000039.1  2379      6180      6.1380   1        1        1        1      
Actinomadura rudentiformis HMC1                                    NZ_WBMT01000018.1     30867     40490     5.1365   1        1        1        0      
Pseudonocardia endophytica DSM 44969                               NZ_SMFZ01000002.1     2409312   2416490   6.1364   1        1        1        1      
Pseudonocardia endophytica DSM 44969                               NZ_SMFZ01000002.1     2533194   2555025   3.0751   1        0        1        1      
Streptomyces naphthomycinicus TML10                                NZ_JAINRE020000001.1  75038     86054     6.1454   1        1        1        1      
Streptomyces xanthophaeus GA114 Liu                                NZ_CP076543.1         2438305   2441149   5.1051   0        1        1        1      
Actinomadura catellatispora DSM 44772                              NZ_JACHMV010000001.1  4978419   4988077   5.1334   1        1        1        0      
Kitasatospora sp. NBC_01539 NBC 01539                              NZ_CP109390.1         1629097   1632028   5.1036   0        1        1        1      
Microlunatus ginsengisoli JCM 16929                                NZ_BAABAB010000029.1  28432     42757     4.0932   1        1        0        1      
Streptomyces hyderabadensis JCM 17657                              NZ_BAABIV010000007.1  267556    279022    6.1353   1        1        1        1      
Streptomyces laculatispora NRRL B-24909                            NZ_JAFMPZ010000093.1  34792     38429     6.1442   1        1        1        1      
Streptomyces laculatispora Mut2                                    NZ_CP120992.1         2133443   2137081   3.0958   1        1        0        1      
Streptomyces fumanus NPDC048122                                    NZ_JBEZMZ010000013.1  28938     31787     5.1039   0        1        1        1      
Streptomyces fumanus JCM 4477                                      NZ_BNBI01000004.1     53444     57047     6.1468   1        1        1        1      
Streptomyces fumanus JCM 4477                                      NZ_BNBI01000007.1     31122     33948     5.1015   0        1        1        1      
Rhodococcus sp. IEGM 1330                                          NZ_JAWLSB010000004.1  8682      12276     6.1438   1        1        1        1      
Rhodococcus sp. H29-C3                                             NZ_JASITC010000011.1  18178     21739     6.1327   1        1        1        1      
Rhodococcus sp. EPR-157                                            NZ_LVCV01000617.1     0         3485      4.1264   1        1        1        1      
Rhodococcus sp. I2R                                                NZ_JAHUTG010000002.1  82196     85784     4.1338   1        1        1        1      
Rhodococcus sp. KRD197                                             NZ_JABFAO010000004.1  31575     35163     4.1343   1        1        1        1      
Rhodococcus sp. NPDC057135                                         NZ_JBHUUU010000009.1  112482    116111    3.0897   1        1        0        1      
Rhodococcus sp. C3V                                                NZ_JARJBE010000018.1  9327      12956     3.0906   1        1        0        1      
Rhodococcus sp. IEGM 1318                                          NZ_JAWLSC010000024.1  18394     22028     4.0847   1        1        0        1      
Streptomyces caeni CGMCC 1.12470                                   NZ_JBHUDX010000052.1  26939     30694     6.1458   1        1        1        1      
Actinacidiphila rubida CGMCC 4.2026                                NZ_FODD01000002.1     232245    239739    6.1413   1        1        1        1      
Actinacidiphila rubida NRRL B-24619                                NZ_MDCQ01000311.1     4633      7586      5.1092   0        1        1        1      
Actinacidiphila epipremni PRB2-1                                   NZ_JAATEJ010000019.1  45363     52318     6.1425   1        1        1        1      
Nocardia brasiliensis AUSMDU00024985                               NZ_CP046171.1         1615802   1619338   6.1370   1        1        1        1      
Nocardia brasiliensis NPDC050970                                   NZ_JBITFS010000003.1  791665    795201    6.1360   1        1        1        1      
Nocardia brasiliensis BJ06-0105                                    NZ_JADLPN010000009.1  264467    268003    6.1359   1        1        1        1      
Nocardia brasiliensis N-45                                         NZ_JADLSD010000004.1  249464    253000    6.1359   1        1        1        1      
Nocardia brasiliensis 740801790                                    NZ_JARWQI010000703.1  1600      5136      6.1356   1        1        1        1      
Nocardia brasiliensis 4323611                                      NZ_JARWRN010000867.1  601       2869      4.0813   1        0        1        1      
Nocardia brasiliensis NPDC005960                                   NZ_JBEXVG010000003.1  520419    523955    6.1361   1        1        1        1      
Nocardia brasiliensis FDAARGOS_352                                 NZ_CP022088.2         4858567   4862103   6.1359   1        1        1        1      
Nocardia brasiliensis 760185026                                    NZ_JARWOE010000529.1  10915     14451     6.1357   1        1        1        1      
Streptomyces lutosisoli CGMCC 4.7198                               NZ_JBHTEC010000001.1  4166569   4170377   6.1481   1        1        1        1      
Streptomyces lutosisoli CGMCC 4.7198                               NZ_JBHTEC010000001.1  7899325   7902108   5.1085   0        1        1        1      
Saccharomonospora sp. CUA-673                                      NZ_MKKE01000002.1     136450    140101    6.1407   1        1        1        1      
Saccharomonospora sp.                                              NZ_DAHVQP010000114.1  61116     63938     5.1004   0        1        1        1      
Nocardia higoensis NBRC 100133                                     NZ_BAGA01000102.1     14224     17815     6.1442   1        1        1        1      
Nocardia higoensis BJ06-0143                                       NZ_JADLQN010000001.1  1777866   1781492   4.0876   1        1        0        1      
Streptomyces marincola SCSIO 64649                                 NZ_CP084541.1         835154    838955    6.1379   1        1        1        1      
Streptomyces marincola SCSIO 64649                                 NZ_CP084541.1         3734243   3744848   5.1394   1        1        1        1      
Streptomyces marincola SCSIO 03032                                 NZ_CP021121.1         2788105   2798691   5.1367   1        1        1        1      
Streptomyces bambusae T110                                         NZ_JAJAUZ010000101.1  3286      7183      6.1475   1        1        1        1      
Streptomyces gelaticus JCM 4376                                    NZ_BMTF01000003.1     218260    221959    6.1462   1        1        1        1      
Streptomyces sasae JR-39                                           NZ_JAUYWK010000059.1  1047      4833      6.1440   1        1        1        1      
Kibdelosporangium sp. MJ126-NF4                                    NZ_CDME01000012.1     56991     64150     6.1487   1        1        1        1      
Kibdelosporangium sp. MJ126-NF4                                    NZ_CDME01000002.1     1441686   1445227   6.1457   1        1        1        1      
Streptomyces phaeofaciens JCM 4125                                 NZ_BMSA01000002.1     350302    357310    6.1452   1        1        1        1      
Streptomyces phaeofaciens NPDC001881                               NZ_JBIATI010000002.1  403889    410696    6.1444   1        1        1        1      
Kitasatospora azatica KCTC 9699                                    NZ_JQMO01000003.1     2768904   2773363   3.0991   1        1        0        1      
Streptomyces durocortorensis C11-1                                 NZ_CP134500.1         7056016   7059611   6.1457   1        1        1        1      
Streptomyces caatingaensis CMAA 1322                               NZ_LFXA01000007.1     34936     38621     6.1403   1        1        1        1      
Streptomyces caatingaensis CMAA 1322                               NZ_LFXA01000002.1     210685    213541    5.1022   0        1        1        1      
Streptomyces mashuensis JCM 4059                                   NZ_BNBD01000013.1     155444    159288    6.1485   1        1        1        1      
Micromonospora yangpuensis DSM 45577                               NZ_FMIA01000002.1     2351226   2354860   6.1402   1        1        1        1      
Streptomyces narbonensis NPDC033559                                NZ_JBEZVG010000084.1  82        2997      5.1142   0        1        1        1      
Streptomyces narbonensis NPDC030523                                NZ_JBEZVX010000019.1  31034     34852     6.1462   1        1        1        1      
Streptomyces narbonensis NPDC044290                                NZ_JBEZBO010000050.1  7453      11258     6.1461   1        1        1        1      
Streptomyces narbonensis CCM 7300                                  NZ_JBHUGK010000014.1  31353     35402     6.1456   1        1        1        1      
Streptomyces tateyamensis ATCC 21389                               NZ_PYBW01000027.1     49067     52751     6.1422   1        1        1        1      
Spongiactinospora rosea LHW63015                                   NZ_QMEY01000005.1     77507     81129     6.1446   1        1        1        1      
Spongiactinospora rosea LHW63015                                   NZ_QMEY01000003.1     231067    237629    7.1341   1        1        1        1      
Streptomyces sp. NBC_01538 NBC 01538                               NZ_CP109391.1         7322038   7325821   4.1353   1        1        1        0      
Salinispora sp. H7-4                                               NZ_JABZED010000002.1  176847    181993    6.1062   0        1        1        2      
Pendulispora rubella MSr11367                                      NZ_CP089983.1         10818951  10822545  6.1478   1        1        1        1      
Streptomyces omiyaensis NPDC015133                                 NZ_JBIBVA010000005.1  173887    177530    6.1420   1        1        1        1      
Nocardia stercoris NEAU-LL90                                       NZ_RFFH01000007.1     27991     31576     6.1432   1        1        1        1      
Kitasatospora aureofaciens NPDC024475                              NZ_JBEZYR010000027.1  81751     84626     5.1048   0        1        1        1      
Kitasatospora aureofaciens NPDC046163                              NZ_JBEZAB010000012.1  67464     85712     6.1345   1        1        1        1      
Kitasatospora aureofaciens NPDC053072                              NZ_JBITZM010000007.1  30994     49119     6.1342   1        1        1        1      
Kitasatospora aureofaciens NPDC004000                              NZ_JBEXMP010000004.1  126962    145074    6.1342   1        1        1        1      
Kitasatospora aureofaciens NRRL B-1286                             NZ_JNWR01000007.1     159495    177599    6.1342   1        1        1        1      
Kitasatospora aureofaciens NPDC053307                              NZ_JBITYV010000005.1  8407      26557     6.1341   1        1        1        1      
Kitasatospora aureofaciens CPD02                                   NZ_JAHTKP010000001.1  405654    423810    3.0898   1        1        0        1      
Kitasatospora aureofaciens NPDC087527                              NZ_JBIUXI010000003.1  371298    389463    6.1312   1        1        1        1      
Kitasatospora aureofaciens NPDC087527                              NZ_JBIUXI010000006.1  291319    294133    5.1022   0        1        1        1      
Kitasatospora aureofaciens JCM 4434                                NZ_BMUB01000002.1     219761    237863    6.1336   1        1        1        1      
Kitasatospora aureofaciens DM-1                                    NZ_CP020567.1         4197129   4215231   6.1336   1        1        1        1      
Kitasatospora aureofaciens NPDC026204                              NZ_JBEZYM010000001.1  135148    153251    6.1338   1        1        1        1      
Kitasatospora aureofaciens NPDC022265                              NZ_JBFABR010000015.1  10957     13764     5.1031   0        1        1        1      
Nocardia fluminea NPDC050440                                       NZ_JBITIA010000003.1  288065    291657    6.1429   1        1        1        1      
Nocardia fluminea NPDC051059                                       NZ_JBFBCA010000001.1  221116    224708    6.1426   1        1        1        1      
Nocardia fluminea DSM 44489                                        NZ_PJMW01000003.1     204445    208037    6.1425   1        1        1        1      
Streptomyces anatolicus BG9H                                       NZ_WMBF01000270.1     130       3036      5.1064   0        1        1        1      
Micromonospora inaquosa LB39                                       NZ_QGSZ01000304.1     20954     24546     6.1386   1        1        1        1      
Streptomyces sp. KY70                                              NZ_LR881952.1         1310744   1331342   6.1368   1        1        1        1      
Nocardia pulmonis CDC141                                           NZ_JAMRXG010000025.1  44195     47746     6.1421   1        1        1        1      
Nocardia pulmonis CDC141                                           NZ_JAMRXG010000001.1  8823      11587     5.1114   0        1        1        1      
Streptomyces thermoalcalitolerans JCM 10673                        NZ_BAAAHG010000001.1  132397    135254    5.1064   0        1        1        1      
Streptomyces palmae TBRC 1999                                      NZ_JBHLTX010000014.1  32623     49206     6.1403   1        1        1        1      
Actinomadura rayongensis DSM 102126                                NZ_WUTW01000001.1     640599    644213    6.1363   1        1        1        1      
Actinomadura rayongensis DSM 102126                                NZ_WUTW01000011.1     100129    103649    6.1399   1        1        1        1      
Streptomyces mutabilis TRM 76172                                   NZ_JAMYEN010000221.1  15644     21792     4.0925   1        1        0        1      
Streptomyces mutabilis NPDC008028                                  NZ_JBIBIS010000010.1  128130    131734    6.1394   1        1        1        1      
Streptomyces mutabilis MPB24                                       NZ_CP176875.1         86250     89854     6.1394   1        1        1        1      
Streptomyces mutabilis NPDC058831                                  NZ_JBHYNM010000030.1  83977     87581     6.1394   1        1        1        1      
Streptomyces mutabilis PU_KB6-10                                   NZ_JASHLU010000027.1  88789     92393     6.1394   1        1        1        1      
Streptomyces mutabilis NPDC017130                                  NZ_JBIROJ010000018.1  94712     98316     6.1394   1        1        1        1      
Streptomyces mutabilis JCM 4400                                    NZ_JBHLVD010000004.1  122950    132498    8.1872   1        2        1        1      
Streptomyces mutabilis TRM 45540                                   NZ_KN039949.1         116772    126320    5.1461   1        2        0        1      
Nocardiopsis sp. ATB16-24                                          NZ_JASCXJ010000035.1  8820      12507     6.1387   1        1        1        1      
Nocardiopsis sp. YSL2                                              NZ_JAMOAO010000001.1  2843277   2846957   6.1425   1        1        1        1      
Nocardiopsis sp. frass3                                            NZ_JBJJBT010000038.1  2939      25724     5.1308   1        1        1        1      
Nocardiopsis sp. frass1                                            NZ_JBJJBV010000148.1  1788      14222     4.1005   0        1        1        1      
Nocardiopsis sp. NPDC050513                                        NZ_JBITHK010000009.1  257730    260511    5.1030   0        1        1        1      
Nocardiopsis sp. NPDC049922                                        NZ_JBFAME010000004.1  222941    225722    5.1018   0        1        1        1      
Streptomyces cyanogenus S136                                       NZ_CP071839.1         6645893   6649532   6.1465   1        1        1        1      
Actinomadura meridiana JCM 17440                                   NZ_BAABAS010000003.1  100211    103868    4.1272   1        1        1        0      
Actinomadura meridiana JCM 17440                                   NZ_BAABAS010000004.1  808997    813556    6.1409   1        1        1        1      
Paractinoplanes rishiriensis NBRC 108556                           NZ_BOMV01000005.1     33362     36946     6.1415   1        1        1        1      
Streptomyces glaucosporus JCM 6921                                 NZ_BAAATJ010000030.1  71781     74626     5.1092   0        1        1        1      
Streptomyces parvulus PBR36                                        NZ_JAMOLM010000022.1  5346      15946     6.1316   1        1        1        1      
Streptomyces parvulus NPDC097689                                   NZ_JBEORZ010000018.1  105431    116037    3.0911   1        1        0        1      
Streptomyces camponoticapitis CGMCC 4.7275                         NZ_BMMV01000033.1     2825      6630      6.1466   1        1        1        1      
Streptomyces angustmyceticus NPDC059531                            NZ_JBHYTG010000019.1  57953     60750     5.1117   0        1        1        1      
Streptomyces angustmyceticus NPDC091216                            NZ_JBIVVO010000003.1  57785     60582     5.1117   0        1        1        1      
Streptomyces angustmyceticus CQUSa03                               NZ_CP104317.1         880730    883527    5.1118   0        1        1        1      
Streptomyces angustmyceticus JCM 4053                              NZ_CP082945.1         891413    894210    5.1115   0        1        1        1      
Streptomyces angustmyceticus NPDC090310                            NZ_JBIVXX010000003.1  57896     60693     5.1118   0        1        1        1      
Actinokineospora cianjurensis DSM 45657                            NZ_RCDD01000009.1     132058    135761    6.1474   1        1        1        1      
Nocardiopsis ganjiahuensis DSM 45031                               NZ_ANBA01000014.1     370042    373668    6.1431   1        1        1        1      
Actinocrinis sp.                                                   NZ_DASRBQ010000078.1  143861    150167    6.1358   1        1        1        1      
Actinocrinis sp.                                                   NZ_DASRGV010000061.1  68635     74944     6.1355   1        1        1        1      
Actinocrinis sp.                                                   NZ_DATNGK010000104.1  53472     59771     6.1339   1        1        1        1      
Actinocrinis sp.                                                   NZ_DASZGI010000314.1  2375      7872      6.1355   1        1        1        1      
Nocardia pseudobrasiliensis NBRC 108224                            NZ_BDBS01000022.1     150919    164784    5.1325   1        1        1        0      
Nocardia neocaledoniensis 760185021                                NZ_JARWOJ010000189.1  8709      12303     6.1433   1        1        1        1      
Streptomyces roseoviridis JCM 4414                                 NZ_BAAAWU010000001.1  4398483   4402215   6.1443   1        1        1        1      
Nocardia rhizosphaerihabitans NPDC057471                           NZ_JBHVDV010000035.1  31337     34929     6.1433   1        1        1        1      
Thermomonospora catenispora 3-22-3                                 NZ_RRYT01000017.1     43377     64735     5.1416   1        1        1        1      
Streptomyces montanisoli MMS17-BM035                               NZ_JAGIQL010000099.1  9844      14358     3.0969   1        1        0        1      
Streptomyces lushanensis NRRL B-24994                              NZ_MAUD01000134.1     49620     52420     5.1148   0        1        1        1      
Streptomyces luteolifulvus HIT-DPA4                                NZ_VZRB01000017.1     173955    178430    6.1451   1        1        1        1      
Streptomyces luteolifulvus HIT-DPA4                                NZ_VZRB01000025.1     49912     52769     5.1005   0        1        1        1      
Streptomyces harbinensis NA02264                                   NZ_CP054938.1         5509047   5512826   6.1455   1        1        1        1      
Streptomyces harbinensis OP7                                       NZ_JBEWTE010000032.1  47869     51648     6.1455   1        1        1        1      
Thermobifida fusca UPMC 901                                        NZ_CP063232.1         2360765   2363092   4.0832   1        0        1        1      
Streptomyces werraensis NPDC091364                                 NZ_JBIVUJ010000019.1  26122     36790     6.1329   1        1        1        1      
Streptomyces werraensis NPDC052768                                 NZ_JBFATE010000005.1  417890    428470    3.0913   1        1        0        1      
Streptomyces werraensis FS97                                       NZ_WQLS01000057.1     29250     39912     6.1322   1        1        1        1      
Streptomyces werraensis NPDC052652                                 NZ_JBFATW010000017.1  14091     24651     3.0902   1        1        0        1      
Streptomyces klenkii NPDC008256                                    NZ_JBIBGF010000002.1  911887    915651    6.1465   1        1        1        1      
Streptomyces klenkii STD57                                         NZ_JBFBOQ010000062.1  6062      9826      6.1465   1        1        1        1      
Streptomyces klenkii NPDC049569                                    NZ_JBFAPJ010000002.1  359157    362920    6.1461   1        1        1        1      
Streptomyces azureus ATCC 14921                                    NZ_DF968245.1         4048      7651      6.1389   1        1        1        1      
Streptomyces albovinaceus NRRL B-2566                              NZ_MUAX01000071.1     75613     78446     5.1102   0        1        1        1      
Streptomyces caniferus NPDC101228                                  NZ_JBIWOC010000009.1  62355     65152     5.1119   0        1        1        1      
Streptomyces caniferus NPDC048517                                  NZ_JBEZIW010000003.1  59342     62139     5.1123   0        1        1        1      
Streptomyces caniferus NBC_00314                                   NZ_CP108029.1         953861    956658    5.1104   0        1        1        1      
Streptomyces ficellus AS11                                         NZ_JAUEPL010000020.1  18442     21545     5.1105   0        1        1        1      
Streptomyces ficellus NRRL 8067                                    NZ_CP034279.1         880169    883017    5.1108   0        1        1        1      
Nocardia alba DSM 44684                                            NZ_SMFR01000002.1     699499    703091    6.1427   1        1        1        1      
Streptomyces xiamenensis NPDC058121                                NZ_JBHVTP010000008.1  292642    296392    3.0977   1        1        0        1      
Streptomyces xiamenensis NPDC052276                                NZ_JBIUBI010000004.1  448598    452348    3.0978   1        1        0        1      
Streptomyces xiamenensis MCCC 1A01550                              NZ_CP009922.3         3796244   3808158   6.0849   1        0        1        2      
Streptomyces xiamenensis NPDC056070                                NZ_JBHJWJ010000004.1  20551     32681     6.0847   1        0        1        2      
Streptomyces rimosus ED65                                          NZ_JBCPSI010000001.1  7691713   7695395   6.1386   1        1        1        1      
Streptomyces rimosus ED65                                          NZ_JBCPSI010000001.1  8507527   8516900   4.0792   1        0        1        1      
Streptomyces rimosus NPDC018022                                    NZ_JBIRGA010000001.1  1210753   1220125   4.0793   1        0        1        1      
Streptomyces rimosus NPDC045142                                    NZ_JBEZAX010000004.1  313255    322628    4.0790   1        0        1        1      
Streptomyces rimosus NPDC053058                                    NZ_JBITZO010000001.1  1762163   1771536   4.0789   1        0        1        1      
Streptomyces rimosus NPDC017872                                    NZ_JBIRHX010000009.1  393469    402842    4.0789   1        0        1        1      
Streptomyces bicolor NRRL B-3897                                   NZ_JOFR01000070.1     735       4456      6.1437   1        1        1        1      
Spongiactinospora sp. 9N601                                        NZ_JBIRBB010000006.1  156671    160293    6.1447   1        1        1        1      
Spongiactinospora sp. 9N601                                        NZ_JBIRBB010000010.1  230359    246168    6.1213   0        1        1        2      
Streptomyces roseoverticillatus NPDC048749                         NZ_JBEZGT010000001.1  5372      9243      6.1473   1        1        1        1      
Streptomyces roseoverticillatus NPDC048749                         NZ_JBEZGT010000050.1  45443     55552     4.0790   1        0        1        1      
Streptomyces roseoverticillatus A47                                NZ_JADDOP010000012.1  214033    217831    6.1459   1        1        1        1      
Streptomyces roseoverticillatus NPDC017902                         NZ_JBIRHR010000001.1  128421    132389    6.1460   1        1        1        1      
Streptomyces roseoverticillatus NPDC053791                         NZ_JBFASG010000070.1  6769      10565     6.1472   1        1        1        1      
Streptomyces roseoverticillatus NPDC053791                         NZ_JBFASG010000002.1  326956    337074    4.0792   1        0        1        1      
Streptomyces fulvorobeus DSM 41455                                 NZ_JACCCF010000001.1  5392941   5398057   7.1527   1        1        1        2      
Krasilnikovia cinnamomea DSM 45162                                 NZ_SHKY01000001.1     3788985   3796330   6.1464   1        1        1        1      
Lentzea indica PSKA42                                              NZ_VSRL01000001.1     7987      12628     4.1070   0        1        1        1      
Nonomuraea fastidiosa KACC 16795                                   NZ_CP170570.1         7593539   7602152   7.1358   1        1        1        1      
Nonomuraea fastidiosa KACC 16795                                   NZ_CP170570.1         8060845   8080669   4.1047   0        1        1        1      
Streptomyces polychromogenes JCM 4505                              NZ_BAAABV010000018.1  238455    248135    6.1097   0        1        1        2      
Streptomyces polychromogenes JCM 4505                              NZ_BAAABV010000018.1  208007    212698    5.1309   1        1        1        0      
Luedemannella flava JCM 13250                                      NZ_BAAALT010000283.1  28393     31987     6.1393   1        1        1        1      
Streptomyces glycanivorans Alt3                                    NZ_CP120983.1         7637727   7641374   6.1459   1        1        1        1      
Streptomyces glycanivorans Alt3                                    NZ_CP120983.1         6988592   6997339   4.0957   1        1        0        1      
Actinopolyspora biskrensis CECT 8576                               NZ_JACBYW010000010.1  62239     69629     6.1435   1        1        1        1      
Actinopolyspora biskrensis CECT 8576                               NZ_JACBYW010000001.1  994725    998344    6.1409   1        1        1        1      
Lentzea alba NEAU-D13                                              NZ_JAAMPJ010000008.1  218861    223477    4.1065   0        1        1        1      
Streptomyces rochei D21E05                                         NZ_CP139824.1         8308276   8312053   7.1359   1        1        1        1      
Streptomyces rochei D21E05                                         NZ_CP139824.1         8428198   8431815   6.1422   1        1        1        1      
Streptomyces rochei NPDC006395                                     NZ_JBEXQE010000035.1  37256     40875     6.1422   1        1        1        1      
Streptomyces rochei NPDC057084                                     NZ_JBHUTM010000052.1  53651     56480     5.1035   0        1        1        1      
Streptomyces rochei NPDC057785                                     NZ_JBHVKV010000115.1  10560     14177     6.1422   1        1        1        1      
Streptomyces rochei NPDC017502                                     NZ_JBIRKM010000019.1  23574     27193     6.1423   1        1        1        1      
Streptomyces rochei NPDC017502                                     NZ_JBIRKM010000001.1  39153     42930     7.1359   1        1        1        1      
Streptomyces rochei ACT-15                                         JBIENZ010000038.1     3420      7037      6.1423   1        1        1        1      
Streptomyces rochei SR1102                                         NZ_CP161948.1         8094277   8097896   6.1421   1        1        1        1      
Streptomyces rochei NPDC006340                                     NZ_JBEXQV010000039.1  12423     16042     6.1421   1        1        1        1      
Streptomyces rochei MTOC-St3                                       NZ_JBIENY010000264.1  10674     14291     6.1421   1        1        1        1      
Streptomyces rochei NPDC058811                                     NZ_JBHYOC010000026.1  51649     55260     6.1433   1        1        1        1      
Streptomyces rochei NPDC093592                                     NZ_JBIWIX010000019.1  49543     53155     6.1433   1        1        1        1      
Streptomyces rochei NPDC006330                                     NZ_JBEXRB010000039.1  18596     22207     6.1433   1        1        1        1      
Streptomyces rochei NPDC057129                                     NZ_JBHUUQ010000010.1  162127    165738    6.1433   1        1        1        1      
Streptomyces griseofuscus DSM 40191                                NZ_CP051007.1         119506    127848    3.0897   1        1        0        1      
Streptomyces griseofuscus NPDC096101                               NZ_JBIWGD010000034.1  6214      8997      5.1094   0        1        1        1      
Streptomyces griseofuscus NPDC006698                               NZ_JBEYJI010000005.1  176148    181510    4.1021   0        1        1        1      
Streptomyces cinereospinus CGMCC 4.7212                            NZ_JBHSKK010000076.1  17744     21631     6.1472   1        1        1        1      
Streptomyces salinarius SS06011                                    NZ_JACLZH010000004.1  217689    221573    6.1416   1        1        1        1      
Haloactinopolyspora sp.                                            NZ_DAHVSH010000175.1  62705     66253     6.1407   1        1        1        1      
Streptomyces phyllanthi TISTR 2346                                 NZ_JBHUMN010000018.1  201859    205475    6.1429   1        1        1        1      
Streptomyces justiciae 3R004                                       NZ_JADDXU010000005.1  38284     41883     6.1399   1        1        1        1      
Streptomyces justiciae WPN32                                       NZ_JAVTLL010000005.1  347368    350966    6.1398   1        1        1        1      
Streptomyces justiciae RA-WS2                                      NZ_JAMXPJ020000034.1  69596     73194     6.1399   1        1        1        1      
Actinacidiphila polyblastidii V4-01                                NZ_JAZEWV010000036.1  49373     53068     6.1463   1        1        1        1      
Streptomyces djakartensis PU_KB8-2                                 NZ_JASHLV010000001.1  550180    553027    5.1017   0        1        1        1      
Saccharopolyspora indica KCTC 29208                                NZ_JAQGLB010000006.1  352931    356609    6.1410   1        1        1        1      
Saccharopolyspora indica KCTC 29208                                NZ_JAQGLB010000014.1  31348     34271     5.0996   0        1        1        1      
Streptomyces lavendulae NPDC007112                                 NZ_JBEYFL010000048.1  148       11028     7.1456   1        1        1        2      
Streptomyces lavendulae NPDC007112                                 NZ_JBEYFL010000138.1  1639      5207      5.1292   1        1        1        0      
Streptomyces lavendulae NPDC059471                                 NZ_JBHYUL010000039.1  32710     43499     7.1445   1        1        1        2      
Streptomyces lavendulae NPDC059326                                 NZ_JBHYYC010000082.1  32779     36508     6.1396   1        1        1        1      
Streptomyces lavendulae NPDC008345                                 NZ_JBIBFL010000018.1  31447     42251     7.1445   1        1        1        2      
Streptomyces lavendulae NPDC050889                                 NZ_JBFAGU010000192.1  270       4011      6.1402   1        1        1        1      
Streptomyces lavendulae NPDC059436                                 NZ_JBHYVR010000201.1  5430      8998      5.1300   1        1        1        0      
Streptomyces lavendulae NPDC048543                                 NZ_JBICWN010000020.1  94059     104903    7.1451   1        1        1        2      
Streptomyces lavendulae NPDC048543                                 NZ_JBICWN010000058.1  8595      12163     5.1292   1        1        1        0      
Streptomyces lavendulae NPDC059434                                 NZ_JBHYVT010000331.1  1787      5355      5.1299   1        1        1        0      
Streptomyces lavendulae NPDC059434                                 NZ_JBHYVT010000586.1  1258      4122      5.1087   0        1        1        1      
Actinobacteria bacterium YIM 96077                                 CP033729.1            1721390   1740209   7.1428   1        1        1        1      
Actinobacteria bacterium OK006                                     LJCU01000284.1        1373      4209      5.1143   0        1        1        1      
Streptomyces coerulescens KCTC 42586                               NZ_JBHSKM010000016.1  111795    115626    6.1448   1        1        1        1      
Streptomyces coerulescens KCTC 42586                               NZ_JBHSKM010000048.1  15248     18083     5.1037   0        1        1        1      
Streptomyces spinoverrucosus SNB-032                               NZ_JADPZX010000001.1  1942874   1945731   5.1074   0        1        1        1      
Streptomyces spinoverrucosus JCM 5077                              NZ_BMWK01000016.1     3802      7881      6.1464   1        1        1        1      
Streptomyces spinoverrucosus JCM 5077                              NZ_BMWK01000013.1     136262    139914    6.1414   1        1        1        1      
Lentzea rhizosphaerae CGMCC 4.7405                                 NZ_JBHRZI010000017.1  267567    272178    4.1071   0        1        1        1      
Nocardiopsis valliformis DSM 45023                                 NZ_ANAZ01000003.1     137014    140734    3.0934   1        1        0        1      
Streptomyces regensis NRRL B-11479                                 LFVR01000305.1        131231    134995    6.1454   1        1        1        1      
Nocardia callitridis JCM 18298                                     NZ_BAABJM010000002.1  614403    633208    5.1411   1        1        1        1      
Streptomyces lannensis JCM 16578                                   NZ_BAAAZA010000012.1  18248     22166     6.1465   1        1        1        1      
Streptosporangium nondiastaticum TBG75A20                          NZ_PXWG01000160.1     4545      8351      6.1456   1        1        1        1      
Streptomyces lancefieldiae DSM 40712                               NZ_JAVRFH010000021.1  81156     84829     6.1413   1        1        1        1      
Spongiactinospora gelatinilytica 7K107                             NZ_POUA01000005.1     13189     16811     6.1444   1        1        1        1      
Spongiactinospora gelatinilytica 7K107                             NZ_POUA01000025.1     18872     34678     6.1212   0        1        1        2      
Streptomyces poriticola C6-003                                     NZ_JBAGKH010000040.1  17630     21406     6.1437   1        1        1        1      
Streptomyces racemochromogenes AUDT626                             NZ_JBBDHD010000069.1  31087     35768     5.1302   1        1        1        0      
Streptomyces racemochromogenes AUDT626                             NZ_JBBDHD010000054.1  11537     21190     6.1098   0        1        1        2      
Streptomyces racemochromogenes JCM 4407                            NZ_JBHMCS010000044.1  398       10154     6.1123   0        1        1        2      
Streptomyces katrae S3                                             NZ_CP020043.1         288980    293662    5.1294   1        1        1        0      
Streptomyces katrae S3                                             NZ_CP020043.1         316224    319107    5.1066   0        1        1        1      
Nocardiopsis endophytica RSe5-2                                    NZ_JAQFWQ010000001.1  83629     99102     6.1445   1        1        1        1      
Streptomyces pini PL19                                             NZ_FOSG01000038.1     4786      8572      6.1481   1        1        1        1      
Streptomyces pini PL19                                             NZ_FOSG01000026.1     72351     75263     5.1094   0        1        1        1      
Actinoplanes digitatis DSM 43149                                   NZ_JACHNH010000001.1  5666960   5670537   6.1429   1        1        1        1      
Actinomadura rubteroloni RB29                                      NZ_MTBP01000002.1     97814     101328    6.1395   1        1        1        1      
Actinomadura rubteroloni RB29                                      NZ_MTBP01000004.1     205748    208535    5.1147   0        1        1        1      
Amycolatopsis sulphurea DSM 46092                                  NZ_PDJK01000002.1     4285662   4301900   4.0820   1        0        1        1      
Streptomyces lavendofoliae JCM 4391                                NZ_BMTP01000017.1     69933     73031     5.1107   0        1        1        1      
Streptomyces lavendofoliae D15                                     NZ_JAZHON010000006.1  210216    213336    5.1107   0        1        1        1      
Nocardia tenerifensis DSM 44704                                    NZ_QJKF01000011.1     128605    149929    5.1407   1        1        1        1      
Nocardia tenerifensis DSM 44704                                    NZ_QJKF01000001.1     1328319   1337568   4.0771   1        0        1        1      
Pseudonocardia ailaonensis JCM 16009                               NZ_BAAAQK010000009.1  350271    353803    6.1390   1        1        1        1      
Lentzea miocenica BCCO 10_0856                                     NZ_JAXAVW010000003.1  91001     95660     4.1069   0        1        1        1      
Peterkaempfera griseoplana NRRL B-3064                             NZ_LIQR01000176.1     16267     19044     5.1133   0        1        1        1      
Lentzea albida DSM 44437                                           NZ_FOFV01000016.1     210109    214718    4.1066   0        1        1        1      
Streptomyces lavendulocolor JCM 4390                               NZ_BAAASF010000010.1  154107    157264    5.1112   0        1        1        1      
Streptomyces lavendulocolor NPDC006397                             NZ_JBEXZO010000031.1  11576     14765     5.1112   0        1        1        1      
Streptomyces lavendulocolor NPDC006577                             NZ_JBEXZM010000069.1  18149     21340     5.1111   0        1        1        1      
Streptomyces noursei B-3066                                        NZ_LWBU01000300.1     94069     97241     5.1112   0        1        1        1      
Streptomyces noursei C27                                           NZ_CP119144.1         1826988   1830635   6.1353   1        1        1        1      
Streptomyces noursei NPDC056371                                    NZ_JBHJPZ010000013.1  26411     30058     6.1346   1        1        1        1      
Streptomyces noursei S83                                           NZ_CP171643.1         7498461   7502108   6.1365   1        1        1        1      
Streptomyces noursei NPDC096078                                    NZ_JBEOSU010000007.1  166793    170439    6.1344   1        1        1        1      
Pendulispora brunnea MSr12523                                      NZ_CP089982.1         9710538   9714165   6.1474   1        1        1        1      
Streptomyces monticola SYNS20                                      NZ_JBHTCF010000022.1  0         3648      6.1318   1        1        1        1      
Streptomyces monticola SYNS20                                      NZ_JBHTCF010000049.1  3610      7152      6.1317   1        1        1        1      
Streptomyces fenghuangensis NRRL-B-24801                           JBKJFJ010000013.1     13521     16433     5.1083   0        1        1        1      
Streptomyces radiopugnans CGMCC 4.3519                             NZ_FOET01000003.1     527045    529958    5.1069   0        1        1        1      
Kitasatospora gansuensis DSM 44786                                 NZ_JACHJR010000001.1  4519118   4522721   6.1426   1        1        1        1      
Amycolatopsis samaneae JCM 17934                                   NZ_BAABHG010000011.1  292688    311666    6.1323   1        1        1        1      
Streptomyces barkulensis RC 1831                                   NZ_PDKQ02000028.1     55417     59202     6.1482   1        1        1        1      
Streptomyces barkulensis RC 1831                                   NZ_PDKQ02000050.1     72937     75865     5.1114   0        1        1        1      
Actinopolyspora halophila DSM 43834                                NZ_AQUI01000002.1     848730    852551    6.1456   1        1        1        1      
Streptomyces coelicoflavus SID14163                                NZ_JAAGMA010000779.1  8465      12098     6.1433   1        1        1        1      
Amycolatopsis thermoflava NPDC058585                               NZ_JBHXPN010000072.1  27697     38653     4.0920   1        1        0        1      
Amycolatopsis thermoflava N1165                                    NZ_KI421511.1         874643    885600    4.0920   1        1        0        1      
Amycolatopsis thermoflava NPDC058560                               NZ_JBHXOR010000031.1  57392     68349     4.0920   1        1        0        1      
Amycolatopsis thermoflava NPDC102469                               NZ_JBIWJZ010000018.1  27835     38792     4.0919   1        1        0        1      
Streptomyces chromofuscus JCM 4354                                 NZ_BMTA01000018.1     160519    164867    6.1484   1        1        1        1      
Streptomyces lacrimifluminis CGMCC 4.7272                          NZ_BMMU01000002.1     268238    271940    6.1373   1        1        1        1      
Streptomyces capillispiralis NPDC059643                            NZ_JBHWDP010000004.1  78420     81275     5.1070   0        1        1        1      
Streptomyces capillispiralis DSM 41695                             NZ_VIWV01000001.1     6869116   6871971   5.1058   0        1        1        1      
Amycolatopsis tucumanensis JCM 17017                               NZ_BAABCM010000001.1  631083    642040    4.0921   1        1        0        1      
Streptomyces olivochromogenes NPDC058197                           NZ_JBHVVO010000151.1  20641     24408     6.1452   1        1        1        1      
Streptomyces olivochromogenes NPDC002198                           NZ_JBIARY010000014.1  322504    326262    6.1450   1        1        1        1      
Streptomyces olivochromogenes DSM 40451                            NZ_KQ948489.1         1438      5252      6.1456   1        1        1        1      
Streptomyces olivochromogenes A53                                  NZ_JADDRL010000020.1  103690    107288    6.1405   1        1        1        1      
Kitasatospora griseola JCM 3339                                    NZ_BMRI01000002.1     357690    372153    7.1464   1        1        1        2      
Kitasatospora griseola JCM 3339                                    NZ_BMRI01000002.1     402597    410640    6.1316   1        1        1        1      
Kitasatospora griseola NPDC088168                                  NZ_JBIUSO010000002.1  127378    141828    7.1475   1        1        1        2      
Kitasatospora griseola NPDC088168                                  NZ_JBIUSO010000002.1  89015     97061     6.1301   1        1        1        1      
Kitasatospora griseola NPDC094012                                  NZ_JBIWIG010000004.1  184501    198946    7.1470   1        1        1        2      
Kitasatospora griseola NPDC094012                                  NZ_JBIWIG010000004.1  145905    154200    6.1305   1        1        1        1      
Kitasatospora griseola NPDC093800                                  NZ_JBFBDQ010000001.1  917178    931619    7.1472   1        1        1        2      
Kitasatospora griseola NPDC093800                                  NZ_JBFBDQ010000041.1  44350     52405     3.0896   1        1        0        1      
Kitasatospora griseola MF730-N6                                    NZ_JXZB01000002.1     780139    794561    7.1469   1        1        1        2      
Kitasatospora griseola MF730-N6                                    NZ_JXZB01000002.1     740637    748681    3.0896   1        1        0        1      
Kitasatospora griseola NPDC058013                                  NZ_JBHVRB010000002.1  548135    562561    7.1471   1        1        1        2      
Kitasatospora griseola NPDC058013                                  NZ_JBHVRB010000002.1  592886    600927    4.1226   1        1        1        0      
Kitasatospora griseola AC2-5                                       NZ_CP173360.1         1996810   2011242   7.1465   1        1        1        2      
Kitasatospora griseola AC2-5                                       NZ_CP173360.1         2041629   2049671   6.1300   1        1        1        1      
Amycolatopsis panacis YIM PH21725                                  NZ_QZFV01000107.1     31464     34203     5.1063   0        1        1        1      
Streptomyces synnematoformans JCM 15481                            NZ_BAAAPF010000222.1  4282      6614      4.0830   1        0        1        1      
Kitasatospora terrestris JCM 13006                                 NZ_BAABIS010000001.1  3067847   3079045   7.1470   1        1        1        2      
Nocardia vulneris LPB4002                                          NZ_CP146527.1         3255883   3259419   6.1363   1        1        1        1      
Nocardia vulneris NBRC 108936                                      NZ_BDCI01000004.1     423127    426663    6.1361   1        1        1        1      
Corynebacterium sp. NPDC060344                                     NZ_JBHXCS010000029.1  63        2418      4.0846   1        0        1        1      
Nonomuraea jabiensis DSM 45507                                     NZ_JACHMB010000001.1  10710052  10718607  7.1363   1        1        1        1      
Pendulispora albinea MSr11954                                      NZ_CP089984.1         11870135  11873743  6.1432   1        1        1        1      
Solwaraspora sp. WMMD406                                           NZ_JARUBF010000001.1  3940313   3944763   6.1407   1        1        1        1      
Nocardiopsis ansamitocini NBRC 112285                              NZ_BSQG01000004.1     548452    552120    6.1389   1        1        1        1      
Streptomyces aquilus GGCR-6                                        NZ_CP034463.1         6766864   6770442   6.1388   1        1        1        1      
Actinokineospora bangkokensis 44EHW                                NZ_MKQR01000032.1     192747    207183    7.1388   1        1        1        1      
Actinokineospora bangkokensis 44EHW                                NZ_MKQR01000011.1     219748    223304    6.1427   1        1        1        1      
Amycolatopsis solani MEP2-6                                        NZ_JAWQJT010000002.1  2504648   2513799   7.1386   1        1        1        1      
Streptomyces decoyicus NBC_00472                                   NZ_CP107885.1         8096086   8098883   5.1124   0        1        1        1      
Streptomyces decoyicus NPDC005282                                  NZ_JBEXGW010000036.1  37862     40659     5.1120   0        1        1        1      
Streptomyces decoyicus NPDC057061                                  NZ_JBHUSZ010000033.1  54127     56924     5.1143   0        1        1        1      
Streptomyces decoyicus NPDC058692                                  NZ_JBHXSP010000035.1  61876     64673     5.1147   0        1        1        1      
Streptomyces decoyicus NPDC127130                                  NZ_JBHXTW010000004.1  249544    252341    5.1144   0        1        1        1      
Streptomyces decoyicus NRRL 2666                                   NZ_CP082301.1         7522968   7525765   5.1144   0        1        1        1      
Streptomyces decoyicus NPDC048128                                  NZ_JBEZMX010000005.1  41042     43839     5.1146   0        1        1        1      
Streptomyces decoyicus NBC_01359                                   NZ_CP108347.1         1171426   1174226   5.1140   0        1        1        1      
Streptomyces decoyicus NBC 01774                                   NZ_CP109106.1         1181035   1183832   5.1150   0        1        1        1      
Streptomyces decoyicus NPDC127175                                  NZ_JBHXUU010000004.1  35057     37857     5.1110   0        1        1        1      
Streptomyces decoyicus NPDC057070                                  NZ_JBHUTF010000007.1  333556    336353    5.1145   0        1        1        1      
Streptomyces decoyicus NBC_01586                                   NZ_CP109334.1         8191451   8194251   5.1141   0        1        1        1      
Streptomyces gobitricini JCM 5062                                  NZ_BAAASR010000020.1  31054     34091     5.1107   0        1        1        1      
Actinopolyspora sp. BKK2                                           NZ_JAANTE010000012.1  51208     58480     6.1400   1        1        1        1      
Streptomyces abyssalis SCSIO 10390                                 NZ_LJGT01000041.1     829987    833303    4.1369   1        1        1        0      
Nocardia brasiliensis ATCC 700358 HUJEG-1                          NC_018681.1           1702660   1706196   6.1364   1        1        1        1      
Streptomyces marokkonensis JCM 17027                               NZ_BAABCQ010000175.1  2890      6484      6.1384   1        1        1        1      
Nocardiopsis alborubida ATCC 23612                                 NZ_JAAXPG010000004.1  142573    146314    6.1385   1        1        1        1      
Streptomyces silvae For3                                           NZ_JAERUC010000194.1  343       3036      4.0874   1        0        1        1      
Streptomyces benahoarensis MZ03-37                                 VKJP01000062.1        12563     16191     6.1468   1        1        1        1      
Lentzea kentuckyensis NRRL B-24416                                 NZ_MUYM01000052.1     41911     46518     4.1067   0        1        1        1      
Frankia sp. 2 R8                                                   NZ_JAMQQG010000003.1  90296     96535     7.1346   1        1        1        1      
Streptomyces luridiscabiei NRRL B-24455                            NZ_LIQV01000609.1     3408      6276      5.1141   0        1        1        1      
Streptomyces iconiensis DSM 42109                                  NZ_JANCPR020000025.1  81322     85071     6.1422   1        1        1        1      
Streptomyces iconiensis DSM 42109                                  NZ_JANCPR020000047.1  56869     75472     4.1087   0        1        1        1      
Streptomyces aurantiacus NPDC000061                                NZ_JBEPFO010000048.1  9054      12723     6.1407   1        1        1        1      
Streptomyces aurantiacus B2I16                                     NZ_JAUSYI010000001.1  8604550   8607334   5.1055   0        1        1        1      
Streptomyces aurantiacus JCM 4677                                  NZ_AP023440.1         8388535   8391319   5.1054   0        1        1        1      
Streptomyces melanogenes NPDC020788                                NZ_JBIRSZ010000012.1  89906     93593     6.1424   1        1        1        1      
Streptomyces melanogenes JCM 4398                                  NZ_BMTS01000011.1     232779    236442    6.1445   1        1        1        1      
Streptomyces melanogenes NPDC020836                                NZ_JBIRSL010000010.1  233287    236950    6.1445   1        1        1        1      
Streptomyces melanogenes NBC_00668                                 NZ_CP109019.1         6313430   6317121   6.1444   1        1        1        1      
Streptomyces atriruber NPDC046838                                  NZ_JBEYXV010000024.1  38341     41970     6.1401   1        1        1        1      
Streptomyces atriruber NPDC046838                                  NZ_JBEYXV010000024.1  95830     110223    6.1400   1        1        1        1      
Streptomyces atriruber NRRL B-24165                                NZ_LIPN01000355.1     412       3242      5.1074   0        1        1        1      
Dactylosporangium aurantiacum NRRL B-8018                          NZ_CP073767.1         6414655   6421909   6.1359   1        1        1        1      
Streptomyces sp. (2024) AB3                                        NZ_JBGWAB010000135.1  288       5003      5.1301   1        1        1        0      
Streptomyces sp. (2024) AB3                                        NZ_JBGWAB010000144.1  6487      16360     6.1128   0        1        1        2      
Haloactinopolyspora alba YIM 93246                                 NZ_ML142901.1         90432     94027     4.1329   1        1        1        1      
Streptomyces phaeoluteigriseus Qhu-M197                            NZ_CP099468.1         2730410   2734174   6.1452   1        1        1        1      
Streptomyces phaeoluteigriseus DSM 41896                           NZ_MPOH02000002.1     52715     56451     6.1451   1        1        1        1      
Streptomyces phaeoluteigriseus NPDC057469                          NZ_JBHVDU010000061.1  35871     39643     6.1449   1        1        1        1      
Streptomyces lavendulae subsp. grasserius JCM 4056                 NZ_BAAAVG010000484.1  658       11457     7.1447   1        1        1        2      
Streptomyces roseochromogenus NBRC 3363                            BSSK01000023.1        94431     105223    4.0819   1        0        1        1      
Frankia gtarii Agncl-10                                            NZ_JANEZS010000002.1  76537     80226     6.1398   1        1        1        1      
Streptomyces noboritoensis JCM 4557                                NZ_JBHMQV010000009.1  2293842   2297505   6.1444   1        1        1        1      
Actinacidiphila guanduensis CGMCC 4.2022                           NZ_FNIE01000024.1     71509     75326     6.1413   1        1        1        1      
Streptomyces ardesiacus NPDC059588                                 NZ_JBHWCG010000031.1  84927     88584     6.1395   1        1        1        1      
Streptomyces ardesiacus NPDC093553                                 NZ_JBIWJE010000013.1  6296      9948      6.1394   1        1        1        1      
Streptomyces ardesiacus NPDC059739                                 NZ_JBHWGO010000010.1  198944    202721    7.1354   1        1        1        1      
Streptomyces diastaticus NPDC090122                                NZ_JBIVDI010000020.1  38098     42431     5.1039   0        1        1        1      
Streptomyces diastaticus NPDC088802                                NZ_JBIVJW010000022.1  44010     48343     5.1039   0        1        1        1      
Streptomyces diastaticus NPDC060066                                NZ_JBHWWH010000099.1  15785     19562     7.1355   1        1        1        1      
Streptomyces spiroverticillatus JCM 4609                           BMUX01000017.1        119675    122582    5.1024   0        1        1        1      
Nocardia aurea SYSU K10002                                         NZ_QCYJ01000085.1     176853    203033    6.1378   1        1        1        1      
Nocardia aurea NPDC050403                                          NZ_JBFAKC010000004.1  189933    216117    6.1397   1        1        1        1      
Streptomyces dengpaensis XZHG99                                    NZ_CP026652.1         2116117   2119892   6.1474   1        1        1        1      
Streptomyces hygroscopicus HOK021                                  NZ_AP025668.1         5174831   5178562   6.1383   1        1        1        1      
Streptomyces hygroscopicus HOK021                                  NZ_AP025668.1         5019923   5022720   5.1152   0        1        1        1      
Nocardia jinanensis CGMCC 4.3508                                   NZ_BMMH01000043.1     10473     14715     4.0895   1        1        0        1      
Streptomyces crystallinus JCM 5067                                 NZ_BAAACA010000001.1  60467     64154     6.1444   1        1        1        1      
Amycolatopsis pretoriensis DSM 44654                               NZ_FNUJ01000003.1     376473    391257    6.1407   1        1        1        1      
Amycolatopsis pretoriensis DSM 44654                               NZ_FNUJ01000002.1     743889    746618    5.1017   0        1        1        1      
Streptomyces echinoruber JCM 5016                                  NZ_BMWH01000054.1     5584      9430      6.1453   1        1        1        1      
Streptomyces echinoruber JCM 5016                                  NZ_JBHRUX010000018.1  155345    161937    5.1260   0        1        1        2      
Streptomyces echinoruber JCM 5016                                  NZ_BMWH01000005.1     124961    127852    5.1129   0        1        1        1      
Actinacidiphila acididurans KK5PA1                                 NZ_JADKYB010000009.1  72786     76476     6.1363   1        1        1        1      
Actinacidiphila acididurans KK5PA1                                 NZ_JADKYB010000001.1  609889    613536    6.1468   1        1        1        1      
Streptomyces caniscabiei ID05-11E                                  NZ_JARAZF010000025.1  46896     50511     6.1411   1        1        1        1      
Streptomyces caniscabiei NRRL B-2801                               NZ_MVNV01000198.1     19536     23151     6.1411   1        1        1        1      
Streptomyces caniscabiei TX20-1-4                                  NZ_JARAUV010000025.1  46965     50580     6.1406   1        1        1        1      
Streptomyces caniscabiei NRRL B-24093                              NZ_MVNW01000086.1     2370      5985      6.1409   1        1        1        1      
Streptomyces sampsonii KJ40                                        NZ_KV861362.1         7082541   7086151   5.1025   0        1        1        1      
Streptomyces albidoflavus NPDC012523                               JBIBEK010000018.1     52063     55496     5.1027   0        1        1        1      
Streptomyces albidoflavus NPDC015406                               JBIBTS010000002.1     706437    709870    5.1027   0        1        1        1      
Streptomyces albidoflavus NPDC044138                               NZ_JBEZBP010000012.1  105038    108705    6.1386   1        1        1        1      
Streptomyces albidoflavus NPDC053693                               JBITXH010000024.1     49415     53082     6.1386   1        1        1        1      
Streptomyces albidoflavus Ma1                                      NZ_PKOA01000026.1     19136     22913     7.1356   1        1        1        1      
Streptomyces albidoflavus NPDC007082                               NZ_JBEYGA010000023.1  10611     14388     7.1370   1        1        1        1      
Streptomyces albidoflavus NPDC008300                               JBIBFW010000002.1     815487    818920    5.1027   0        1        1        1      
Streptomyces pulveraceus JCM 4147                                  NZ_JBHSPU010000042.1  28923     38479     3.0932   1        1        0        1      
Streptomyces endophyticus YIM65594                                 NZ_JAOZYC010000057.1  96783     100392    6.1459   1        1        1        1      
Streptomyces luteoverticillatus CGMCC 15060                        NZ_CP034587.1         6336569   6346666   7.1340   1        1        1        1      
Streptomyces abikoensis NPDC020039                                 NZ_JBEYAG010000001.1  228700    238904    7.1354   1        1        1        1      
Streptomyces abikoensis NPDC020979                                 NZ_JBIRRB010000001.1  905374    915567    7.1341   1        1        1        1      
Streptomyces abikoensis NPDC048736                                 NZ_JBICUY010000007.1  172460    175243    5.1067   0        1        1        1      
Streptomyces abikoensis NPDC059550                                 NZ_JBHWBC010000016.1  47120     49902     5.1067   0        1        1        1      
Streptomyces geysiriensis S19                                      NZ_JAIFOQ010000227.1  4234      7853      6.1426   1        1        1        1      
Streptomyces geysiriensis JCM 4962                                 BMWF01000040.1        21072     23423     4.0851   1        0        1        1      
Phytoactinopolyspora mesophila XMNu-373                            NZ_WLZY01000002.1     233646    237221    6.1414   1        1        1        1      
Saccharothrix espanaensis DSM 44229 type strain: DSM 44229         NC_019673.1           6137781   6141346   6.1375   1        1        1        1      
Actinomadura luteofluorescens NPDC050364                           NZ_JBITIQ010000002.1  774580    781775    6.1361   1        1        1        1      
Actinomadura luteofluorescens NPDC050364                           NZ_JBITIQ010000023.1  69038     79390     3.0932   1        1        0        1      
Kibdelosporangium persicum 4NS15                                   NZ_JAAATY010000013.1  154643    158205    6.1453   1        1        1        1      
Streptomyces sp. SudanB91_2054                                     NZ_OZ186794.1         49015     52626     6.1436   1        1        1        1      
Streptomyces sp. CG4 cg4                                           NZ_CP163525.1         3288633   3292204   6.1401   1        1        1        1      
Streptomyces triticiradicis NEAU-H2                                NZ_WBKG01000013.1     164439    168056    6.1388   1        1        1        1      
Streptomyces rimosus subsp. rimosus NRRL WC-3904                   NZ_JOCQ01000031.1     29609     35228     6.1405   1        1        1        1      
Streptomyces rimosus subsp. rimosus NRRL WC-3904                   NZ_JOCQ01000011.1     111398    120824    4.0809   1        0        1        1      
Streptomyces rimosus subsp. rimosus NRRL WC-3924                   NZ_JOBW01000019.1     32741     42113     4.0789   1        0        1        1      
Streptomyces rimosus subsp. rimosus NRRL WC-3924                   NZ_JOBW01000027.1     57402     60238     5.1006   0        1        1        1      
Streptomyces rimosus subsp. rimosus R7                             NZ_CP094298.1         634617    643990    4.0790   1        0        1        1      
Streptomyces rimosus subsp. rimosus NRRL WC-3560                   NZ_JOBV01000030.1     45753     55125     4.0775   1        0        1        1      
Micromonospora lupini str. Lupac 08                                NZ_HF570108.1         4784654   4801917   3.0912   1        1        0        1      
Natronosporangium hydrolyticum DSM 106523                          NZ_CP070499.1         1358295   1361892   6.1346   1        1        1        1      
Catenulispora subtropica JCM 16013                                 NZ_BAAAQM010000061.1  3547      8424      6.1337   1        1        1        1      
Actinacidiphila paucisporea CGMCC 4.2025                           NZ_FRBI01000050.1     10938     14514     6.1396   1        1        1        1      
Nocardia halotolerans IBRC-M 10490                                 NZ_JBHSDL010000008.1  12669     16217     6.1339   1        1        1        1      
Streptomyces sp. NBC_01530 NBC 01530                               NZ_CP109394.1         1770818   1773674   5.1072   0        1        1        1      
Streptomyces kebangsaanensis SUK12                                 NZ_JUJA01000137.1     64380     69658     5.1408   1        1        1        1      
Streptomyces kebangsaanensis SUK12                                 NZ_JUJA01000072.1     67818     72658     7.1335   1        1        1        1      
Streptomyces ochraceiscleroticus CGMCC 1.15180                     NZ_JBHSPX010000015.1  472315    476001    6.1448   1        1        1        1      
Streptomyces sp. NBC_00554 NBC 00554                               NZ_CP107800.1         20110     35832     6.1401   1        1        1        1      
Streptomyces purpurogeneiscleroticus DSM 43156                     NZ_NHSG01000121.1     3845      7540      6.1445   1        1        1        1      
Streptomyces plicatus JCM 4504                                     NZ_BMUJ01000032.1     19346     22965     6.1421   1        1        1        1      
Streptomyces sp. SudanB5_2050                                      NZ_OZ186761.1         60411     64028     6.1422   1        1        1        1      
Streptomyces sp. SudanB135_2055                                    NZ_OZ186792.1         17375     20992     6.1421   1        1        1        1      
Streptomyces atratus NBC_00043                                     NZ_CP108277.1         265886    276186    3.0917   1        1        0        1      
Streptomyces atratus OK807                                         NZ_FPJO01000003.1     160209    163986    7.1350   1        1        1        1      
Streptomyces atratus NBC_00141                                     NZ_JAPEMH010000001.1  924336    927076    5.1191   0        1        1        1      
Micromonospora lupini Lupac 14N                                    NZ_JBHTFP010000015.1  73463     90727     3.0911   1        1        0        1      
Micromonospora lupini NPDC047837                                   NZ_JBEYRQ010000024.1  30519     47802     3.0910   1        1        0        1      
Micromonospora lupini NBC_00409                                    NZ_JAPENL010000001.1  1905027   1922297   3.0910   1        1        0        1      
Micromonospora lupini NPDC023887                                   NZ_JBEZZX010000024.1  96954     114224    3.0909   1        1        0        1      
Streptomyces sp. AHU1                                              NZ_CP174283.1         9191786   9195403   6.1404   1        1        1        1      
Streptomyces phytophilus PIP175                                    NZ_JACBXC010000032.1  11799     15437     6.1456   1        1        1        1      
Yinghuangia sp. ASG 101                                            NZ_CP088911.1         8004830   8011141   6.1495   1        1        1        2      
Streptomyces nitrosporeus ATCC 12769                               NZ_CP023702.1         2366517   2369400   5.1100   0        1        1        1      
Streptomyces sp. NBC_01537 NBC 01537                               NZ_CP109392.1         9829775   9833391   6.1396   1        1        1        1      
Streptomyces spinosus SBTS01                                       NZ_JAINRC010000010.1  7053      10736     6.1424   1        1        1        1      
Streptomyces ambofaciens ATCC 23877                                NZ_CP012382.1         8138955   8142574   6.1415   1        1        1        1      
Actinopolyspora mortivallis M5A                                    NZ_PVSR01000005.1     31168     35000     6.1435   1        1        1        1      
Streptomyces violens NRRL ISP-5597                                 NZ_JOBH01000022.1     4185      7879      6.1449   1        1        1        1      
Streptomyces clavifer NBC 00607                                    NZ_CP107753.1         5532057   5534871   5.1093   0        1        1        1      
Streptomyces clavifer NPDC001570                                   NZ_JBEPAH010000034.1  49631     52460     5.1093   0        1        1        1      
Streptomyces clavifer NPDC005230                                   NZ_JBEXHN010000001.1  26464     29309     5.1092   0        1        1        1      
Streptomyces clavifer NPDC059746                                   NZ_JBHWGU010000003.1  111862    114699    5.1093   0        1        1        1      
Streptomyces clavifer NPDC017428                                   NZ_JBIRLQ010000027.1  22548     25375     5.1093   0        1        1        1      
Streptomyces clavifer NPDC102442                                   NZ_JBIWKG010000004.1  289354    292191    5.1093   0        1        1        1      
Streptomyces clavifer NPDC005792                                   NZ_JBIAIO010000003.1  405180    408017    5.1093   0        1        1        1      
Streptomyces sp. NBC_00564 NBC 00564                               NZ_CP107787.1         357811    373510    6.1398   1        1        1        1      
Streptomyces kunmingensis JCM 7473                                 NZ_BAAATS010000006.1  433683    437292    6.1432   1        1        1        1      
Streptomyces xinghaiensis NPDC023720                               NZ_JBFAAQ010000010.1  247737    250648    5.1061   0        1        1        1      
Streptomyces xinghaiensis S187                                     NZ_CP023202.1         4679622   4682766   5.1061   0        1        1        1      
Streptomyces xinghaiensis NPDC090960                               NZ_JBIVWW010000006.1  267005    270299    5.1066   0        1        1        1      
Streptomyces kaniharaensis SF-557                                  NZ_WBOF01000001.1     654980    671750    4.0812   1        0        1        1      
Streptomyces chisholmiae DSM 44915                                 NZ_JAVREO010000003.1  536892    540726    6.1354   1        1        1        1      
Phytoactinopolyspora limicola HAJB-30                              NZ_JAAOEN010000011.1  39975     43721     6.1402   1        1        1        1      
Streptomyces lunalinharesii JCM 16374                              NZ_BAAARK010000001.1  716238    719885    6.1332   1        1        1        1      
Streptomyces iakyrus NPDC008335                                    NZ_JBIBFO010000008.1  51225     54905     6.1380   1        1        1        1      
Nocardiopsis sinuspersici DSM 45278                                NZ_JACCHL010000001.1  5984090   5987815   6.1340   1        1        1        1      
Streptomyces polygonati CGMCC 4.7237                               NZ_JBHSBB010000008.1  91849     97052     7.1456   1        1        1        2      
Streptomyces physcomitrii LD120                                    NZ_JAAWWP010000008.1  243846    247507    6.1397   1        1        1        1      
Streptomyces physcomitrii NPDC046740                               NZ_JBEYYN010000001.1  182784    186445    6.1397   1        1        1        1      
Streptomyces albus DSM 41398                                       CP010519.1            5981458   5985118   6.1397   1        1        1        1      
Streptomyces albus ZD11                                            CP033071.1            5981871   5985531   4.1318   1        1        1        0      
Streptomyces sulphureus DSM 40104                                  NZ_KB905813.1         909598    913216    6.1343   1        1        1        1      
Micromonospora fulviviridis NPDC007191                             NZ_JBEYEX010000080.1  8160      11753     6.1379   1        1        1        1      
Streptomyces purpureus KA281                                       NZ_KB913030.1         5737258   5747884   7.1472   1        1        1        2      
Streptomyces sudanensis MRC017                                     NZ_JAJQLI010000002.1  36417     40053     6.1389   1        1        1        1      
Streptomyces evansiae DSM 41859                                    NZ_JAVREW010000017.1  26051     32143     4.1025   1        1        0        2      
Streptomyces evansiae DSM 41979                                    NZ_JAVRET010000008.1  88713     94821     4.1009   1        1        0        2      
Actinoplanes derwentensis DSM 43941                                NZ_LT629758.1         9429611   9446847   3.0931   1        1        0        1      
Streptomyces cavernicola B-S-A6                                    NZ_JASCIQ010000042.1  20735     36957     5.1374   1        1        1        1      
Nocardiopsis mangrovi XZYJ18                                       NZ_JBHSFQ010000010.1  119883    129450    3.0786   1        0        1        1      
Streptomyces cirratus JCM 4738                                     NZ_BMVP01000021.1     22762     33239     7.1403   1        1        1        2      
Streptomyces cirratus CCM 8636                                     NZ_JBHSYU010000002.1  228708    239182    4.0974   1        1        0        2      
Streptomyces cirratus CCM 8709                                     JBHUGV010000001.1     264111    274587    7.1403   1        1        1        2      
Streptomyces apocyni TRM 66233                                     NZ_WHOM01000050.1     65313     68288     5.1068   0        1        1        1      
Streptomyces sp. NBC_00659 NBC 00659                               NZ_CP109031.1         9559875   9562738   5.1042   0        1        1        1      
Kitasatospora cineracea NPDC059427                                 NZ_JBHYVY010000026.1  72784     76375     6.1397   1        1        1        1      
Kitasatospora cineracea NPDC093083                                 NZ_JBIVPD010000016.1  67475     71065     6.1385   1        1        1        1      
Kitasatospora cineracea DSM 44780                                  NZ_RJVJ01000004.1     50168     53759     6.1394   1        1        1        1      
Streptomyces ureilyticus YC419                                     NZ_JAAKZX010000049.1  13883     16787     5.1072   0        1        1        1      
Streptomyces verrucosisporus CPB1-1                                NZ_JADEYH010000019.1  46006     48947     5.1084   0        1        1        1      
Streptomyces sclerotialus NRRL ISP-5269                            NZ_JBFOHP010000002.1  8156287   8159956   6.1390   1        1        1        1      
Actinocorallia sp. API 0066                                        NZ_JAJLQY010000010.1  50679     56086     6.1420   1        1        1        1      
Streptomyces camelliae HUAS 2-6                                    NZ_CP115301.1         42009     45643     6.1420   1        1        1        1      
Streptomyces lydicamycinicus MMS22-DDSA8                           NZ_CP098437.1         1016911   1026376   4.0790   1        0        1        1      
Streptomyces ferrugineus CCTCC AA2014009                           NZ_CP063373.1         8447882   8450790   5.1090   0        1        1        1      
Actinokineospora diospyrosa JCM 9921                               NZ_BAAAVB010000013.1  593801    597410    6.1401   1        1        1        1      
Actinospica acidiphila SID8189                                     NZ_JAAGNA010001040.1  7334      10166     5.1094   0        1        1        1      
Streptomyces tailanensis TRM68348                                  NZ_VTHJ01000065.1     43421     47170     6.1359   1        1        1        1      
Streptomyces tailanensis TRM68348                                  NZ_VTHJ01000009.1     27608     30396     5.0999   0        1        1        1      
Actinacidiphila yanglinensis CGMCC 4.2023                          NZ_FNVU01000028.1     14197     32044     4.0807   1        0        1        1      
Actinacidiphila yanglinensis CGMCC 4.2023                          NZ_FNVU01000018.1     98072     101962    6.1399   1        1        1        1      
Streptomyces filipinensis JCM 4369                                 NZ_BMTD01000004.1     290558    293385    5.1059   0        1        1        1      
Streptomyces filipinensis NPDC008227                               NZ_JBIBGO010000005.1  209038    211865    5.1063   0        1        1        1      
Streptomyces roseochromogenus subsp. oscitans DS 12.976            NZ_CM002285.1         5396522   5399340   5.1077   0        1        1        1      
Glutamicibacter sp. BW80                                           NZ_NRGV01000068.1     773       4406      3.0892   1        1        0        1      
Streptomyces fagopyri QMT-28                                       NZ_CP045643.1         4689170   4693032   6.1433   1        1        1        1      
Streptomyces fagopyri NPDC048447                                   NZ_JBICXJ010000010.1  255238    259098    6.1441   1        1        1        1      
Streptomyces fagopyri NPDC096312                                   NZ_JBIWFM010000006.1  454187    458072    6.1431   1        1        1        1      
Streptomyces fagopyri NPDC005765                                   NZ_JBEXXW010000146.1  769       4628      6.1436   1        1        1        1      
Streptomyces fagopyri NPDC056706                                   NZ_JBHTYJ010000099.1  1784      5600      6.1433   1        1        1        1      
Candidatus Protofrankia californiensis                             NZ_CAAAFT010000187.1  571       9830      5.1390   1        1        1        1      
Wenjunlia tyrosinilytica CGMCC 4.7201                              NZ_BMMS01000032.1     80560     83453     5.1048   0        1        1        1      
Catenulispora yoronensis JCM 16014                                 NZ_BAAAQN010000060.1  58262     63099     4.1270   1        1        1        0      
Nocardiopsis alkaliphila YIM 80379                                 NZ_ANBD01000055.1     94534     98252     3.0918   1        1        0        1      
Nocardia colli NPDC055958                                          NZ_JBHJYQ010000004.1  18186     39292     5.1395   1        1        1        1      
Nocardia colli CICC 11023                                          NZ_VXLC01000006.1     317721    338827    5.1394   1        1        1        1      
Actinomadura physcomitrii LD22                                     NZ_WBMS02000021.1     24492     33076     4.0790   1        0        1        1      
Actinomadura citrea DSM 43461                                      NZ_JACCBT010000001.1  5184402   5194757   3.0926   1        1        0        1      
Streptomyces beigongshangae REN17                                  NZ_JAHKJW010000010.1  83911     86695     5.1102   0        1        1        1      
Rhodococcoides yunnanense IEGM 1323                                NZ_JAWLJX010000009.1  62480     66124     6.1449   1        1        1        1      
Streptomyces kaempferi CGMCC 4.7020                                NZ_JBHTMM010000003.1  327261    331045    6.1428   1        1        1        1      
Nocardiopsis sediminis TBRC 1826                                   NZ_JBHSBH010000013.1  271259    280112    3.0782   1        0        1        1      
Nocardiopsis sediminis TBRC 1826                                   NZ_JBHSBH010000010.1  499286    502062    5.1031   0        1        1        1      
Streptomyces liangshanensis QMT-12                                 NZ_CP050177.1         1302112   1308591   4.0885   1        1        0        1      
Streptomyces gossypii N2-109                                       NZ_JAJAGO010000001.1  142597    146316    6.1301   1        1        1        1      
Streptomyces candidus JCM 4629                                     NZ_BNBN01000010.1     163414    166301    5.1047   0        1        1        1      
Streptomyces antnestii San01                                       NZ_RZYA01000029.1     2314      5154      5.1071   0        1        1        1      
Streptomyces humidus JCM 4386                                      NZ_BMTL01000022.1     39709     50427     4.0782   1        0        1        1      
Streptomyces salyersiae DSM 41770                                  NZ_JAVREX010000013.1  3107      6824      6.1440   1        1        1        1      
Streptomyces salyersiae DSM 41770                                  NZ_JAVREX010000007.1  423058    427188    5.1005   0        1        1        1      
Actinomadura napierensis JCM 13850                                 NZ_BAAAMR010000007.1  28206     38444     3.0915   1        1        0        1      
Actinomadura spongiicola LHW52907                                  NZ_QVNQ01000014.1     11132     21489     3.0914   1        1        0        1      
Archangium lipolyticum CY-1                                        NZ_JANKBZ010000057.1  33165     35988     5.1012   0        1        1        1      
Actinocorallia populi A251                                         NZ_PVZV01000001.1     373550    390352    6.1358   1        1        1        1      
Rhodococcus jostii IEGM 60                                         NZ_JAWLKA010000046.1  11874     38151     6.1381   1        1        1        1      
Streptomyces longhuiensis BH-MK-02                                 NZ_CP085173.1         6917024   6919831   5.1069   0        1        1        1      
Streptomyces peucetius NRRL WC-3868                                NZ_JOCK01000001.1     539854    549225    4.0792   1        0        1        1      
Streptomyces varsoviensis NPDC017864                               NZ_JBIRHZ010000002.1  575750    578576    5.1082   0        1        1        1      
Streptomyces varsoviensis NPDC045862                               NZ_JBEZAH010000003.1  147268    158137    6.1351   1        1        1        1      
Streptomyces varsoviensis NPDC045862                               NZ_JBEZAH010000002.1  180382    183208    5.1075   0        1        1        1      
Streptomyces albofaciens JCM 4342 ATCC 23873                       NZ_PDCM01000002.1     800462    809868    4.0796   1        0        1        1      
Sciscionella marina DSM 45152                                      NZ_KB905387.1         33933     37748     5.1312   1        1        1        1      
Streptomyces rimosus subsp. pseudoverticillatus NRRL WC-3896       NZ_LGCV01000415.1     84478     93852     4.0790   1        0        1        1      
Rhodococcus erythropolis NPDC056490                                NZ_JBHTSI010000002.1  236471    240100    3.0907   1        1        0        1      
Rhodococcus erythropolis NPDC092078                                NZ_JBIVRV010000002.1  754857    758486    3.0905   1        1        0        1      
Crossiella cryophila DSM 44230                                     NZ_JACHMH010000001.1  2422742   2428673   4.0897   1        1        0        1      
Pseudonocardia nematodicida JCM 31783                              NZ_JBEDNQ010000008.1  267223    270836    6.1370   1        1        1        1      
Streptomyces silaceus NRRL B-24166                                 NZ_LIRJ01000059.1     19260     23089     4.0805   1        0        1        1      
Crossiella sp. S99.2                                               NZ_JALMDK010000006.1  646987    652112    4.0895   1        1        0        1      
Crossiella sp. SN42                                                NZ_JAMHIV010000006.1  264052    269181    4.0896   1        1        0        1      
Crossiella sp. SN42                                                NZ_JAMHIV010000003.1  13199     16897     7.1349   1        1        1        1      
Crossiella sp. CA-258035                                           NZ_CP116413.1         4467529   4470299   5.1059   0        1        1        1      
Amycolatopsis keratiniphila subsp. keratiniphila DSM 44409         NZ_LQMT02000005.1     336233    351941    4.0768   1        0        1        1      
Luteipulveratus mongoliensis MN07-A0370                            NZ_CP011112.1         1229592   1231894   4.0757   1        0        1        1      
Streptomyces qinglanensis 172205                                   NZ_KZ836078.1         315177    319058    7.1356   1        1        1        1      
Salinispora mooreana DSM 45549                                     NZ_KB900614.1         4521907   4525532   4.0882   1        1        0        1      
Micromonospora cathayae HUAS 3                                     NZ_CP118615.1         5512470   5518779   7.1380   1        1        1        1      
Micromonospora cathayae HUAS 3                                     NZ_CP118615.1         3650743   3653522   5.1057   0        1        1        1      
Streptomyces sp. b94 B94                                           NZ_JAGPXM010000013.1  64926     68703     7.1353   1        1        1        1      
Streptomyces leeuwenhoekii NPDC000029                              NZ_JBIBAD010000006.1  247959    251758    7.1352   1        1        1        1      
Streptomyces cyaneogriseus subsp. noncyanogenus NMWT 1             NZ_CP010849.1         7594909   7598720   7.1349   1        1        1        1      
Streptomyces sp. PVA_94-07 PVA 94-07                               NZ_CM002273.1         6279315   6283092   7.1370   1        1        1        1      
Streptomyces samsunensis SA31                                      NZ_JABUXT010000031.1  103568    107345    7.1362   1        1        1        1      
Streptomyces solisilvae NPDC059723                                 NZ_JBHWGE010000016.1  95782     99559     7.1360   1        1        1        1      
Streptomyces solisilvae NPDC005985                                 NZ_JBEXUO010000014.1  133300    137077    7.1361   1        1        1        1      
Streptomyces griseoincarnatus NPDC053841                           JBFBCK010000090.1     5938      9715      4.0872   1        1        0        1      
Streptomyces demainii DSM 41600                                    NZ_JAURUE010000001.1  201882    205659    7.1359   1        1        1        1      
Gordonia sp. CNJ-863                                               NZ_MKKG01000032.1     7991      11624     4.0874   1        1        0        1      
Rhodococcus sp. (in: high G+C Gram-positive bacteria)              NZ_JAXHNV010000097.1  6917      10551     4.0851   1        1        0        1      
Lolliginicoccus levis Y7R2                                         NZ_BQYM01000012.1     51839     55439     3.0853   1        1        0        1      
Streptomyces glaucescens GLA.O                                     NZ_CP009438.1         6012055   6014886   5.1064   0        1        1        1      
Nocardia ninae JCM 14667                                           NZ_BAAANX010000007.1  181432    184235    5.1300   0        1        1        1      
Nocardia suismassiliense NPDC003040                                NZ_JBIAPI010000013.1  167860    170663    5.1295   0        1        1        1      
Nocardia suismassiliense S-137                                     NZ_LT985361.1         5442886   5445689   5.1296   0        1        1        1      
Streptomyces sp900105245 NPDC001166                                NZ_JBEPAZ010000004.1  326504    340220    4.1332   0        1        1        1      
Streptomyces albidocamelliae HUAS 14-6                             NZ_CP106795.1         7846024   7859739   4.1332   0        1        1        1      
Streptomyces sp. cf386 CF386                                       NZ_FNHV01000011.1     121450    136296    4.1316   0        1        1        1      
Streptomyces boetiae DSM 44917                                     NZ_JAVREN010000006.1  51991     54887     5.1241   0        1        1        1      
Allostreptomyces psammosilenae DSM 42178                           NZ_JACBZD010000001.1  1440533   1443518   5.1179   0        1        1        1      
Streptomyces misionensis 66                                        NZ_VOGW01000013.1     77282     80118     5.1211   0        1        1        1      
Actinocorallia longicatena JCM 9377                                NZ_BAAAUV010000001.1  72828     75591     5.1239   0        1        1        1      
Streptomyces catenulae NPDC033039                                  NZ_JBEZVI010000009.1  71611     74502     5.1178   0        1        1        1      
Streptomyces rhizoryzae RS10V-4                                    NZ_JALMUV010000030.1  12664     15525     5.1238   0        1        1        1      
Saccharothrix xinjiangensis KCTC 12848                             NZ_JBHSJB010000031.1  33070     35870     5.1152   0        1        1        1      
Micromonospora rifamycinica DSM 44983                              NZ_LT607752.1         1680684   1683415   5.1211   0        1        1        1      
Micromonospora rifamycinica NPDC049207                             NZ_JBEZDB010000012.1  48005     50736     5.1210   0        1        1        1      
Micromonospora rifamycinica NBC_01461                              NZ_CP109472.1         2363579   2366336   5.1112   0        1        1        1      
Nocardia arthritidis AUSMDU00012717                                NZ_CP046172.1         6935863   6938633   5.1200   0        1        1        1      
Nocardia arthritidis AUSMDU00012717                                NZ_CP046172.1         2469416   2472224   5.1040   0        1        1        1      
Nocardia arthritidis AUSMDU00012717                                NZ_CP046172.1         3815420   3818137   5.0983   0        1        1        1      
Kibdelosporangium philippinense KCTC 42903                         NZ_JBHSJQ010000026.1  4088266   4090993   5.1235   0        1        1        1      
Kutzneria chonburiensis SMC256                                     NZ_CP097263.1         82855     87960     4.1187   0        1        1        1      
Kutzneria chonburiensis SMC256                                     NZ_CP097263.1         2049428   2065602   4.1047   0        1        1        1      
Streptomyces himastatinicus ATCC 53653                             NZ_GG657754.1         2978012   2980842   5.1221   0        1        1        1      
Streptomyces inhibens NPDC058967                                   NZ_JBHYKF010000077.1  16159     18914     5.1203   0        1        1        1      
Actinomadura oligospora ATCC 43269                                 NZ_KI912411.1         198442    201281    5.1104   0        1        1        1      
Saccharothrix deserti BMP B8144                                    NZ_VKAB01000043.1     40663     43400     5.1130   0        1        1        1      
Nonomuraea ceibae KCTC 39826                                       NZ_JAHKRO010000059.1  5687      21628     6.1250   0        1        1        2      
Catenuloplanes atrovinosus DSM 44707                               NZ_JAVDYB010000001.1  3965989   3973639   5.1165   0        1        1        1      
Solihabitans fulvus AN110305                                       NZ_VUOB01000021.1     51965     54702     5.1125   0        1        1        1      
Longimycelium tulufanense CGMCC 4.5737                             NZ_BMMK01000009.1     181500    184268    5.1146   0        1        1        1      
Streptomyces resistomycificus DSM 40133                            NZ_KQ948995.1         94302     97073     5.1086   0        1        1        1      
Micromonospora parva NPDC047455                                    NZ_JBEYTR010000002.1  198167    205727    5.1135   0        1        1        1      
Micromonospora parva NPDC049401                                    NZ_JBITMO010000003.1  500972    508532    5.1131   0        1        1        1      
Micromonospora parva NPDC093229                                    NZ_JBIVNW010000005.1  695506    703066    5.1134   0        1        1        1      
Micromonospora parva NPDC049076                                    NZ_JBICTH010000001.1  824460    832020    5.1129   0        1        1        1      
Micromonospora salmantinae PSH03                                   NZ_JAKKFG010000043.1  162189    169749    5.1142   0        1        1        1      
Micromonospora vinacea NPDC005311                                  NZ_JBEXGK010000003.1  363090    370650    5.1143   0        1        1        1      
Micromonospora vinacea NPDC088380                                  NZ_JBFBIF010000016.1  20668     28228     5.1140   0        1        1        1      
Amycolatopsis balhimycina FH 1894 DSM 44591                        NZ_KB913037.1         1394617   1401350   5.1145   0        1        1        1      
Micromonospora trifolii NIE79                                      NZ_JAKKFD010000066.1  207707    215267    5.1141   0        1        1        1      
Micromonospora arida NPDC005671                                    NZ_JBEXYX010000008.1  247472    255032    5.1143   0        1        1        1      
Micromonospora arida NPDC005108                                    NZ_JBIALA010000001.1  1109966   1117526   5.1142   0        1        1        1      
Micromonospora arida NPDC005542                                    NZ_JBEXDI010000001.1  283625    291185    5.1142   0        1        1        1      
Micromonospora saelicesensis DSM 44871                             NZ_FMCR01000001.1     769482    777042    5.1140   0        1        1        1      
Micromonospora saelicesensis PSN13                                 NZ_PYAG01000033.1     611678    619238    5.1143   0        1        1        1      
Micromonospora noduli NPDC049364                                   NZ_JBFAQI010000001.1  1246919   1254479   5.1140   0        1        1        1      
Streptomonospora sp. PA3                                           NZ_VTZW01000009.1     335594    342913    4.1125   0        1        1        1      
Micromonospora violae DSM 45888                                    NZ_SHKK01000001.1     6292835   6300392   5.1134   0        1        1        1      
Micromonospora foliorum PSH25                                      NZ_JAKKFF010000012.1  21589     29149     5.1143   0        1        1        1      
Jidongwangia harbinensis NEAU-J3                                   NZ_JAIWNC010000060.1  14860     17674     5.1122   0        1        1        1      
Micromonospora halophytica DSM 43171                               NZ_FMDN01000012.1     163766    166531    5.1107   0        1        1        1      
Microbispora rosea NPDC049532                                      NZ_JBITLZ010000003.1  306491    309254    5.1064   0        1        1        1      
Microbispora rosea NPDC001803                                      NZ_JBIAUA010000004.1  570099    572862    5.1063   0        1        1        1      
Microbispora rosea NPDC049586                                      NZ_JBFAPD010000026.1  107710    110473    5.1049   0        1        1        1      
Amycolatopsis cihanbeyliensis DSM 45679                            NZ_VFML01000001.1     222212    239052    5.1133   0        1        1        1      
Streptosporangium carneum VKM Ac-2007                              NZ_BSEV01000009.1     334780    337538    5.1082   0        1        1        1      
Streptosporangium canum NPDC050337                                 NZ_JBITIV010000021.1  7878      10636     5.1087   0        1        1        1      
Streptosporangium canum NPDC005111                                 NZ_JBEXIS010000051.1  7880      10638     5.1087   0        1        1        1      
Streptosporangium canum CGMCC 4.2126                               NZ_FOQY01000002.1     71411     74169     5.1079   0        1        1        1      
Streptosporangium canum NPDC050356                                 NZ_JBITIS010000015.1  130573    133331    5.1079   0        1        1        1      
Streptosporangium canum NPDC059634                                 NZ_JBHWDH010000002.1  405793    408551    5.1089   0        1        1        1      
Streptosporangium canum NPDC050160                                 NZ_JBITJN010000037.1  92189     94947     5.1086   0        1        1        1      
Streptosporangium canum NPDC049659                                 NZ_JBFAOD010000017.1  7832      10590     5.1084   0        1        1        1      
Streptomyces dysideae RV15                                         NZ_KQ949082.1         257903    263803    4.1033   0        1        1        1      
Streptomyces sp. DSS69                                             NZ_CP142147.1         2108505   2118128   5.1077   0        1        1        1      
Nonomuraea indica NPDC049503                                       NZ_JBITMB010000004.1  42573     45358     5.1087   0        1        1        1      
Nonomuraea indica DRQ-2                                            NZ_KZ559477.1         188175    190960    5.1086   0        1        1        1      
Nocardiopsis rhodophaea JCM 15313                                  NZ_BAAAPC010000020.1  27294     30091     5.1085   0        1        1        1      
Nocardiopsis rosea JCM 15314                                       NZ_BAAAPD010000037.1  10324     13121     5.1085   0        1        1        1      
Streptosporangium roseum NRRL B-2638                               NZ_JOEP01000080.1     20731     23489     5.1084   0        1        1        1      
Streptosporangium roseum NPDC002897                                NZ_JBEOUZ010000129.1  8160      10918     5.1082   0        1        1        1      
Streptosporangium roseum NPDC002705                                NZ_JBEPFU010000067.1  8012      10770     5.1082   0        1        1        1      
Streptomyces arboris TRM68085                                      NZ_VYUA01000001.1     167968    177333    5.1079   0        1        1        1      
Microtetraspora sp. NBRC 13810                                     NZ_BSRQ01000003.1     488379    491137    5.1070   0        1        1        1      
Nonomuraea glycinis NPDC005293                                     NZ_JBEXGQ010000021.1  67346     87299     4.1061   0        1        1        1      
Nonomuraea monospora JCM 16114                                     NZ_BAAAQX010000009.1  343411    346190    5.1110   0        1        1        1      
Streptosporangium minutum M26                                      NZ_NGFP01000096.1     20381     23139     5.1084   0        1        1        1      
Nonomuraea endophytica NPDC051957                                  NZ_JBIUCD010000037.1  81633     84397     5.1097   0        1        1        1      
Nonomuraea endophytica NPDC051957                                  NZ_JBIUCD010000007.1  246484    258412    4.1026   0        1        1        1      
Nonomuraea endophytica DSM 45385                                   NZ_JACHIN010000013.1  47399     50163     5.1092   0        1        1        1      
Embleya scabrispora NF3                                            NZ_MWQN01000001.1     2035006   2037774   5.1080   0        1        1        1      
Thermostaphylospora chromogena DSM 43794                           NZ_FNKK01000002.1     350404    353572    5.1076   0        1        1        1      
Actinomadura algeriensis DSM 46744                                 NZ_JADBDZ010000001.1  387894    390808    5.1062   0        1        1        1      
Streptomonospora wellingtoniae DSM 45055                           NZ_JAVREK010000020.1  4001      6756      5.1078   0        1        1        1      
Streptomyces turgidiscabies ATCC 700248                            NZ_JARAZP010000005.1  432072    434888    5.1002   0        1        1        1      
Nocardiopsis trehalosi NBRC 14201                                  NZ_BCRK01000251.1     4145      6933      5.1062   0        1        1        1      
Streptomyces chengmaiensis HNM0663                                 NZ_JARWBG010000021.1  44572     51702     4.1048   0        1        1        1      
Nonomuraea africana DSM 43748                                      NZ_JADBEF010000001.1  4859018   4861799   5.1101   0        1        1        1      
Dactylosporangium vinaceum NRRL B-16297                            NZ_CP061913.1         3968724   3978628   5.1171   0        1        1        2      
Nonomuraea helvata JCM 3143                                        NZ_BAAAXV010000001.1  2156428   2159186   5.1064   0        1        1        1      
Sphaerisporangium corydalis CCUG 49560                             NZ_JBHSFN010000010.1  148628    151399    5.1055   0        1        1        1      
Sphaerisporangium corydalis CCUG 49560                             NZ_JBHSFN010000009.1  198160    201043    5.1042   0        1        1        1      
Actinomadura hibisca NBRC 15177                                    NZ_BCRO01000124.1     20825     23563     5.1039   0        1        1        1      
Nonomuraea rubra NPDC050313                                        NZ_JBFAKO010000018.1  279531    282307    5.1119   0        1        1        1      
Nonomuraea rubra CGMCC 1.12671                                     NZ_JBHSUX010000001.1  4723516   4726292   5.1119   0        1        1        1      
Sphaerisporangium fuscum H8589                                     NZ_JAHDTF010000008.1  88378     91145     5.1047   0        1        1        1      
Sphaerisporangium fuscum H8589                                     NZ_JAHDTF010000006.1  211237    214103    5.1040   0        1        1        1      
Nonomuraea thailandensis DSM 46694                                 NZ_JAMZEB010000002.1  9800235   9803011   5.1104   0        1        1        1      
Actinomadura vinacea JCM 3325                                      NZ_BAAARW010000006.1  411030    413800    5.1034   0        1        1        1      
Actinomadura vinacea JCM 3325                                      NZ_BAAARW010000016.1  37248     40033     5.1003   0        1        1        1      
Kitasatospora kifunensis DSM 41654                                 NZ_JACHJV010000001.1  4474609   4479656   4.1059   0        1        1        1      
Sphaerisporangium rufum NBRC 109079                                NZ_BOOU01000085.1     27390     30160     5.1035   0        1        1        1      
Sphaerisporangium rufum NBRC 109079                                NZ_BOOU01000053.1     134399    137189    5.1010   0        1        1        1      
Streptomyces humicola RB6PN25                                      NZ_JANFNG010000032.1  39781     44426     4.1048   0        1        1        1      
Kitasatospora kazusensis JCM 14560                                 NZ_BAAANT010000029.1  43796     48828     4.1032   0        1        1        1      
Nonomuraea longispora KC201                                        NZ_SMJZ01000031.1     40627     43403     5.1055   0        1        1        1      
Micromonospora kangleipakensis DSM 45612                           NZ_SHLD01000001.1     2771803   2785796   4.1061   0        1        1        1      
Actinoallomurus vinaceus JCM 17939                                 NZ_BAABHK010000024.1  109919    112766    5.1077   0        1        1        1      
Nonomuraea cypriaca K274                                           NZ_JADOGI010000139.1  13106     15849     5.1050   0        1        1        1      
Fodinicola acaciae GKU 173                                         NZ_WOTN01000001.1     2415953   2418702   5.1044   0        1        1        1      
Micromonospora veneta CAP181                                       NZ_JAEMUW010000004.1  355669    369710    4.1056   0        1        1        1      
Microbispora hainanensis DSM 45428                                 NZ_VIRM01000004.1     267150    279334    4.1066   0        1        1        1      
Streptomyces olivaceoviridis NPDC020335                            NZ_JBIRWA010000023.1  47617     50429     5.1107   0        1        1        1      
Streptomyces olivaceoviridis NPDC020553                            NZ_JBIRUT010000008.1  362174    364986    5.1117   0        1        1        1      
Streptomyces olivaceoviridis NPDC000926                            NZ_JBEPBV010000003.1  110454    113266    5.1102   0        1        1        1      
Streptomyces olivaceoviridis NPDC007702                            NZ_JBIAEW010000006.1  367829    370629    5.1118   0        1        1        1      
Carbonactinospora thermoautotrophica UBT1                          NZ_JYIJ01000014.1     36896     39684     5.1051   0        1        1        1      
Micromonospora sp. GCM10011541 ATA39                               NZ_JBHSBP010000055.1  519096    533119    4.1055   0        1        1        1      
Nonomuraea mesophila 6K102                                         NZ_SMLD01000025.1     40720     43496     5.1050   0        1        1        1      
Kitasatospora nipponensis JCM 13004                                NZ_BAAALF010000150.1  6044      11154     4.1025   0        1        1        1      
Nonomuraea polychroma DSM 43925                                    NZ_SAUN01000001.1     7376565   7395677   5.1042   0        1        1        1      
Streptomyces triticirhizae NEAU-YY642                              NZ_RFFJ01000144.1     8176      11085     5.1049   0        1        1        1      
Streptomonospora arabica JCM 16007                                 NZ_BAAAQI010000009.1  149740    152719    5.1092   0        1        1        1      
Sphaerisporangium melleum JCM 13064                                NZ_JBHMEE010000059.1  142790    145683    5.1059   0        1        1        1      
Catellatospora citrea DSM 44097                                    NZ_RAPR01000001.1     2207336   2214295   4.1068   0        1        1        1      
Catellatospora citrea NPDC049146                                   NZ_JBEZDQ010000001.1  248387    255277    4.1060   0        1        1        1      
Sphaerisporangium dianthi CCUG 46809                               NZ_JBHSFP010000025.1  5550      8351      5.1046   0        1        1        1      
Actinoallomurus liliacearum JCM 17938                              NZ_BAABHJ010000035.1  10170     13026     5.1084   0        1        1        1      
Catellatospora vulcania NEAU-JM1                                   NZ_WARX01000020.1     242380    249300    4.1056   0        1        1        1      
Actinoalloteichus sp. GBA129-24                                    NZ_CP016077.1         2465583   2468526   5.1039   0        1        1        1      
Streptomyces musisoli CH5-8                                        NZ_JAERRH010000007.1  55646     58506     5.1140   0        1        1        1      
Catellatospora sichuanensis H14505                                 NZ_VIQO01000001.1     410325    417411    4.1062   0        1        1        1      
Actinoallomurus sp. NPDC052308                                     NZ_JBFAUM010000054.1  10142     12998     5.1082   0        1        1        1      
Amycolatopsis tolypomycina DSM 44544                               NZ_FNSO01000004.1     2545256   2549925   4.1026   0        1        1        1      
Amycolatopsis camponoti A23                                        NZ_CABVGP010000002.1  1558631   1563321   4.1036   0        1        1        1      
Catellatospora paridis NEAU-CL2                                    NZ_ML769314.1         598380    605283    4.1066   0        1        1        1      
Catellatospora coxensis JCM 12951                                  NZ_BAAALC010000009.1  132558    139487    4.1059   0        1        1        1      
Catellatospora chokoriensis 2-25(1)                                NZ_JAAOTI010000021.1  104355    111448    4.1056   0        1        1        1      
Catellatospora sp. KI3                                             NZ_JASAMB010000015.1  103340    110200    4.1082   0        1        1        1      
Catellatospora sp. NPDC049111                                      NZ_JBEZEB010000009.1  211362    218292    4.1051   0        1        1        1      
Catellatospora sp. TT07R-123                                       NZ_BNEM01000001.1     2968874   2975763   4.1061   0        1        1        1      
Catellatospora sp. NPDC049609                                      NZ_JBFAOU010000023.1  32399     39463     4.1055   0        1        1        1      
Catellatospora sp. NPDC049133                                      NZ_JBEZDT010000012.1  172984    179854    4.1041   0        1        1        1      
Catellatospora sp. IY07-71                                         NZ_AP023360.1         8097373   8104330   4.1059   0        1        1        1      
Actinoalloteichus hoggarensis DSM 45943                            NZ_CP022521.1         2338498   2341376   5.1032   0        1        1        1      
Sphaerisporangium rubeum DSM 44936                                 NZ_JACHIU010000001.1  3918246   3921145   5.1041   0        1        1        1      
Amycolatopsis rifamycinica DSM 46095                               NZ_JMQI01000015.1     19183     21914     5.1011   0        1        1        1      
Catellatospora methionotrophica NPDC050542                         NZ_JBFAJE010000043.1  21239     28119     4.1058   0        1        1        1      
Catellatospora methionotrophica JCM 7543                           NZ_BAAATT010000026.1  282711    289607    4.1057   0        1        1        1      
Paractinoplanes ferrugineus JCM 3277                               NZ_BAAABP010000002.1  107227    110005    5.1055   0        1        1        1      
Amycolatopsis anabasis EGI 650086                                  NZ_VTHK01000064.1     34157     38843     4.1012   0        1        1        1      
Amycolatopsis anabasis EGI 650086                                  NZ_VTHK01000009.1     110014    112800    5.1030   0        1        1        1      
Catellatospora aurea CGMCC 1.9106                                  NZ_JBHTAC010000020.1  62579     69512     4.1051   0        1        1        1      
Asanoa iriomotensis JCM 13312                                      NZ_BAAALU010000006.1  212835    215613    5.1042   0        1        1        1      
Thermomonospora amylolytica YIM 77502                              NZ_CP032402.1         5201006   5219614   4.1079   0        1        1        1      
Sphaerisporangium album CCTCC AA 208026                            NZ_QOIL01000018.1     109325    112357    5.1046   0        1        1        1      
Plantactinospora siamensis TBRC 2205                               NZ_JBHLUE010000011.1  143189    160083    4.1044   0        1        1        1      
Streptomyces kronopolitis CGMCC 4.7323                             NZ_BMND01000003.1     185460    188289    5.1013   0        1        1        1      
Micromonospora maris NBC_01290                                     NZ_CP108425.1         3511647   3514396   5.1031   0        1        1        1      
Sphaerisporangium aureirubrum JCM 30346                            NZ_JBHSRF010000070.1  4479      7367      5.1043   0        1        1        1      
Thermomonospora cellulosilytica DSM 45823                          NZ_JACJII010000001.1  4662025   4680637   4.1076   0        1        1        1      
Nocardiopsis halophila DSM 44494                                   NZ_ANAD01000018.1     12624     15418     5.1099   0        1        1        1      
Actinomadura viridis NPDC000113                                    NZ_JBIAZQ010000031.1  23191     26038     5.1025   0        1        1        1      
Kibdelosporangium phytohabitans KLBMP1111                          NZ_CP012752.1         7133096   7136113   5.1016   0        1        1        1      
Actinoallomurus iriomotensis NBRC 103684                           NZ_BSTK01000004.1     213953    216698    5.1026   0        1        1        1      
Actinoallomurus iriomotensis NBRC 103681                           NZ_BSTJ01000004.1     315862    318607    5.1027   0        1        1        1      
Sphaerisporangium flaviroseum JCM 16908                            NZ_BAAAZR010000063.1  87577     90465     5.1033   0        1        1        1      
Actinomadura rupiterrae DSM 45251                                  NZ_JAMZEA010000009.1  391582    409564    4.1030   0        1        1        1      
Streptomyces albidus (ex Kaewkla and Franco 2022) CAP215           NZ_JACBXA010000004.1  55839     58608     5.1067   0        1        1        1      
Sphaerisporangium krabiense DSM 45790                              NZ_JACHBR010000003.1  92813     95824     5.1057   0        1        1        1      
Asanoa sp. WMMD1127                                                NZ_JARUBP010000001.1  516971    533267    4.1023   0        1        1        1      
Streptomyces niger NRRL B-3857                                     NZ_JOFQ01000001.1     378556    381456    5.1014   0        1        1        1      
Streptomyces gibsoniae DSM 41699                                   NZ_JAVREY010000002.1  289901    292760    5.1022   0        1        1        1      
Streptomyces albipurpureus CWNU-1                                  NZ_JAMQAW010000002.1  384074    386997    5.1008   0        1        1        1      
Streptomyces bathyalis ASO4wet                                     NZ_CP048882.1         5523459   5526228   5.1076   0        1        1        1      
Amycolatopsis decaplanina DSM 44594                                NZ_AOHO01000058.1     256205    258992    5.1061   0        1        1        1      
Actinomycetospora termitidis Odt1-22                               NZ_JASVWF010000005.1  181680    184427    5.0999   0        1        1        1      
Micromonospora pallida DSM 43817                                   NZ_FMHW01000002.1     3770557   3773327   5.1033   0        1        1        1      
Sphaerisporangium siamense DSM 45784                               NZ_JACHND010000001.1  5945455   5948457   5.1033   0        1        1        1      
Saccharothrix violaceirubra DSM 45084                              NZ_JACHJS010000001.1  756541    759299    5.1019   0        1        1        1      
Streptomyces acidicola K1PN6                                       NZ_VMNX01000024.1     10525     13404     5.1009   0        1        1        1      
Streptomyces alkaliphilus DSM 42118                                NZ_VKHT01000172.1     1607      4460      5.1026   0        1        1        1      
Phytohabitans aurantiacus RD004123                                 NZ_BSDI01000017.1     37767     44208     4.0999   0        1        1        1      
Streptomyces bungoensis DSM 41781                                  NZ_KQ948870.1         7435      11557     5.1010   0        1        1        1      
Streptomyces calidiresistens DSM 42108                             NZ_VKHS01000206.1     2364      5213      5.1026   0        1        1        1      
Amycolatopsis alba DSM 44262                                       NZ_KB913032.1         5447105   5458442   5.1007   0        1        1        1      
Streptomyces bluensis JCM 4729                                     NZ_BMVM01000007.1     35538     38314     5.1012   0        1        1        1      
Streptomyces bluensis NPDC001390                                   NZ_JBIAWJ010000007.1  248996    251772    5.1012   0        1        1        1      
Alloactinosynnema sp. L-07                                         NZ_LN850107.1         126333    129181    5.1010   0        1        1        1      
Actinomadura alba JCM 14906                                        NZ_BAAAOK010000015.1  644230    664675    4.1015   0        1        1        1      
Streptomyces flavochromogenes NPDC012605                           NZ_JBIBDZ010000018.1  7690      11811     5.1006   0        1        1        1      
Streptomyces cinerochromogenes JCM 3385                            NZ_BMRM01000019.1     145648    148431    5.1016   0        1        1        1      
Streptomyces sp. Go40/10 Go 40/10                                  NZ_CP084203.1         2237025   2239808   5.1010   0        1        1        1      
Amycolatopsis mediterranei NPDC052197                              NZ_JBFAVK010000001.1  971541    974306    5.1008   0        1        1        1      
Amycolatopsis mediterranei ISP5501                                 NZ_CP100416.1         1280688   1283453   5.1012   0        1        1        1      
Streptomyces geranii A301                                          NZ_PJME01000032.1     74030     76863     5.1018   0        1        1        1      
Micromonospora sagamiensis JCM 3310                                NZ_AP023438.1         5124087   5126862   5.1032   0        1        1        1      
Micromonospora inyonensis DSM 46123                                NZ_FMHU01000002.1     2965569   2968344   5.1030   0        1        1        1      
Streptomyces triticagri NEAU-YY421                                 NZ_QUAK01000188.1     1308      4126      5.1025   0        1        1        1      
Streptomyces iranensis DSM 41954                                   NZ_CP136563.1         4171381   4178204   4.0990   0        1        1        1      
Actinomadura luzonensis ATCC 31491                                 NZ_JAKRKC020000003.1  177457    180209    5.1021   0        1        1        1      
Actinoplanes siamensis TBRC 4237                                   NZ_JBHSBE010000004.1  196727    205979    4.0998   0        1        1        1      
```
