## Supplementary material for "CAGEcleaner: reducing genomic redundancy in gene cluster mining": Actinorhodin Example Case Files: filtered_session.json (part 1 of 7)

```
{"query": {"indices": [], "subjects": [{"id": null, "hits": [], "name": "SCO5086", "ipg": null, "start": 0, "end": 783, "strand": 1, "sequence": "MATQDSEVALVTGATSGIGLEIARRLGKEGLRVFVCARGEEGLRTTLKELREAGVEADGRTCDVRSVPEIEALVAAVVERYGPVDVLVNNAGRPGGGATAELADELWLDVVETNLTGVFRVTKQVLKAGGMLERGTGRIVNIASTGGKQGVVHAAPYSASKHGVVGFTKALGLELARTGITVNAVCPGFVETPMAASVREHYSDIWEVSTEEAFDRITARVPIGRYVQPSEVAEMVAYLIGPGAAAVTAQALNVCGGLGNY"}, {"id": null, "hits": [], "name": "SCO5087", "ipg": null, "start": 1283, "end": 2684, "strand": 1, "sequence": "MPLDAAPVDPASRGPVSAFEPPSSHGADDDDDHRTNASKELFGLKRRVVITGVGVRAPGGNGTRQFWELLTSGRTATRRISFFDPSPYRSQVAAEADFDPVAEGFGPRELDRMDRASQFAVACAREAFAASGLDPDTLDPARVGVSLGSAVAAATSLEREYLLLSDSGRDWEVDAAWLSRHMFDYLVPSVMPAEVAWAVGAEGPVTMVSTGCTSGLDSVGNAVRAIEEGSADVMFAGAADTPITPIVVACFDAIRATTARNDDPEHASRPFDGTRDGFVLAEGAAMFVLEDYDSALARGARIHAEISGYATRCNAYHMTGLKADGREMAETIRVALDESRTDATDIDYINAHGSGTRQNDRHETAAYKRALGEHARRTPVSSIKSMVGHSLGAIGSLEIAACVLALEHGVVPPTANLRTSDPECDLDYVPLEARERKLRSVLTVGSGFGGFQSAMVLRDAETAGAAA"}, {"id": null, "hits": [], "name": "SCO5088", "ipg": null, "start": 3184, "end": 4405, "strand": 1, "sequence": "MSVLITGVGVVAPNGLGLAPYWSAVLDGRHGLGPVTRFDVSRYPATLAGQIDDFHAPDHIPGRLLPQTDPSTRLALTAADWALQDAKADPESLTDYDMGVVTANACGGFDFTHREFRKLWSEGPKSVSVYESFAWFYAVNTGQISIRHGMRGPSSALVAEQAGGLDALGHARRTIRRGTPLVVSGGVDSALDPWGWVSQIASGRISTATDPDRAYLPFDERAAGYVPGEGGAILVLEDSAAAEARGRHDAYGELAGCASTFDPAPGSGRPAGLERAIRLALNDAGTGPEDVDVVFADGAGVPELDAAEARAIGRVFGREGVPVTVPKTTTGRLYSGGGPLDVVTALMSLREGVIAPTAGVTSVPREYGIDLVLGEPRSTAPRTALVLARGRWGFNSAAVLRRFAPTP"}, {"id": null, "hits": [], "name": "SCO5089", "ipg": null, "start": 4905, "end": 5163, "strand": 1, "sequence": "MATLLTTDDLRRALVECAGETDGTDLSGDFLDLRFEDIGYDSLALMETAARLESRYGVSIPDDVAGRVDTPRELLDLINGALAEAA"}], "intermediate_genes": [], "score": 4.0, "start": 0, "end": 5163, "number": 0}, "queries": ["SCO5086", "SCO5087", "SCO5088", "SCO5089"], "params": {"mode": "remote", "database": ["refseq_protein"], "min_identity": 30, "min_coverage": 50, "max_evalue": 0.01, "require": null, "query_file": "/home/u0165050/run/cagecleaner_examples/actinorhodin/query.fasta", "rid": "T43PYDUN013"}, "organisms": [{"name": "Streptomyces anthocyanicus", "strain": "NBC_00116", "scaffolds": [{"accession": "NZ_CP108200.1", "subjects": [{"id": null, "hits": [{"query": "SCO5086", "subject": "WP_003973892.1", "identity": 100.0, "coverage": 100.0, "evalue": 0.0, "bitscore": 518.0}], "name": "WP_003973892.1", "ipg": "256321", "start": 5404714, "end": 5405500, "strand": -1, "sequence": null}, {"id": null, "hits": [{"query": "SCO5087", "subject": "WP_003973891.1", "identity": 100.0, "coverage": 100.0, "evalue": 0.0, "bitscore": 939.0}], "name": "WP_003973891.1", "ipg": "1295163", "start": 5405580, "end": 5406984, "strand": 1, "sequence": null}, {"id": null, "hits": [{"query": "SCO5088", "subject": "WP_011030048.1", "identity": 100.0, "coverage": 100.0, "evalue": 0.0, "bitscore": 803.0}], "name": "WP_011030048.1", "ipg": "1174003", "start": 5406980, "end": 5408204, "strand": 1, "sequence": null}, {"id": null, "hits": [{"query": "SCO5089", "subject": "WP_003973889.1", "identity": 100.0, "coverage": 100.0, "evalue": 1.56e-51, "bitscore": 166.0}], "name": "WP_003973889.1", "ipg": "304577", "start": 5408228, "end": 5408489, "strand": 1, "sequence": null}, {"id": null, "hits": [{"query": "SCO5089", "subject": "WP_003977559.1", "identity": 38.667, "coverage": 87.20930232558139, "evalue": 1.63e-07, "bitscore": 55.1}], "name": "WP_003977559.1", "ipg": "984539", "start": 1366922, "end": 1367195, "strand": -1, "sequence": null}], "clusters": [{"indices": [0, 1, 2, 3], "subjects": [], "intermediate_genes": [], "score": 7.2426, "start": 5404714, "end": 5408489, "number": 3}]}]}, {"name": "Streptomyces anthocyanicus", "strain": "NPDC020081", "scaffolds": [{"accession": "NZ_JBEYAA010000043.1", "subjects": [{"id": null, "hits": [{"query": "SCO5086", "subject": "WP_003973892.1", "identity": 100.0, "coverage": 100.0, "evalue": 0.0, "bitscore": 518.0}], "name": "WP_003973892.1", "ipg": "256321", "start": 58914, "end": 59700, "strand": 1, "sequence": null}, {"id": null, "hits": [{"query": "SCO5087", "subject": "WP_003973891.1", "identity": 100.0, "coverage": 100.0, "evalue": 0.0, "bitscore": 939.0}], "name": "WP_003973891.1", "ipg": "1295163", "start": 57430, "end": 58834, "strand": -1, "sequence": null}, {"id": null, "hits": [{"query": "SCO5088", "subject": "WP_011030048.1", "identity": 100.0, "coverage": 100.0, "evalue": 0.0, "bitscore": 803.0}], "name": "WP_011030048.1", "ipg": "1174003", "start": 56210, "end": 57434, "strand": -1, "sequence": null}, {"id": null, "hits": [{"query": "SCO5089", "subject": "WP_003973889.1", "identity": 100.0, "coverage": 100.0, "evalue": 1.56e-51, "bitscore": 166.0}], "name": "WP_003973889.1", "ipg": "304577", "start": 55925, "end": 56186, "strand": -1, "sequence": null}], "clusters": [{"indices": [3, 2, 1, 0], "subjects": [], "intermediate_genes": [], "score": 7.2426, "start": 55925, "end": 59700, "number": 13}]}]}, {"name": "Streptomyces anthocyanicus", "strain": "NPDC060100", "scaffolds": [{"accession": "NZ_JBHWXI010000094.1", "subjects": [{"id": null, "hits": [{"query": "SCO5086", "subject": "WP_003973892.1", "identity": 100.0, "coverage": 100.0, "evalue": 0.0, "bitscore": 518.0}], "name": "WP_003973892.1", "ipg": "256321", "start": 53, "end": 839, "strand": -1, "sequence": null}, {"id": null, "hits": [{"query": "SCO5087", "subject": "WP_003973891.1", "identity": 100.0, "coverage": 100.0, "evalue": 0.0, "bitscore": 939.0}], "name": "WP_003973891.1", "ipg": "1295163", "start": 919, "end": 2323, "strand": 1, "sequence": null}, {"id": null, "hits": [{"query": "SCO5088", "subject": "WP_011030048.1", "identity": 100.0, "coverage": 100.0, "evalue": 0.0, "bitscore": 803.0}], "name": "WP_011030048.1", "ipg": "1174003", "start": 2319, "end": 3543, "strand": 1, "sequence": null}, {"id": null, "hits": [{"query": "SCO5089", "subject": "WP_003973889.1", "identity": 100.0, "coverage": 100.0, "evalue": 1.56e-51, "bitscore": 166.0}], "name": "WP_003973889.1", "ipg": "304577", "start": 3567, "end": 3828, "strand": 1, "sequence": null}], "clusters": [{"indices": [0, 1, 2, 3], "subjects": [], "intermediate_genes": [], "score": 7.2426, "start": 53, "end": 3828, "number": 35}]}]}, {"name": "Streptomyces anthocyanicus", "strain": "NPDC000667", "scaffolds": [{"accession": "NZ_JBIAYQ010000005.1", "subjects": [{"id": null, "hits": [{"query": "SCO5086", "subject": "WP_003973892.1", "identity": 100.0, "coverage": 100.0, "evalue": 0.0, "bitscore": 518.0}], "name": "WP_003973892.1", "ipg": "256321", "start": 370764, "end": 371550, "strand": 1, "sequence": null}, {"id": null, "hits": [{"query": "SCO5087", "subject": "WP_003973891.1", "identity": 100.0, "coverage": 100.0, "evalue": 0.0, "bitscore": 939.0}], "name": "WP_003973891.1", "ipg": "1295163", "start": 369280, "end": 370684, "strand": -1, "sequence": null}, {"id": null, "hits": [{"query": "SCO5088", "subject": "WP_011030048.1", "identity": 100.0, "coverage": 100.0, "evalue": 0.0, "bitscore": 803.0}], "name": "WP_011030048.1", "ipg": "1174003", "start": 368060, "end": 369284, "strand": -1, "sequence": null}, {"id": null, "hits": [{"query": "SCO5089", "subject": "WP_003973889.1", "identity": 100.0, "coverage": 100.0, "evalue": 1.56e-51, "bitscore": 166.0}], "name": "WP_003973889.1", "ipg": "304577", "start": 367775, "end": 368036, "strand": -1, "sequence": null}], "clusters": [{"indices": [3, 2, 1, 0], "subjects": [], "intermediate_genes": [], "score": 7.2426, "start": 367775, "end": 371550, "number": 51}]}]}, {"name": "Streptomyces anthocyanicus", "strain": "NPDC005018", "scaffolds": [{"accession": "NZ_JBEXIZ010000045.1", "subjects": [{"id": null, "hits": [{"query": "SCO5086", "subject": "WP_354872342.1", "identity": 99.617, "coverage": 100.0, "evalue": 0.0, "bitscore": 516.0}], "name": "WP_354872342.1", "ipg": "868598281", "start": 100, "end": 886, "strand": -1, "sequence": null}, {"id": null, "hits": [{"query": "SCO5087", "subject": "WP_003973891.1", "identity": 100.0, "coverage": 100.0, "evalue": 0.0, "bitscore": 939.0}], "name": "WP_003973891.1", "ipg": "1295163", "start": 966, "end": 2370, "strand": 1, "sequence": null}, {"id": null, "hits": [{"query": "SCO5089", "subject": "WP_003973889.1", "identity": 100.0, "coverage": 100.0, "evalue": 1.56e-51, "bitscore": 166.0}], "name": "WP_003973889.1", "ipg": "304577", "start": 3614, "end": 3875, "strand": 1, "sequence": null}], "clusters": [{"indices": [0, 1, 2], "subjects": [], "intermediate_genes": [], "score": 4.162100000000001, "start": 100, "end": 3875, "number": 61}]}]}, {"name": "Streptomyces anthocyanicus", "strain": "NBC_01372", "scaffolds": [{"accession": "NZ_CP109571.1", "subjects": [{"id": null, "hits": [{"query": "SCO5086", "subject": "WP_191851455.1", "identity": 99.617, "coverage": 100.0, "evalue": 0.0, "bitscore": 515.0}], "name": "WP_191851455.1", "ipg": "358765372", "start": 2845746, "end": 2846532, "strand": 1, "sequence": null}, {"id": null, "hits": [{"query": "SCO5087", "subject": "WP_003973891.1", "identity": 100.0, "coverage": 100.0, "evalue": 0.0, "bitscore": 939.0}], "name": "WP_003973891.1", "ipg": "1295163", "start": 2844262, "end": 2845666, "strand": -1, "sequence": null}, {"id": null, "hits": [{"query": "SCO5088", "subject": "WP_011030048.1", "identity": 100.0, "coverage": 100.0, "evalue": 0.0, "bitscore": 803.0}], "name": "WP_011030048.1", "ipg": "1174003", "start": 2843042, "end": 2844266, "strand": -1, "sequence": null}, {"id": null, "hits": [{"query": "SCO5089", "subject": "WP_003973889.1", "identity": 100.0, "coverage": 100.0, "evalue": 1.56e-51, "bitscore": 166.0}], "name": "WP_003973889.1", "ipg": "304577", "start": 2842757, "end": 2843018, "strand": -1, "sequence": null}, {"id": null, "hits": [{"query": "SCO5089", "subject": "WP_003977559.1", "identity": 38.667, "coverage": 87.20930232558139, "evalue": 1.63e-07, "bitscore": 55.1}], "name": "WP_003977559.1", "ipg": "984539", "start": 6961190, "end": 6961463, "strand": 1, "sequence": null}], "clusters": [{"indices": [3, 2, 1, 0], "subjects": [], "intermediate_genes": [], "score": 7.2423, "start": 2842757, "end": 2846532, "number": 73}]}]}, {"name": "Streptomyces anthocyanicus", "strain": "NPDC086515", "scaffolds": [{"accession": "NZ_JBIVBU010000001.1", "subjects": [{"id": null, "hits": [{"query": "SCO5086", "subject": "WP_332415188.1", "identity": 99.234, "coverage": 100.0, "evalue": 0.0, "bitscore": 513.0}], "name": "WP_332415188.1", "ipg": "808755505", "start": 703384, "end": 704170, "strand": 1, "sequence": null}, {"id": null, "hits": [{"query": "SCO5087", "subject": "WP_003973891.1", "identity": 100.0, "coverage": 100.0, "evalue": 0.0, "bitscore": 939.0}], "name": "WP_003973891.1", "ipg": "1295163", "start": 701900, "end": 703304, "strand": -1, "sequence": null}, {"id": null, "hits": [{"query": "SCO5088", "subject": "WP_011030048.1", "identity": 100.0, "coverage": 100.0, "evalue": 0.0, "bitscore": 803.0}], "name": "WP_011030048.1", "ipg": "1174003", "start": 700680, "end": 701904, "strand": -1, "sequence": null}, {"id": null, "hits": [{"query": "SCO5089", "subject": "WP_003973889.1", "identity": 100.0, "coverage": 100.0, "evalue": 1.56e-51, "bitscore": 166.0}], "name": "WP_003973889.1", "ipg": "304577", "start": 700395, "end": 700656, "strand": -1, "sequence": null}], "clusters": [{"indices": [3, 2, 1, 0], "subjects": [], "intermediate_genes": [], "score": 7.2421, "start": 700395, "end": 704170, "number": 86}]}]}, {"name": "Streptomyces lividans", "strain": "TK23", "scaffolds": [{"accession": "AP025539.1", "subjects": [{"id": null, "hits": [{"query": "SCO5086", "subject": "BDE41704.1", "identity": 100.0, "coverage": 100.0, "evalue": 0.0, "bitscore": 518.0}], "name": "BDE41704.1", "ipg": "256321", "start": 5350479, "end": 5351265, "strand": -1, "sequence": null}, {"id": null, "hits": [{"query": "SCO5088", "subject": "BDE41706.1", "identity": 99.754, "coverage": 100.0, "evalue": 0.0, "bitscore": 800.0}], "name": "BDE41706.1", "ipg": "18417620", "start": 5352745, "end": 5353969, "strand": 1, "sequence": null}, {"id": null, "hits": [{"query": "SCO5089", "subject": "BDE41707.1", "identity": 100.0, "coverage": 100.0, "evalue": 1.56e-51, "bitscore": 166.0}], "name": "BDE41707.1", "ipg": "304577", "start": 5353993, "end": 5354254, "strand": 1, "sequence": null}, {"id": null, "hits": [{"query": "SCO5089", "subject": "BDE38019.1", "identity": 38.667, "coverage": 87.20930232558139, "evalue": 1.63e-07, "bitscore": 55.1}], "name": "BDE38019.1", "ipg": "984539", "start": 1329231, "end": 1329504, "strand": -1, "sequence": null}], "clusters": [{"indices": [0, 1, 2], "subjects": [], "intermediate_genes": [], "score": 4.1484000000000005, "start": 5350479, "end": 5354254, "number": 94}]}]}, {"name": "Streptomyces lividans", "strain": "TK24-YQS040", "scaffolds": [{"accession": "CP071800.1", "subjects": [{"id": null, "hits": [{"query": "SCO5086", "subject": "QTD70028.1", "identity": 100.0, "coverage": 100.0, "evalue": 0.0, "bitscore": 518.0}], "name": "QTD70028.1", "ipg": "256321", "start": 2972079, "end": 2972865, "strand": 1, "sequence": null}, {"id": null, "hits": [{"query": "SCO5088", "subject": "QTD70025.1", "identity": 99.754, "coverage": 100.0, "evalue": 0.0, "bitscore": 800.0}], "name": "QTD70025.1", "ipg": "18417620", "start": 2969375, "end": 2970599, "strand": -1, "sequence": null}, {"id": null, "hits": [{"query": "SCO5089", "subject": "QTD70024.1", "identity": 100.0, "coverage": 100.0, "evalue": 1.56e-51, "bitscore": 166.0}], "name": "QTD70024.1", "ipg": "304577", "start": 2969090, "end": 2969351, "strand": -1, "sequence": null}, {"id": null, "hits": [{"query": "SCO5089", "subject": "QTD73687.1", "identity": 38.667, "coverage": 87.20930232558139, "evalue": 1.63e-07, "bitscore": 55.1}], "name": "QTD73687.1", "ipg": "984539", "start": 7013270, "end": 7013543, "strand": 1, "sequence": null}], "clusters": [{"indices": [2, 1, 0], "subjects": [], "intermediate_genes": [], "score": 4.1484000000000005, "start": 2969090, "end": 2972865, "number": 96}]}]}, {"name": "Streptomyces sp.", "strain": "NPDC059906", "scaffolds": [{"accession": "NZ_JBHWKU010000017.1", "subjects": [{"id": null, "hits": [{"query": "SCO5086", "subject": "WP_003973892.1", "identity": 100.0, "coverage": 100.0, "evalue": 0.0, "bitscore": 518.0}], "name": "WP_003973892.1", "ipg": "256321", "start": 55, "end": 841, "strand": -1, "sequence": null}, {"id": null, "hits": [{"query": "SCO5087", "subject": "WP_385357055.1", "identity": 97.43, "coverage": 100.0, "evalue": 0.0, "bitscore": 915.0}], "name": "WP_385357055.1", "ipg": "913107403", "start": 921, "end": 2325, "strand": 1, "sequence": null}, {"id": null, "hits": [{"query": "SCO5088", "subject": "WP_385357057.1", "identity": 97.543, "coverage": 100.0, "evalue": 0.0, "bitscore": 785.0}], "name": "WP_385357057.1", "ipg": "913108636", "start": 2321, "end": 3545, "strand": 1, "sequence": null}, {"id": null, "hits": [{"query": "SCO5089", "subject": "WP_385357058.1", "identity": 93.023, "coverage": 100.0, "evalue": 8.45e-48, "bitscore": 156.0}], "name": "WP_385357058.1", "ipg": "913105300", "start": 3569, "end": 3830, "strand": 1, "sequence": null}], "clusters": [{"indices": [0, 1, 2, 3], "subjects": [], "intermediate_genes": [], "score": 7.2374, "start": 55, "end": 3830, "number": 119}]}, {"accession": "NZ_JBHWKU010000054.1", "subjects": [{"id": null, "hits": [{"query": "SCO5086", "subject": "WP_385362862.1", "identity": 60.92, "coverage": 100.0, "evalue": 2.04e-105, "bitscore": 316.0}], "name": "WP_385362862.1", "ipg": "913106271", "start": 16452, "end": 17238, "strand": 1, "sequence": null}, {"id": null, "hits": [{"query": "SCO5087", "subject": "WP_385362856.1", "identity": 69.762, "coverage": 89.93576017130621, "evalue": 0.0, "bitscore": 571.0}], "name": "WP_385362856.1", "ipg": "912626940", "start": 13333, "end": 14605, "strand": 1, "sequence": null}, {"id": null, "hits": [{"query": "SCO5088", "subject": "WP_385362858.1", "identity": 60.902, "coverage": 98.03439803439802, "evalue": 9.75e-160, "bitscore": 465.0}], "name": "WP_385362858.1", "ipg": "913108602", "start": 14601, "end": 15819, "strand": 1, "sequence": null}, {"id": null, "hits": [{"query": "SCO5089", "subject": "WP_385362860.1", "identity": 49.367, "coverage": 91.86046511627907, "evalue": 8.75e-17, "bitscore": 78.6}], "name": "WP_385362860.1", "ipg": "912626853", "start": 16059, "end": 16332, "strand": 1, "sequence": null}], "clusters": [{"indices": [1, 2, 3, 0], "subjects": [], "intermediate_genes": [], "score": 6.14306, "start": 13333, "end": 17238, "number": 121}]}, {"accession": "NZ_JBHWKU010000010.1", "subjects": [{"id": null, "hits": [{"query": "SCO5086", "subject": "WP_385355048.1", "identity": 58.238, "coverage": 100.0, "evalue": 5.54e-101, "bitscore": 305.0}], "name": "WP_385355048.1", "ipg": "913104568", "start": 34960, "end": 35746, "strand": -1, "sequence": null}, {"id": null, "hits": [{"query": "SCO5087", "subject": "WP_385355054.1", "identity": 68.182, "coverage": 89.50749464668094, "evalue": 0.0, "bitscore": 576.0}], "name": "WP_385355054.1", "ipg": "913107460", "start": 37277, "end": 38552, "strand": -1, "sequence": null}, {"id": null, "hits": [{"query": "SCO5088", "subject": "WP_385355052.1", "identity": 60.15, "coverage": 98.03439803439802, "evalue": 4.06e-164, "bitscore": 477.0}], "name": "WP_385355052.1", "ipg": "913107809", "start": 36039, "end": 37281, "strand": -1, "sequence": null}, {"id": null, "hits": [{"query": "SCO5089", "subject": "WP_385355050.1", "identity": 45.57, "coverage": 91.86046511627907, "evalue": 4.37e-10, "bitscore": 61.2}], "name": "WP_385355050.1", "ipg": "913106297", "start": 35778, "end": 36030, "strand": -1, "sequence": null}], "clusters": [{"indices": [0, 3, 2, 1], "subjects": [], "intermediate_genes": [], "score": 6.14192, "start": 34960, "end": 38552, "number": 123}]}]}, {"name": "Streptomyces sp.", "strain": "ME02-6985-2c", "scaffolds": [{"accession": "NZ_JARAXV010000006.1", "subjects": [{"id": null, "hits": [{"query": "SCO5086", "subject": "WP_191851455.1", "identity": 99.617, "coverage": 100.0, "evalue": 0.0, "bitscore": 515.0}], "name": "WP_191851455.1", "ipg": "358765372", "start": 123045, "end": 123831, "strand": 1, "sequence": null}, {"id": null, "hits": [{"query": "SCO5087", "subject": "WP_003973891.1", "identity": 100.0, "coverage": 100.0, "evalue": 0.0, "bitscore": 939.0}], "name": "WP_003973891.1", "ipg": "1295163", "start": 121561, "end": 122965, "strand": -1, "sequence": null}, {"id": null, "hits": [{"query": "SCO5088", "subject": "WP_011030048.1", "identity": 100.0, "coverage": 100.0, "evalue": 0.0, "bitscore": 803.0}], "name": "WP_011030048.1", "ipg": "1174003", "start": 120341, "end": 121565, "strand": -1, "sequence": null}, {"id": null, "hits": [{"query": "SCO5089", "subject": "WP_003973889.1", "identity": 100.0, "coverage": 100.0, "evalue": 1.56e-51, "bitscore": 166.0}], "name": "WP_003973889.1", "ipg": "304577", "start": 120056, "end": 120317, "strand": -1, "sequence": null}], "clusters": [{"indices": [3, 2, 1, 0], "subjects": [], "intermediate_genes": [], "score": 7.2423, "start": 120056, "end": 123831, "number": 141}]}]}, {"name": "Streptomyces sp.", "strain": "NPDC127039", "scaffolds": [{"accession": "NZ_JBHXDR010000049.1", "subjects": [{"id": null, "hits": [{"query": "SCO5086", "subject": "WP_386907235.1", "identity": 99.617, "coverage": 100.0, "evalue": 0.0, "bitscore": 514.0}], "name": "WP_386907235.1", "ipg": "912628221", "start": 64056, "end": 64842, "strand": 1, "sequence": null}, {"id": null, "hits": [{"query": "SCO5087", "subject": "WP_386907233.1", "identity": 98.073, "coverage": 100.0, "evalue": 0.0, "bitscore": 919.0}], "name": "WP_386907233.1", "ipg": "912625648", "start": 62572, "end": 63976, "strand": -1, "sequence": null}, {"id": null, "hits": [{"query": "SCO5088", "subject": "WP_386907231.1", "identity": 97.789, "coverage": 100.0, "evalue": 0.0, "bitscore": 787.0}], "name": "WP_386907231.1", "ipg": "912626109", "start": 61352, "end": 62576, "strand": -1, "sequence": null}, {"id": null, "hits": [{"query": "SCO5089", "subject": "WP_386907229.1", "identity": 91.86, "coverage": 100.0, "evalue": 3.08e-48, "bitscore": 157.0}], "name": "WP_386907229.1", "ipg": "912627585", "start": 61067, "end": 61328, "strand": -1, "sequence": null}], "clusters": [{"indices": [3, 2, 1, 0], "subjects": [], "intermediate_genes": [], "score": 7.2377, "start": 61067, "end": 64842, "number": 143}]}, {"accession": "NZ_JBHXDR010000107.1", "subjects": [{"id": null, "hits": [{"query": "SCO5086", "subject": "WP_386909945.1", "identity": 60.92, "coverage": 100.0, "evalue": 5.11e-105, "bitscore": 315.0}], "name": "WP_386909945.1", "ipg": "912628030", "start": 10224, "end": 11010, "strand": -1, "sequence": null}, {"id": null, "hits": [{"query": "SCO5087", "subject": "WP_385362856.1", "identity": 69.762, "coverage": 89.93576017130621, "evalue": 0.0, "bitscore": 571.0}], "name": "WP_385362856.1", "ipg": "912626940", "start": 12858, "end": 14130, "strand": -1, "sequence": null}, {"id": null, "hits": [{"query": "SCO5088", "subject": "WP_386909947.1", "identity": 61.307, "coverage": 97.78869778869779, "evalue": 2.31e-160, "bitscore": 467.0}], "name": "WP_386909947.1", "ipg": "912630713", "start": 11644, "end": 12862, "strand": -1, "sequence": null}, {"id": null, "hits": [{"query": "SCO5089", "subject": "WP_385362860.1", "identity": 49.367, "coverage": 91.86046511627907, "evalue": 8.75e-17, "bitscore": 78.6}], "name": "WP_385362860.1", "ipg": "912626853", "start": 11130, "end": 11403, "strand": -1, "sequence": null}], "clusters": [{"indices": [0, 3, 2, 1], "subjects": [], "intermediate_genes": [], "score": 6.14316, "start": 10224, "end": 14130, "number": 145}]}]}, {"name": "Streptomyces sp.", "strain": "NPDC021086", "scaffolds": [{"accession": "NZ_JBIRQL010000001.1", "subjects": [{"id": null, "hits": [{"query": "SCO5086", "subject": "WP_361003812.1", "identity": 97.348, "coverage": 100.0, "evalue": 0.0, "bitscore": 508.0}], "name": "WP_361003812.1", "ipg": "872558217", "start": 1023110, "end": 1023905, "strand": -1, "sequence": null}, {"id": null, "hits": [{"query": "SCO5087", "subject": "WP_361003815.1", "identity": 97.216, "coverage": 100.0, "evalue": 0.0, "bitscore": 914.0}], "name": "WP_361003815.1", "ipg": "872562232", "start": 1023985, "end": 1025389, "strand": 1, "sequence": null}, {"id": null, "hits": [{"query": "SCO5088", "subject": "WP_361003817.1", "identity": 97.297, "coverage": 100.0, "evalue": 0.0, "bitscore": 781.0}], "name": "WP_361003817.1", "ipg": "872562134", "start": 1025385, "end": 1026609, "strand": 1, "sequence": null}, {"id": null, "hits": [{"query": "SCO5089", "subject": "WP_361003820.1", "identity": 95.349, "coverage": 100.0, "evalue": 2.21e-49, "bitscore": 160.0}], "name": "WP_361003820.1", "ipg": "872557677", "start": 1026633, "end": 1026894, "strand": 1, "sequence": null}], "clusters": [{"indices": [0, 1, 2, 3], "subjects": [], "intermediate_genes": [], "score": 7.2363, "start": 1023110, "end": 1026894, "number": 150}]}]}, {"name": "Streptomyces sp.", "strain": "NPDC001599", "scaffolds": [{"accession": "NZ_JBIAVA010000002.1", "subjects": [{"id": null, "hits": [{"query": "SCO5086", "subject": "WP_388514736.1", "identity": 97.727, "coverage": 100.0, "evalue": 0.0, "bitscore": 508.0}], "name": "WP_388514736.1", "ipg": "920867325", "start": 784102, "end": 784897, "strand": -1, "sequence": null}, {"id": null, "hits": [{"query": "SCO5087", "subject": "WP_388514738.1", "identity": 97.002, "coverage": 100.0, "evalue": 0.0, "bitscore": 913.0}], "name": "WP_388514738.1", "ipg": "920868785", "start": 784977, "end": 786381, "strand": 1, "sequence": null}, {"id": null, "hits": [{"query": "SCO5088", "subject": "WP_388514739.1", "identity": 96.806, "coverage": 100.0, "evalue": 0.0, "bitscore": 781.0}], "name": "WP_388514739.1", "ipg": "920864848", "start": 786377, "end": 787601, "strand": 1, "sequence": null}, {"id": null, "hits": [{"query": "SCO5089", "subject": "WP_361003820.1", "identity": 95.349, "coverage": 100.0, "evalue": 2.21e-49, "bitscore": 160.0}], "name": "WP_361003820.1", "ipg": "872557677", "start": 787625, "end": 787886, "strand": 1, "sequence": null}], "clusters": [{"indices": [0, 1, 2, 3], "subjects": [], "intermediate_genes": [], "score": 7.2362, "start": 784102, "end": 787886, "number": 152}]}]}, {"name": "Streptomyces sp.", "strain": "R28", "scaffolds": [{"accession": "NZ_CP163439.1", "subjects": [{"id": null, "hits": [{"query": "SCO5086", "subject": "WP_369172130.1", "identity": 94.636, "coverage": 100.0, "evalue": 1.81e-175, "bitscore": 493.0}], "name": "WP_369172130.1", "ipg": "886242695", "start": 6840189, "end": 6840975, "strand": -1, "sequence": null}, {"id": null, "hits": [{"query": "SCO5087", "subject": "WP_369172131.1", "identity": 93.534, "coverage": 99.3576017130621, "evalue": 0.0, "bitscore": 868.0}], "name": "WP_369172131.1", "ipg": "886242675", "start": 6841049, "end": 6842459, "strand": 1, "sequence": null}, {"id": null, "hits": [{"query": "SCO5088", "subject": "WP_369172132.1", "identity": 90.394, "coverage": 99.75429975429975, "evalue": 0.0, "bitscore": 691.0}], "name": "WP_369172132.1", "ipg": "886242669", "start": 6842455, "end": 6843679, "strand": 1, "sequence": null}, {"id": null, "hits": [{"query": "SCO5089", "subject": "WP_369172133.1", "identity": 89.535, "coverage": 100.0, "evalue": 3.74e-45, "bitscore": 150.0}], "name": "WP_369172133.1", "ipg": "455703135", "start": 6843733, "end": 6843994, "strand": 1, "sequence": null}, {"id": null, "hits": [{"query": "SCO5089", "subject": "WP_369172431.1", "identity": 40.0, "coverage": 97.67441860465115, "evalue": 1.97e-05, "bitscore": 49.7}], "name": "WP_369172431.1", "ipg": "886242982", "start": 7218357, "end": 7218624, "strand": 1, "sequence": null}], "clusters": [{"indices": [0, 1, 2, 3], "subjects": [], "intermediate_genes": [], "score": 7.2202, "start": 6840189, "end": 6843994, "number": 154}]}]}, {"name": "Streptomyces sp.", "strain": "NPDC127595", "scaffolds": [{"accession": "NZ_JBHXWK010000008.1", "subjects": [{"id": null, "hits": [{"query": "SCO5086", "subject": "WP_385735581.1", "identity": 91.954, "coverage": 100.0, "evalue": 4.07e-174, "bitscore": 490.0}], "name": "WP_385735581.1", "ipg": "910371622", "start": 354857, "end": 355643, "strand": 1, "sequence": null}, {"id": null, "hits": [{"query": "SCO5087", "subject": "WP_385735711.1", "identity": 91.558, "coverage": 98.92933618843684, "evalue": 0.0, "bitscore": 849.0}], "name": "WP_385735711.1", "ipg": "910370477", "start": 353367, "end": 354777, "strand": -1, "sequence": null}, {"id": null, "hits": [{"query": "SCO5088", "subject": "WP_385735580.1", "identity": 87.685, "coverage": 99.75429975429975, "evalue": 0.0, "bitscore": 690.0}], "name": "WP_385735580.1", "ipg": "910375757", "start": 352147, "end": 353371, "strand": -1, "sequence": null}, {"id": null, "hits": [{"query": "SCO5089", "subject": "WP_385735578.1", "identity": 80.0, "coverage": 98.83720930232558, "evalue": 7.26e-40, "bitscore": 136.0}], "name": "WP_385735578.1", "ipg": "910371978", "start": 351841, "end": 352099, "strand": -1, "sequence": null}], "clusters": [{"indices": [3, 2, 1, 0], "subjects": [], "intermediate_genes": [], "score": 7.2165, "start": 351841, "end": 355643, "number": 158}]}]}, {"name": "Streptomyces sp.", "strain": "MMG1533", "scaffolds": [{"accession": "NZ_LGDG01000213.1", "subjects": [{"id": null, "hits": [{"query": "SCO5086", "subject": "WP_053751138.1", "identity": 92.337, "coverage": 100.0, "evalue": 4.96e-174, "bitscore": 489.0}], "name": "WP_053751138.1", "ipg": "91350164", "start": 162276, "end": 163062, "strand": -1, "sequence": null}, {"id": null, "hits": [{"query": "SCO5087", "subject": "WP_053751139.1", "identity": 92.291, "coverage": 100.0, "evalue": 0.0, "bitscore": 851.0}], "name": "WP_053751139.1", "ipg": "91535731", "start": 163142, "end": 164546, "strand": 1, "sequence": null}, {"id": null, "hits": [{"query": "SCO5088", "subject": "WP_053751140.1", "identity": 90.663, "coverage": 100.0, "evalue": 0.0, "bitscore": 705.0}], "name": "WP_053751140.1", "ipg": "91350165", "start": 164542, "end": 165766, "strand": 1, "sequence": null}, {"id": null, "hits": [{"query": "SCO5089", "subject": "WP_053751141.1", "identity": 82.353, "coverage": 98.83720930232558, "evalue": 3.4e-41, "bitscore": 140.0}], "name": "WP_053751141.1", "ipg": "91350166", "start": 165790, "end": 166048, "strand": 1, "sequence": null}], "clusters": [{"indices": [0, 1, 2, 3], "subjects": [], "intermediate_genes": [], "score": 7.2185, "start": 162276, "end": 166048, "number": 160}]}]}, {"name": "Streptomyces sp.", "strain": "AS02", "scaffolds": [{"accession": "NZ_JAMJVZ010000048.1", "subjects": [{"id": null, "hits": [{"query": "SCO5086", "subject": "WP_126394747.1", "identity": 93.87, "coverage": 100.0, "evalue": 6.31e-174, "bitscore": 489.0}], "name": "WP_126394747.1", "ipg": "225935301", "start": 22050, "end": 22836, "strand": 1, "sequence": null}, {"id": null, "hits": [{"query": "SCO5087", "subject": "WP_284060144.1", "identity": 93.043, "coverage": 98.50107066381156, "evalue": 0.0, "bitscore": 856.0}], "name": "WP_284060144.1", "ipg": "656969075", "start": 20565, "end": 21975, "strand": -1, "sequence": null}, {"id": null, "hits": [{"query": "SCO5088", "subject": "WP_250092932.1", "identity": 92.383, "coverage": 100.0, "evalue": 0.0, "bitscore": 723.0}], "name": "WP_250092932.1", "ipg": "554914963", "start": 19345, "end": 20569, "strand": -1, "sequence": null}, {"id": null, "hits": [{"query": "SCO5089", "subject": "WP_126394753.1", "identity": 87.209, "coverage": 100.0, "evalue": 2.88e-44, "bitscore": 147.0}], "name": "WP_126394753.1", "ipg": "225935345", "start": 19060, "end": 19321, "strand": -1, "sequence": null}], "clusters": [{"indices": [3, 2, 1, 0], "subjects": [], "intermediate_genes": [], "score": 7.2215, "start": 19060, "end": 22836, "number": 162}]}]}, {"name": "Streptomyces sp.", "strain": "NPDC008086", "scaffolds": [{"accession": "NZ_JBIBIA010000010.1", "subjects": [{"id": null, "hits": [{"query": "SCO5086", "subject": "WP_383457911.1", "identity": 91.954, "coverage": 100.0, "evalue": 4.25e-173, "bitscore": 487.0}], "name": "WP_383457911.1", "ipg": "917937137", "start": 47421, "end": 48207, "strand": -1, "sequence": null}, {"id": null, "hits": [{"query": "SCO5087", "subject": "WP_391418456.1", "identity": 93.534, "coverage": 99.3576017130621, "evalue": 0.0, "bitscore": 867.0}], "name": "WP_391418456.1", "ipg": "922411502", "start": 48282, "end": 49692, "strand": 1, "sequence": null}, {"id": null, "hits": [{"query": "SCO5088", "subject": "WP_391418458.1", "identity": 92.138, "coverage": 100.0, "evalue": 0.0, "bitscore": 702.0}], "name": "WP_391418458.1", "ipg": "922415777", "start": 49688, "end": 50912, "strand": 1, "sequence": null}, {"id": null, "hits": [{"query": "SCO5089", "subject": "WP_062718362.1", "identity": 88.372, "coverage": 100.0, "evalue": 3.04e-45, "bitscore": 150.0}], "name": "WP_062718362.1", "ipg": "101315759", "start": 50951, "end": 51212, "strand": 1, "sequence": null}, {"id": null, "hits": [{"query": "SCO5089", "subject": "WP_383459937.1", "identity": 44.643, "coverage": 65.11627906976744, "evalue": 5.1e-05, "bitscore": 48.5}], "name": "WP_383459937.1", "ipg": "917932254", "start": 420154, "end": 420421, "strand": 1, "sequence": null}], "clusters": [{"indices": [0, 1, 2, 3], "subjects": [], "intermediate_genes": [], "score": 7.2206, "start": 47421, "end": 51212, "number": 166}]}]}, {"name": "Streptomyces sp.", "strain": "NPDC052721", "scaffolds": [{"accession": "NZ_JBFATL010000054.1", "subjects": [{"id": null, "hits": [{"query": "SCO5086", "subject": "WP_365701406.1", "identity": 92.337, "coverage": 100.0, "evalue": 2.51e-172, "bitscore": 485.0}], "name": "WP_365701406.1", "ipg": "877601842", "start": 17231, "end": 18017, "strand": -1, "sequence": null}, {"id": null, "hits": [{"query": "SCO5087", "subject": "WP_365701405.1", "identity": 93.319, "coverage": 99.3576017130621, "evalue": 0.0, "bitscore": 862.0}], "name": "WP_365701405.1", "ipg": "877599111", "start": 18093, "end": 19503, "strand": 1, "sequence": null}, {"id": null, "hits": [{"query": "SCO5088", "subject": "WP_365788263.1", "identity": 92.629, "coverage": 100.0, "evalue": 0.0, "bitscore": 731.0}], "name": "WP_365788263.1", "ipg": "877612896", "start": 19499, "end": 20723, "strand": 1, "sequence": null}, {"id": null, "hits": [{"query": "SCO5089", "subject": "WP_365788264.1", "identity": 87.209, "coverage": 100.0, "evalue": 4.81e-45, "bitscore": 149.0}], "name": "WP_365788264.1", "ipg": "877612089", "start": 20747, "end": 21008, "strand": 1, "sequence": null}], "clusters": [{"indices": [0, 1, 2, 3], "subjects": [], "intermediate_genes": [], "score": 7.2227, "start": 17231, "end": 21008, "number": 170}]}]}, {"name": "Streptomyces sp.", "strain": "NPDC004065", "scaffolds": [{"accession": "NZ_JBJDQT010000020.1", "subjects": [{"id": null, "hits": [{"query": "SCO5086", "subject": "WP_404732833.1", "identity": 91.188, "coverage": 100.0, "evalue": 7.06e-169, "bitscore": 477.0}], "name": "WP_404732833.1", "ipg": "942730930", "start": 143287, "end": 144073, "strand": -1, "sequence": null}, {"id": null, "hits": [{"query": "SCO5087", "subject": "WP_404732834.1", "identity": 92.888, "coverage": 99.3576017130621, "evalue": 0.0, "bitscore": 858.0}], "name": "WP_404732834.1", "ipg": "942727391", "start": 144148, "end": 145558, "strand": 1, "sequence": null}, {"id": null, "hits": [{"query": "SCO5088", "subject": "WP_404732835.1", "identity": 90.64, "coverage": 99.75429975429975, "evalue": 0.0, "bitscore": 682.0}], "name": "WP_404732835.1", "ipg": "942732078", "start": 145554, "end": 146778, "strand": 1, "sequence": null}, {"id": null, "hits": [{"query": "SCO5089", "subject": "WP_404732836.1", "identity": 82.558, "coverage": 100.0, "evalue": 3.33e-40, "bitscore": 137.0}], "name": "WP_404732836.1", "ipg": "942728611", "start": 146868, "end": 147126, "strand": 1, "sequence": null}], "clusters": [{"indices": [0, 1, 2, 3], "subjects": [], "intermediate_genes": [], "score": 7.2154, "start": 143287, "end": 147126, "number": 172}]}]}, {"name": "Streptomyces sp.", "strain": "WAC 01325", "scaffolds": [{"accession": "NZ_QHKK01000050.1", "subjects": [{"id": null, "hits": [{"query": "SCO5086", "subject": "WP_126899780.1", "identity": 74.708, "coverage": 98.46743295019157, "evalue": 1.57e-135, "bitscore": 392.0}], "name": "WP_126899780.1", "ipg": "224751951", "start": 30059, "end": 30860, "strand": -1, "sequence": null}, {"id": null, "hits": [{"query": "SCO5087", "subject": "WP_126899782.1", "identity": 77.404, "coverage": 88.86509635974305, "evalue": 0.0, "bitscore": 663.0}], "name": "WP_126899782.1", "ipg": "224751940", "start": 31446, "end": 32718, "strand": 1, "sequence": null}, {"id": null, "hits": [{"query": "SCO5088", "subject": "WP_126899783.1", "identity": 70.101, "coverage": 97.78869778869779, "evalue": 0.0, "bitscore": 549.0}], "name": "WP_126899783.1", "ipg": "224751936", "start": 32714, "end": 33956, "strand": 1, "sequence": null}, {"id": null, "hits": [{"query": "SCO5089", "subject": "WP_126899784.1", "identity": 43.902, "coverage": 95.34883720930233, "evalue": 7.32e-15, "bitscore": 73.6}], "name": "WP_126899784.1", "ipg": "224751922", "start": 33966, "end": 34224, "strand": 1, "sequence": null}], "clusters": [{"indices": [0, 1, 2, 3], "subjects": [], "intermediate_genes": [], "score": 7.16776, "start": 30059, "end": 34224, "number": 174}]}]}, {"name": "Streptomyces sp.", "strain": "NPDC050481", "scaffolds": [{"accession": "NZ_JBITHS010000008.1", "subjects": [{"id": null, "hits": [{"query": "SCO5086", "subject": "WP_365643404.1", "identity": 75.486, "coverage": 98.46743295019157, "evalue": 3e-135, "bitscore": 392.0}], "name": "WP_365643404.1", "ipg": "879324755", "start": 150756, "end": 151557, "strand": -1, "sequence": null}, {"id": null, "hits": [{"query": "SCO5087", "subject": "WP_365643400.1", "identity": 77.404, "coverage": 88.86509635974305, "evalue": 0.0, "bitscore": 665.0}], "name": "WP_365643400.1", "ipg": "879326323", "start": 152461, "end": 153733, "strand": 1, "sequence": null}, {"id": null, "hits": [{"query": "SCO5088", "subject": "WP_365643399.1", "identity": 70.854, "coverage": 97.78869778869779, "evalue": 0.0, "bitscore": 555.0}], "name": "WP_365643399.1", "ipg": "879329150", "start": 153729, "end": 154971, "strand": 1, "sequence": null}, {"id": null, "hits": [{"query": "SCO5089", "subject": "WP_069764405.1", "identity": 43.902, "coverage": 95.34883720930233, "evalue": 3.52e-15, "bitscore": 74.3}], "name": "WP_069764405.1", "ipg": "119026812", "start": 154981, "end": 155239, "strand": 1, "sequence": null}], "clusters": [{"indices": [0, 1, 2, 3], "subjects": [], "intermediate_genes": [], "score": 7.16863, "start": 150756, "end": 155239, "number": 182}]}, {"accession": "NZ_JBITHS010000033.1", "subjects": [{"id": null, "hits": [{"query": "SCO5086", "subject": "WP_329225589.1", "identity": 59.766, "coverage": 98.08429118773945, "evalue": 1.04e-105, "bitscore": 317.0}], "name": "WP_329225589.1", "ipg": "788454370", "start": 75942, "end": 76764, "strand": -1, "sequence": null}, {"id": null, "hits": [{"query": "SCO5087", "subject": "WP_329225595.1", "identity": 69.66, "coverage": 88.22269807280514, "evalue": 0.0, "bitscore": 568.0}], "name": "WP_329225595.1", "ipg": "788454324", "start": 78308, "end": 79580, "strand": -1, "sequence": null}, {"id": null, "hits": [{"query": "SCO5088", "subject": "WP_329225593.1", "identity": 61.25, "coverage": 98.28009828009829, "evalue": 3.15e-161, "bitscore": 469.0}], "name": "WP_329225593.1", "ipg": "788454343", "start": 77100, "end": 78312, "strand": -1, "sequence": null}, {"id": null, "hits": [{"query": "SCO5089", "subject": "WP_329225591.1", "identity": 44.872, "coverage": 90.69767441860465, "evalue": 2.28e-15, "bitscore": 74.7}], "name": "WP_329225591.1", "ipg": "788454333", "start": 76786, "end": 77047, "strand": -1, "sequence": null}], "clusters": [{"indices": [0, 3, 2, 1], "subjects": [], "intermediate_genes": [], "score": 6.14287, "start": 75942, "end": 79580, "number": 184}]}, {"accession": "NZ_JBITHS010000046.1", "subjects": [{"id": null, "hits": [{"query": "SCO5086", "subject": "WP_365663225.1", "identity": 61.004, "coverage": 99.23371647509579, "evalue": 1.34e-101, "bitscore": 306.0}], "name": "WP_365663225.1", "ipg": "879329178", "start": 26320, "end": 27103, "strand": 1, "sequence": null}, {"id": null, "hits": [{"query": "SCO5087", "subject": "WP_365663231.1", "identity": 70.406, "coverage": 89.72162740899357, "evalue": 0.0, "bitscore": 604.0}], "name": "WP_365663231.1", "ipg": "879324470", "start": 23502, "end": 24783, "strand": 1, "sequence": null}, {"id": null, "hits": [{"query": "SCO5088", "subject": "WP_365663229.1", "identity": 62.814, "coverage": 97.78869778869779, "evalue": 3.66e-166, "bitscore": 482.0}], "name": "WP_365663229.1", "ipg": "879322604", "start": 24779, "end": 26018, "strand": 1, "sequence": null}, {"id": null, "hits": [{"query": "SCO5089", "subject": "WP_365663227.1", "identity": 49.367, "coverage": 91.86046511627907, "evalue": 2.91e-16, "bitscore": 77.4}], "name": "WP_365663227.1", "ipg": "879327656", "start": 26023, "end": 26302, "strand": 1, "sequence": null}], "clusters": [{"indices": [1, 2, 3, 0], "subjects": [], "intermediate_genes": [], "score": 6.14694, "start": 23502, "end": 27103, "number": 186}]}]}, {"name": "Streptomyces sp.", "strain": "NPDC093568", "scaffolds": [{"accession": "NZ_JBIWJD010000030.1", "subjects": [{"id": null, "hits": [{"query": "SCO5086", "subject": "WP_403461393.1", "identity": 74.708, "coverage": 98.46743295019157, "evalue": 5.13e-135, "bitscore": 391.0}], "name": "WP_403461393.1", "ipg": "940440644", "start": 156, "end": 957, "strand": -1, "sequence": null}, {"id": null, "hits": [{"query": "SCO5087", "subject": "WP_403461396.1", "identity": 77.163, "coverage": 88.86509635974305, "evalue": 0.0, "bitscore": 664.0}], "name": "WP_403461396.1", "ipg": "940440700", "start": 1543, "end": 2815, "strand": 1, "sequence": null}, {"id": null, "hits": [{"query": "SCO5088", "subject": "WP_403461397.1", "identity": 71.357, "coverage": 97.78869778869779, "evalue": 0.0, "bitscore": 558.0}], "name": "WP_403461397.1", "ipg": "940439689", "start": 2811, "end": 4053, "strand": 1, "sequence": null}, {"id": null, "hits": [{"query": "SCO5089", "subject": "WP_403461398.1", "identity": 42.683, "coverage": 95.34883720930233, "evalue": 2.09e-14, "bitscore": 72.4}], "name": "WP_403461398.1", "ipg": "940441846", "start": 4063, "end": 4321, "strand": 1, "sequence": null}], "clusters": [{"indices": [0, 1, 2, 3], "subjects": [], "intermediate_genes": [], "score": 7.16854, "start": 156, "end": 4321, "number": 188}]}]}, {"name": "Streptomyces sp.", "strain": "NPDC091972", "scaffolds": [{"accession": "NZ_JBIVSV010000004.1", "subjects": [{"id": null, "hits": [{"query": "SCO5086", "subject": "WP_402643580.1", "identity": 75.097, "coverage": 98.46743295019157, "evalue": 7.29e-135, "bitscore": 391.0}], "name": "WP_402643580.1", "ipg": "939460168", "start": 624828, "end": 625629, "strand": 1, "sequence": null}, {"id": null, "hits": [{"query": "SCO5087", "subject": "WP_402643575.1", "identity": 77.885, "coverage": 88.86509635974305, "evalue": 0.0, "bitscore": 665.0}], "name": "WP_402643575.1", "ipg": "939460239", "start": 622249, "end": 623521, "strand": -1, "sequence": null}, {"id": null, "hits": [{"query": "SCO5088", "subject": "WP_402643572.1", "identity": 71.608, "coverage": 97.78869778869779, "evalue": 0.0, "bitscore": 562.0}], "name": "WP_402643572.1", "ipg": "939459217", "start": 621011, "end": 622253, "strand": -1, "sequence": null}, {"id": null, "hits": [{"query": "SCO5089", "subject": "WP_402643570.1", "identity": 42.683, "coverage": 95.34883720930233, "evalue": 2.45e-15, "bitscore": 74.7}], "name": "WP_402643570.1", "ipg": "939461195", "start": 620743, "end": 621001, "strand": -1, "sequence": null}], "clusters": [{"indices": [3, 2, 1, 0], "subjects": [], "intermediate_genes": [], "score": 7.16927, "start": 620743, "end": 625629, "number": 190}]}]}, {"name": "Streptomyces sp.", "strain": "NPDC086033", "scaffolds": [{"accession": "NZ_JBITRW010000002.1", "subjects": [{"id": null, "hits": [{"query": "SCO5086", "subject": "WP_069764408.1", "identity": 74.708, "coverage": 98.46743295019157, "evalue": 2.38e-134, "bitscore": 389.0}], "name": "WP_069764408.1", "ipg": "119026815", "start": 631913, "end": 632714, "strand": 1, "sequence": null}, {"id": null, "hits": [{"query": "SCO5087", "subject": "WP_069764407.1", "identity": 77.163, "coverage": 88.86509635974305, "evalue": 0.0, "bitscore": 664.0}], "name": "WP_069764407.1", "ipg": "119026814", "start": 629752, "end": 631024, "strand": -1, "sequence": null}, {"id": null, "hits": [{"query": "SCO5088", "subject": "WP_400058759.1", "identity": 70.603, "coverage": 97.78869778869779, "evalue": 0.0, "bitscore": 550.0}], "name": "WP_400058759.1", "ipg": "936104640", "start": 628514, "end": 629756, "strand": -1, "sequence": null}, {"id": null, "hits": [{"query": "SCO5089", "subject": "WP_069764405.1", "identity": 43.902, "coverage": 95.34883720930233, "evalue": 3.52e-15, "bitscore": 74.3}], "name": "WP_069764405.1", "ipg": "119026812", "start": 628246, "end": 628504, "strand": -1, "sequence": null}], "clusters": [{"indices": [3, 2, 1, 0], "subjects": [], "intermediate_genes": [], "score": 7.16773, "start": 628246, "end": 632714, "number": 194}]}]}, {"name": "Streptomyces sp.", "strain": "NPDC048219", "scaffolds": [{"accession": "NZ_JBIDAB010000028.1", "subjects": [{"id": null, "hits": [{"query": "SCO5086", "subject": "WP_362492717.1", "identity": 74.046, "coverage": 100.0, "evalue": 3.1e-134, "bitscore": 389.0}], "name": "WP_362492717.1", "ipg": "875436061", "start": 82393, "end": 83182, "strand": 1, "sequence": null}, {"id": null, "hits": [{"query": "SCO5087", "subject": "WP_393590235.1", "identity": 75.179, "coverage": 89.72162740899357, "evalue": 0.0, "bitscore": 633.0}], "name": "WP_393590235.1", "ipg": "926004882", "start": 66498, "end": 67800, "strand": 1, "sequence": null}, {"id": null, "hits": [{"query": "SCO5088", "subject": "WP_393590211.1", "identity": 67.332, "coverage": 98.28009828009829, "evalue": 9.69e-179, "bitscore": 514.0}], "name": "WP_393590211.1", "ipg": "926003218", "start": 67796, "end": 69050, "strand": 1, "sequence": null}, {"id": null, "hits": [{"query": "SCO5089", "subject": "WP_362492754.1", "identity": 54.762, "coverage": 97.67441860465115, "evalue": 4.83e-19, "bitscore": 84.0}], "name": "WP_362492754.1", "ipg": "875438115", "start": 69042, "end": 69300, "strand": 1, "sequence": null}], "clusters": [{"indices": [1, 2, 3, 0], "subjects": [], "intermediate_genes": [], "score": 6.162, "start": 66498, "end": 83182, "number": 198}]}]}, {"name": "Streptomyces sp.", "strain": "Y7", "scaffolds": [{"accession": "NZ_JBIDDQ010000011.1", "subjects": [{"id": null, "hits": [{"query": "SCO5086", "subject": "WP_393514441.1", "identity": 73.93, "coverage": 98.46743295019157, "evalue": 3.45e-134, "bitscore": 389.0}], "name": "WP_393514441.1", "ipg": "925978119", "start": 101439, "end": 102240, "strand": 1, "sequence": null}, {"id": null, "hits": [{"query": "SCO5087", "subject": "WP_393514435.1", "identity": 77.163, "coverage": 88.86509635974305, "evalue": 0.0, "bitscore": 661.0}], "name": "WP_393514435.1", "ipg": "925972325", "start": 99581, "end": 100853, "strand": -1, "sequence": null}, {"id": null, "hits": [{"query": "SCO5088", "subject": "WP_393514432.1", "identity": 71.106, "coverage": 97.78869778869779, "evalue": 0.0, "bitscore": 556.0}], "name": "WP_393514432.1", "ipg": "925973656", "start": 98343, "end": 99585, "strand": -1, "sequence": null}, {"id": null, "hits": [{"query": "SCO5089", "subject": "WP_393514429.1", "identity": 43.902, "coverage": 95.34883720930233, "evalue": 1.21e-14, "bitscore": 72.8}], "name": "WP_393514429.1", "ipg": "925974142", "start": 98075, "end": 98333, "strand": -1, "sequence": null}], "clusters": [{"indices": [3, 2, 1, 0], "subjects": [], "intermediate_genes": [], "score": 7.16788, "start": 98075, "end": 102240, "number": 202}]}]}, {"name": "Streptomyces sp.", "strain": "Root369", "scaffolds": [{"accession": "NZ_LMDL01000031.1", "subjects": [{"id": null, "hits": [{"query": "SCO5086", "subject": "WP_057613880.1", "identity": 74.708, "coverage": 98.46743295019157, "evalue": 3.65e-134, "bitscore": 389.0}], "name": "WP_057613880.1", "ipg": "96398315", "start": 41830, "end": 42631, "strand": 1, "sequence": null}, {"id": null, "hits": [{"query": "SCO5087", "subject": "WP_057613879.1", "identity": 77.404, "coverage": 88.86509635974305, "evalue": 0.0, "bitscore": 665.0}], "name": "WP_057613879.1", "ipg": "96398314", "start": 39866, "end": 41138, "strand": -1, "sequence": null}, {"id": null, "hits": [{"query": "SCO5088", "subject": "WP_057613878.1", "identity": 71.608, "coverage": 97.78869778869779, "evalue": 0.0, "bitscore": 558.0}], "name": "WP_057613878.1", "ipg": "96398313", "start": 38628, "end": 39870, "strand": -1, "sequence": null}, {"id": null, "hits": [{"query": "SCO5089", "subject": "WP_057613877.1", "identity": 43.902, "coverage": 95.34883720930233, "evalue": 1.79e-15, "bitscore": 75.1}], "name": "WP_057613877.1", "ipg": "96398312", "start": 38360, "end": 38618, "strand": -1, "sequence": null}], "clusters": [{"indices": [3, 2, 1, 0], "subjects": [], "intermediate_genes": [], "score": 7.16871, "start": 38360, "end": 42631, "number": 204}]}]}, {"name": "Streptomyces sp.", "strain": "NPDC102476", "scaffolds": [{"accession": "NZ_JBIWJW010000002.1", "subjects": [{"id": null, "hits": [{"query": "SCO5086", "subject": "WP_403810109.1", "identity": 74.319, "coverage": 98.46743295019157, "evalue": 4.2e-134, "bitscore": 389.0}], "name": "WP_403810109.1", "ipg": "940616376", "start": 345595, "end": 346396, "strand": 1, "sequence": null}, {"id": null, "hits": [{"query": "SCO5087", "subject": "WP_403810103.1", "identity": 77.163, "coverage": 88.86509635974305, "evalue": 0.0, "bitscore": 665.0}], "name": "WP_403810103.1", "ipg": "940615586", "start": 343069, "end": 344341, "strand": -1, "sequence": null}, {"id": null, "hits": [{"query": "SCO5088", "subject": "WP_403810101.1", "identity": 70.5, "coverage": 98.28009828009829, "evalue": 0.0, "bitscore": 557.0}], "name": "WP_403810101.1", "ipg": "940616161", "start": 341831, "end": 343073, "strand": -1, "sequence": null}, {"id": null, "hits": [{"query": "SCO5089", "subject": "WP_069764405.1", "identity": 43.902, "coverage": 95.34883720930233, "evalue": 3.52e-15, "bitscore": 74.3}], "name": "WP_069764405.1", "ipg": "119026812", "start": 341563, "end": 341821, "strand": -1, "sequence": null}], "clusters": [{"indices": [3, 2, 1, 0], "subjects": [], "intermediate_genes": [], "score": 7.16853, "start": 341563, "end": 346396, "number": 206}]}, {"accession": "NZ_JBIWJW010000012.1", "subjects": [{"id": null, "hits": [{"query": "SCO5086", "subject": "WP_403822000.1", "identity": 61.004, "coverage": 99.23371647509579, "evalue": 3.92e-100, "bitscore": 303.0}], "name": "WP_403822000.1", "ipg": "940616475", "start": 283224, "end": 284007, "strand": 1, "sequence": null}, {"id": null, "hits": [{"query": "SCO5087", "subject": "WP_403821991.1", "identity": 70.406, "coverage": 89.72162740899357, "evalue": 0.0, "bitscore": 603.0}], "name": "WP_403821991.1", "ipg": "940613351", "start": 280406, "end": 281687, "strand": 1, "sequence": null}, {"id": null, "hits": [{"query": "SCO5088", "subject": "WP_403821994.1", "identity": 62.814, "coverage": 97.78869778869779, "evalue": 2.01e-166, "bitscore": 483.0}], "name": "WP_403821994.1", "ipg": "940613736", "start": 281683, "end": 282922, "strand": 1, "sequence": null}, {"id": null, "hits": [{"query": "SCO5089", "subject": "WP_403821997.1", "identity": 49.383, "coverage": 94.18604651162791, "evalue": 1.48e-16, "bitscore": 77.8}], "name": "WP_403821997.1", "ipg": "940612956", "start": 282927, "end": 283206, "strand": 1, "sequence": null}], "clusters": [{"indices": [1, 2, 3, 0], "subjects": [], "intermediate_genes": [], "score": 6.14668, "start": 280406, "end": 284007, "number": 208}]}]}, {"name": "Streptomyces sp.", "strain": "12257", "scaffolds": [{"accession": "NZ_JASCSJ010000021.1", "subjects": [{"id": null, "hits": [{"query": "SCO5086", "subject": "WP_059205881.1", "identity": 75.097, "coverage": 98.46743295019157, "evalue": 4.54e-134, "bitscore": 389.0}], "name": "WP_059205881.1", "ipg": "101298973", "start": 356, "end": 1157, "strand": -1, "sequence": null}, {"id": null, "hits": [{"query": "SCO5087", "subject": "WP_057613879.1", "identity": 77.404, "coverage": 88.86509635974305, "evalue": 0.0, "bitscore": 665.0}], "name": "WP_057613879.1", "ipg": "96398314", "start": 1744, "end": 3016, "strand": 1, "sequence": null}, {"id": null, "hits": [{"query": "SCO5088", "subject": "WP_282690857.1", "identity": 73.871, "coverage": 76.16707616707616, "evalue": 3.08e-157, "bitscore": 456.0}], "name": "WP_282690857.1", "ipg": "653578193", "start": 3012, "end": 3958, "strand": 1, "sequence": null}], "clusters": [{"indices": [0, 1, 2], "subjects": [], "intermediate_genes": [], "score": 5.151, "start": 356, "end": 3958, "number": 210}]}]}, {"name": "Streptomyces sp.", "strain": "SAI-127", "scaffolds": [{"accession": "NZ_JARXYJ010000001.1", "subjects": [{"id": null, "hits": [{"query": "SCO5086", "subject": "WP_280867154.1", "identity": 74.319, "coverage": 98.46743295019157, "evalue": 8.74e-133, "bitscore": 385.0}], "name": "WP_280867154.1", "ipg": "650529897", "start": 7415535, "end": 7416336, "strand": -1, "sequence": null}, {"id": null, "hits": [{"query": "SCO5086", "subject": "WP_280858334.1", "identity": 62.069, "coverage": 100.0, "evalue": 3.71e-108, "bitscore": 323.0}], "name": "WP_280858334.1", "ipg": "650507413", "start": 5801864, "end": 5802650, "strand": 1, "sequence": null}, {"id": null, "hits": [{"query": "SCO5087", "subject": "WP_057613879.1", "identity": 77.404, "coverage": 88.86509635974305, "evalue": 0.0, "bitscore": 665.0}], "name": "WP_057613879.1", "ipg": "96398314", "start": 7417026, "end": 7418298, "strand": 1, "sequence": null}, {"id": null, "hits": [{"query": "SCO5087", "subject": "WP_280858337.1", "identity": 67.476, "coverage": 88.22269807280514, "evalue": 0.0, "bitscore": 558.0}], "name": "WP_280858337.1", "ipg": "650503778", "start": 5798999, "end": 5800271, "strand": 1, "sequence": null}, {"id": null, "hits": [{"query": "SCO5088", "subject": "WP_280857189.1", "identity": 70.854, "coverage": 97.78869778869779, "evalue": 0.0, "bitscore": 557.0}], "name": "WP_280857189.1", "ipg": "650508009", "start": 7418294, "end": 7419536, "strand": 1, "sequence": null}, {"id": null, "hits": [{"query": "SCO5088", "subject": "WP_280866382.1", "identity": 62.5, "coverage": 98.28009828009829, "evalue": 1.75e-168, "bitscore": 488.0}], "name": "WP_280866382.1", "ipg": "650528872", "start": 5800267, "end": 5801482, "strand": 1, "sequence": null}, {"id": null, "hits": [{"query": "SCO5089", "subject": "WP_280858335.1", "identity": 49.367, "coverage": 91.86046511627907, "evalue": 3.19e-17, "bitscore": 79.3}], "name": "WP_280858335.1", "ipg": "650504653", "start": 5801525, "end": 5801789, "strand": 1, "sequence": null}, {"id": null, "hits": [{"query": "SCO5089", "subject": "WP_280857188.1", "identity": 42.683, "coverage": 95.34883720930233, "evalue": 1.95e-15, "bitscore": 75.1}], "name": "WP_280857188.1", "ipg": "650511869", "start": 7419546, "end": 7419804, "strand": 1, "sequence": null}, {"id": null, "hits": [{"query": "SCO5089", "subject": "WP_280863538.1", "identity": 34.146, "coverage": 95.34883720930233, "evalue": 9.65e-05, "bitscore": 47.8}], "name": "WP_280863538.1", "ipg": "650507689", "start": 5026519, "end": 5026777, "strand": 1, "sequence": null}], "clusters": [{"indices": [0, 2, 4, 7], "subjects": [], "intermediate_genes": [], "score": 7.16821, "start": 7415535, "end": 7419804, "number": 231}, {"indices": [3, 5, 6, 1], "subjects": [], "intermediate_genes": [], "score": 6.14483, "start": 5798999, "end": 5802650, "number": 230}]}]}, {"name": "Streptomyces sp.", "strain": "SAI-117", "scaffolds": [{"accession": "NZ_JARXYM010000001.1", "subjects": [{"id": null, "hits": [{"query": "SCO5086", "subject": "WP_280907963.1", "identity": 74.319, "coverage": 98.46743295019157, "evalue": 9.43e-133, "bitscore": 385.0}], "name": "WP_280907963.1", "ipg": "650672066", "start": 6402508, "end": 6403309, "strand": -1, "sequence": null}, {"id": null, "hits": [{"query": "SCO5087", "subject": "WP_280851841.1", "identity": 78.365, "coverage": 88.86509635974305, "evalue": 0.0, "bitscore": 669.0}], "name": "WP_280851841.1", "ipg": "650490780", "start": 6404806, "end": 6406078, "strand": 1, "sequence": null}, {"id": null, "hits": [{"query": "SCO5088", "subject": "WP_280907964.1", "identity": 71.106, "coverage": 97.78869778869779, "evalue": 0.0, "bitscore": 557.0}], "name": "WP_280907964.1", "ipg": "650521210", "start": 6406074, "end": 6407316, "strand": 1, "sequence": null}, {"id": null, "hits": [{"query": "SCO5089", "subject": "WP_037721245.1", "identity": 41.463, "coverage": 95.34883720930233, "evalue": 3.13e-14, "bitscore": 72.0}], "name": "WP_037721245.1", "ipg": "70442621", "start": 6407326, "end": 6407584, "strand": 1, "sequence": null}], "clusters": [{"indices": [0, 1, 2, 3], "subjects": [], "intermediate_genes": [], "score": 7.1683, "start": 6402508, "end": 6407584, "number": 234}]}]}, {"name": "Streptomyces sp.", "strain": "NPDC001797", "scaffolds": [{"accession": "NZ_JBIAUB010000003.1", "subjects": [{"id": null, "hits": [{"query": "SCO5086", "subject": "WP_388598384.1", "identity": 73.946, "coverage": 99.23371647509579, "evalue": 1.35e-132, "bitscore": 385.0}], "name": "WP_388598384.1", "ipg": "920942820", "start": 933675, "end": 934476, "strand": -1, "sequence": null}, {"id": null, "hits": [{"query": "SCO5087", "subject": "WP_351959304.1", "identity": 77.644, "coverage": 88.86509635974305, "evalue": 0.0, "bitscore": 664.0}], "name": "WP_351959304.1", "ipg": "861189440", "start": 935063, "end": 936335, "strand": 1, "sequence": null}, {"id": null, "hits": [{"query": "SCO5088", "subject": "WP_351959303.1", "identity": 68.09, "coverage": 97.78869778869779, "evalue": 0.0, "bitscore": 530.0}], "name": "WP_351959303.1", "ipg": "861191554", "start": 936331, "end": 937573, "strand": 1, "sequence": null}, {"id": null, "hits": [{"query": "SCO5089", "subject": "WP_351959302.1", "identity": 45.122, "coverage": 95.34883720930233, "evalue": 2.49e-14, "bitscore": 72.0}], "name": "WP_351959302.1", "ipg": "861191434", "start": 937583, "end": 937841, "strand": 1, "sequence": null}], "clusters": [{"indices": [0, 1, 2, 3], "subjects": [], "intermediate_genes": [], "score": 7.1651, "start": 933675, "end": 937841, "number": 240}]}, {"accession": "NZ_JBIAUB010000001.1", "subjects": [{"id": null, "hits": [{"query": "SCO5086", "subject": "WP_388711735.1", "identity": 62.548, "coverage": 99.23371647509579, "evalue": 1.75e-107, "bitscore": 321.0}], "name": "WP_388711735.1", "ipg": "920974410", "start": 1264952, "end": 1265735, "strand": -1, "sequence": null}, {"id": null, "hits": [{"query": "SCO5087", "subject": "WP_351959130.1", "identity": 70.546, "coverage": 90.14989293361884, "evalue": 0.0, "bitscore": 593.0}], "name": "WP_351959130.1", "ipg": "861193526", "start": 1267981, "end": 1269256, "strand": -1, "sequence": null}, {"id": null, "hits": [{"query": "SCO5088", "subject": "WP_351959131.1", "identity": 62.06, "coverage": 97.78869778869779, "evalue": 1.03e-152, "bitscore": 447.0}], "name": "WP_351959131.1", "ipg": "861189476", "start": 1266776, "end": 1267985, "strand": -1, "sequence": null}, {"id": null, "hits": [{"query": "SCO5089", "subject": "WP_093502896.1", "identity": 45.977, "coverage": 100.0, "evalue": 2.62e-15, "bitscore": 74.7}], "name": "WP_093502896.1", "ipg": "125100584", "start": 1265820, "end": 1266093, "strand": -1, "sequence": null}, {"id": null, "hits": [{"query": "SCO5089", "subject": "WP_089101200.1", "identity": 39.024, "coverage": 95.34883720930233, "evalue": 1.33e-06, "bitscore": 52.4}], "name": "WP_089101200.1", "ipg": "125101171", "start": 499823, "end": 500075, "strand": -1, "sequence": null}], "clusters": [{"indices": [0, 3, 2, 1], "subjects": [], "intermediate_genes": [], "score": 6.14357, "start": 1264952, "end": 1269256, "number": 242}]}]}, {"name": "Streptomyces sp.", "strain": "NPDC001507", "scaffolds": [{"accession": "NZ_JBIAVV010000007.1", "subjects": [{"id": null, "hits": [{"query": "SCO5086", "subject": "WP_390641446.1", "identity": 73.946, "coverage": 99.23371647509579, "evalue": 2.73e-132, "bitscore": 384.0}], "name": "WP_390641446.1", "ipg": "921072384", "start": 120291, "end": 121092, "strand": 1, "sequence": null}, {"id": null, "hits": [{"query": "SCO5087", "subject": "WP_390641445.1", "identity": 77.885, "coverage": 88.86509635974305, "evalue": 0.0, "bitscore": 666.0}], "name": "WP_390641445.1", "ipg": "921067306", "start": 118432, "end": 119704, "strand": -1, "sequence": null}, {"id": null, "hits": [{"query": "SCO5088", "subject": "WP_390641444.1", "identity": 67.839, "coverage": 97.78869778869779, "evalue": 0.0, "bitscore": 528.0}], "name": "WP_390641444.1", "ipg": "921070139", "start": 117194, "end": 118436, "strand": -1, "sequence": null}, {"id": null, "hits": [{"query": "SCO5089", "subject": "WP_351959302.1", "identity": 45.122, "coverage": 95.34883720930233, "evalue": 2.49e-14, "bitscore": 72.0}], "name": "WP_351959302.1", "ipg": "861191434", "start": 116926, "end": 117184, "strand": -1, "sequence": null}], "clusters": [{"indices": [3, 2, 1, 0], "subjects": [], "intermediate_genes": [], "score": 7.165, "start": 116926, "end": 121092, "number": 248}]}, {"accession": "NZ_JBIAVV010000003.1", "subjects": [{"id": null, "hits": [{"query": "SCO5086", "subject": "WP_390639799.1", "identity": 62.835, "coverage": 100.0, "evalue": 8.47e-109, "bitscore": 325.0}], "name": "WP_390639799.1", "ipg": "921066391", "start": 471336, "end": 472122, "strand": 1, "sequence": null}, {"id": null, "hits": [{"query": "SCO5087", "subject": "WP_390639798.1", "identity": 70.309, "coverage": 90.14989293361884, "evalue": 0.0, "bitscore": 592.0}], "name": "WP_390639798.1", "ipg": "921067377", "start": 468083, "end": 469358, "strand": 1, "sequence": null}, {"id": null, "hits": [{"query": "SCO5088", "subject": "WP_351959131.1", "identity": 62.06, "coverage": 97.78869778869779, "evalue": 1.03e-152, "bitscore": 447.0}], "name": "WP_351959131.1", "ipg": "861189476", "start": 469354, "end": 470563, "strand": 1, "sequence": null}, {"id": null, "hits": [{"query": "SCO5089", "subject": "WP_093502896.1", "identity": 45.977, "coverage": 100.0, "evalue": 2.62e-15, "bitscore": 74.7}], "name": "WP_093502896.1", "ipg": "125100584", "start": 470978, "end": 471251, "strand": 1, "sequence": null}], "clusters": [{"indices": [1, 2, 3, 0], "subjects": [], "intermediate_genes": [], "score": 6.14387, "start": 468083, "end": 472122, "number": 250}]}]}, {"name": "Streptomyces sp.", "strain": "NPDC056683", "scaffolds": [{"accession": "NZ_JBHTXT010000005.1", "subjects": [{"id": null, "hits": [{"query": "SCO5086", "subject": "WP_382719980.1", "identity": 73.563, "coverage": 99.23371647509579, "evalue": 9.3e-132, "bitscore": 383.0}], "name": "WP_382719980.1", "ipg": "916785917", "start": 184366, "end": 185167, "strand": -1, "sequence": null}, {"id": null, "hits": [{"query": "SCO5087", "subject": "WP_351959304.1", "identity": 77.644, "coverage": 88.86509635974305, "evalue": 0.0, "bitscore": 664.0}], "name": "WP_351959304.1", "ipg": "861189440", "start": 185754, "end": 187026, "strand": 1, "sequence": null}, {"id": null, "hits": [{"query": "SCO5088", "subject": "WP_382719983.1", "identity": 68.09, "coverage": 97.78869778869779, "evalue": 0.0, "bitscore": 536.0}], "name": "WP_382719983.1", "ipg": "916783648", "start": 187022, "end": 188264, "strand": 1, "sequence": null}, {"id": null, "hits": [{"query": "SCO5089", "subject": "WP_351959302.1", "identity": 45.122, "coverage": 95.34883720930233, "evalue": 2.49e-14, "bitscore": 72.0}], "name": "WP_351959302.1", "ipg": "861191434", "start": 188274, "end": 188532, "strand": 1, "sequence": null}], "clusters": [{"indices": [0, 1, 2, 3], "subjects": [], "intermediate_genes": [], "score": 7.1655, "start": 184366, "end": 188532, "number": 252}]}, {"accession": "NZ_JBHTXT010000009.1", "subjects": [{"id": null, "hits": [{"query": "SCO5086", "subject": "WP_382721773.1", "identity": 62.452, "coverage": 100.0, "evalue": 1.37e-108, "bitscore": 324.0}], "name": "WP_382721773.1", "ipg": "916783767", "start": 105616, "end": 106402, "strand": -1, "sequence": null}, {"id": null, "hits": [{"query": "SCO5087", "subject": "WP_382721778.1", "identity": 70.309, "coverage": 90.14989293361884, "evalue": 0.0, "bitscore": 593.0}], "name": "WP_382721778.1", "ipg": "916782929", "start": 108564, "end": 109839, "strand": -1, "sequence": null}, {"id": null, "hits": [{"query": "SCO5088", "subject": "WP_382721776.1", "identity": 62.06, "coverage": 97.78869778869779, "evalue": 1.15e-152, "bitscore": 447.0}], "name": "WP_382721776.1", "ipg": "916778923", "start": 107359, "end": 108568, "strand": -1, "sequence": null}, {"id": null, "hits": [{"query": "SCO5089", "subject": "WP_093502896.1", "identity": 45.977, "coverage": 100.0, "evalue": 2.62e-15, "bitscore": 74.7}], "name": "WP_093502896.1", "ipg": "125100584", "start": 106600, "end": 106873, "strand": -1, "sequence": null}], "clusters": [{"indices": [0, 3, 2, 1], "subjects": [], "intermediate_genes": [], "score": 6.14387, "start": 105616, "end": 109839, "number": 254}]}]}, {"name": "Streptomyces sp.", "strain": "NPDC041068", "scaffolds": [{"accession": "NZ_JBEZCG010000005.1", "subjects": [{"id": null, "hits": [{"query": "SCO5086", "subject": "WP_362329630.1", "identity": 73.846, "coverage": 99.61685823754789, "evalue": 9.36e-132, "bitscore": 383.0}], "name": "WP_362329630.1", "ipg": "874218118", "start": 195255, "end": 196050, "strand": -1, "sequence": null}, {"id": null, "hits": [{"query": "SCO5087", "subject": "WP_362329601.1", "identity": 75.355, "coverage": 90.36402569593149, "evalue": 0.0, "bitscore": 657.0}], "name": "WP_362329601.1", "ipg": "874219649", "start": 183608, "end": 184877, "strand": -1, "sequence": null}, {"id": null, "hits": [{"query": "SCO5088", "subject": "WP_362329598.1", "identity": 67.332, "coverage": 97.78869778869779, "evalue": 3.48e-168, "bitscore": 487.0}], "name": "WP_362329598.1", "ipg": "874219614", "start": 182373, "end": 183612, "strand": -1, "sequence": null}, {"id": null, "hits": [{"query": "SCO5089", "subject": "WP_362329595.1", "identity": 60.92, "coverage": 100.0, "evalue": 3.83e-23, "bitscore": 94.4}], "name": "WP_362329595.1", "ipg": "874219822", "start": 182068, "end": 182335, "strand": -1, "sequence": null}], "clusters": [{"indices": [3, 2, 1, 0], "subjects": [], "intermediate_genes": [], "score": 7.16214, "start": 182068, "end": 196050, "number": 256}]}, {"accession": "NZ_JBEZCG010000008.1", "subjects": [{"id": null, "hits": [{"query": "SCO5086", "subject": "WP_362333571.1", "identity": 62.162, "coverage": 99.23371647509579, "evalue": 9.74e-107, "bitscore": 319.0}], "name": "WP_362333571.1", "ipg": "874217762", "start": 298532, "end": 299315, "strand": 1, "sequence": null}, {"id": null, "hits": [{"query": "SCO5087", "subject": "WP_362333562.1", "identity": 68.447, "coverage": 88.22269807280514, "evalue": 0.0, "bitscore": 554.0}], "name": "WP_362333562.1", "ipg": "874219362", "start": 295665, "end": 296961, "strand": 1, "sequence": null}, {"id": null, "hits": [{"query": "SCO5088", "subject": "WP_362333565.1", "identity": 59.95, "coverage": 98.77149877149877, "evalue": 1.81e-151, "bitscore": 444.0}], "name": "WP_362333565.1", "ipg": "874224552", "start": 296957, "end": 298172, "strand": 1, "sequence": null}, {"id": null, "hits": [{"query": "SCO5089", "subject": "WP_362333568.1", "identity": 46.512, "coverage": 100.0, "evalue": 1.31e-16, "bitscore": 77.8}], "name": "WP_362333568.1", "ipg": "874223254", "start": 298235, "end": 298499, "strand": 1, "sequence": null}], "clusters": [{"indices": [1, 2, 3, 0], "subjects": [], "intermediate_genes": [], "score": 6.13948, "start": 295665, "end": 299315, "number": 258}]}]}, {"name": "Streptomyces sp.", "strain": "NPDC007157", "scaffolds": [{"accession": "NZ_JBEYFE010000001.1", "subjects": [{"id": null, "hits": [{"query": "SCO5086", "subject": "WP_360474485.1", "identity": 73.93, "coverage": 98.46743295019157, "evalue": 9.72e-132, "bitscore": 383.0}], "name": "WP_360474485.1", "ipg": "871193004", "start": 22726, "end": 23527, "strand": -1, "sequence": null}, {"id": null, "hits": [{"query": "SCO5087", "subject": "WP_360474490.1", "identity": 76.923, "coverage": 88.86509635974305, "evalue": 0.0, "bitscore": 658.0}], "name": "WP_360474490.1", "ipg": "871200587", "start": 24114, "end": 25386, "strand": 1, "sequence": null}, {"id": null, "hits": [{"query": "SCO5088", "subject": "WP_360474493.1", "identity": 68.844, "coverage": 97.78869778869779, "evalue": 0.0, "bitscore": 541.0}], "name": "WP_360474493.1", "ipg": "871198731", "start": 25382, "end": 26624, "strand": 1, "sequence": null}, {"id": null, "hits": [{"query": "SCO5089", "subject": "WP_360474497.1", "identity": 45.122, "coverage": 95.34883720930233, "evalue": 2.87e-14, "bitscore": 72.0}], "name": "WP_360474497.1", "ipg": "871200775", "start": 26634, "end": 26892, "strand": 1, "sequence": null}], "clusters": [{"indices": [0, 1, 2, 3], "subjects": [], "intermediate_genes": [], "score": 7.1654, "start": 22726, "end": 26892, "number": 260}]}, {"accession": "NZ_JBEYFE010000008.1", "subjects": [{"id": null, "hits": [{"query": "SCO5086", "subject": "WP_360483612.1", "identity": 62.069, "coverage": 100.0, "evalue": 6.51e-107, "bitscore": 320.0}], "name": "WP_360483612.1", "ipg": "871198517", "start": 29911, "end": 30697, "strand": 1, "sequence": null}, {"id": null, "hits": [{"query": "SCO5087", "subject": "WP_360483603.1", "identity": 69.121, "coverage": 90.14989293361884, "evalue": 0.0, "bitscore": 586.0}], "name": "WP_360483603.1", "ipg": "871193888", "start": 26834, "end": 28109, "strand": 1, "sequence": null}, {"id": null, "hits": [{"query": "SCO5088", "subject": "WP_360483606.1", "identity": 61.5, "coverage": 97.78869778869779, "evalue": 2.71e-163, "bitscore": 474.0}], "name": "WP_360483606.1", "ipg": "871194157", "start": 28105, "end": 29314, "strand": 1, "sequence": null}, {"id": null, "hits": [{"query": "SCO5089", "subject": "WP_360483609.1", "identity": 47.126, "coverage": 100.0, "evalue": 4.48e-16, "bitscore": 76.6}], "name": "WP_360483609.1", "ipg": "871197689", "start": 29525, "end": 29801, "strand": 1, "sequence": null}], "clusters": [{"indices": [1, 2, 3, 0], "subjects": [], "intermediate_genes": [], "score": 6.14566, "start": 26834, "end": 30697, "number": 262}]}]}, {"name": "Streptomyces sp.", "strain": "NBC_00138", "scaffolds": [{"accession": "NZ_CP108177.1", "subjects": [{"id": null, "hits": [{"query": "SCO5086", "subject": "WP_328914223.1", "identity": 73.18, "coverage": 100.0, "evalue": 1.66e-131, "bitscore": 382.0}], "name": "WP_328914223.1", "ipg": "786921201", "start": 4529672, "end": 4530458, "strand": -1, "sequence": null}, {"id": null, "hits": [{"query": "SCO5087", "subject": "WP_328914228.1", "identity": 76.429, "coverage": 89.93576017130621, "evalue": 0.0, "bitscore": 662.0}], "name": "WP_328914228.1", "ipg": "786921168", "start": 4524892, "end": 4526161, "strand": -1, "sequence": null}, {"id": null, "hits": [{"query": "SCO5087", "subject": "WP_328913654.1", "identity": 64.115, "coverage": 89.50749464668094, "evalue": 0.0, "bitscore": 536.0}], "name": "WP_328913654.1", "ipg": "786921775", "start": 5290614, "end": 5291883, "strand": -1, "sequence": null}, {"id": null, "hits": [{"query": "SCO5088", "subject": "WP_328914229.1", "identity": 66.332, "coverage": 97.78869778869779, "evalue": 4.88e-167, "bitscore": 484.0}], "name": "WP_328914229.1", "ipg": "786921161", "start": 4523675, "end": 4524896, "strand": -1, "sequence": null}, {"id": null, "hits": [{"query": "SCO5089", "subject": "WP_328914227.1", "identity": 48.75, "coverage": 93.02325581395348, "evalue": 1.17e-16, "bitscore": 78.2}], "name": "WP_328914227.1", "ipg": "786921189", "start": 4526378, "end": 4526636, "strand": 1, "sequence": null}], "clusters": [{"indices": [3, 1, 4, 0], "subjects": [], "intermediate_genes": [], "score": 5.16062, "start": 4523675, "end": 4530458, "number": 266}]}]}, {"name": "Streptomyces sp.", "strain": "SM18", "scaffolds": [{"accession": "NZ_CP029342.1", "subjects": [{"id": null, "hits": [{"query": "SCO5086", "subject": "WP_103493682.1", "identity": 73.18, "coverage": 100.0, "evalue": 3.69e-131, "bitscore": 381.0}], "name": "WP_103493682.1", "ipg": "177515269", "start": 6000527, "end": 6001313, "strand": -1, "sequence": null}, {"id": null, "hits": [{"query": "SCO5087", "subject": "WP_103493677.1", "identity": 75.12, "coverage": 89.50749464668094, "evalue": 0.0, "bitscore": 651.0}], "name": "WP_103493677.1", "ipg": "177515270", "start": 5994916, "end": 5996182, "strand": 1, "sequence": null}, {"id": null, "hits": [{"query": "SCO5088", "subject": "WP_103493678.1", "identity": 67.742, "coverage": 98.52579852579852, "evalue": 7.57e-176, "bitscore": 507.0}], "name": "WP_103493678.1", "ipg": "177515259", "start": 5996178, "end": 5997450, "strand": 1, "sequence": null}, {"id": null, "hits": [{"query": "SCO5089", "subject": "WP_103493718.1", "identity": 44.872, "coverage": 90.69767441860465, "evalue": 1.11e-11, "bitscore": 65.5}], "name": "WP_103493718.1", "ipg": "177515337", "start": 5997446, "end": 5997695, "strand": 1, "sequence": null}], "clusters": [{"indices": [1, 2, 3, 0], "subjects": [], "intermediate_genes": [], "score": 6.16045, "start": 5994916, "end": 6001313, "number": 268}]}]}, {"name": "Streptomyces sp.", "strain": "NPDC102270", "scaffolds": [{"accession": "NZ_JBIWLX010000020.1", "subjects": [{"id": null, "hits": [{"query": "SCO5086", "subject": "WP_403668175.1", "identity": 72.692, "coverage": 99.61685823754789, "evalue": 3.84e-131, "bitscore": 381.0}], "name": "WP_403668175.1", "ipg": "940777547", "start": 178909, "end": 179701, "strand": 1, "sequence": null}, {"id": null, "hits": [{"query": "SCO5087", "subject": "WP_403668184.1", "identity": 75.604, "coverage": 88.6509635974304, "evalue": 0.0, "bitscore": 624.0}], "name": "WP_403668184.1", "ipg": "940776752", "start": 181380, "end": 182649, "strand": 1, "sequence": null}, {"id": null, "hits": [{"query": "SCO5088", "subject": "WP_403668187.1", "identity": 68.238, "coverage": 99.01719901719902, "evalue": 0.0, "bitscore": 535.0}], "name": "WP_403668187.1", "ipg": "940776538", "start": 182645, "end": 183863, "strand": 1, "sequence": null}, {"id": null, "hits": [{"query": "SCO5089", "subject": "WP_403668190.1", "identity": 48.193, "coverage": 96.51162790697676, "evalue": 4.61e-17, "bitscore": 79.0}], "name": "WP_403668190.1", "ipg": "940780902", "start": 183865, "end": 184120, "strand": 1, "sequence": null}], "clusters": [{"indices": [0, 1, 2, 3], "subjects": [], "intermediate_genes": [], "score": 7.1619, "start": 178909, "end": 184120, "number": 271}]}]}, {"name": "Streptomyces sp.", "strain": "NPDC101133", "scaffolds": [{"accession": "NZ_JBIVYW010000004.1", "subjects": [{"id": null, "hits": [{"query": "SCO5086", "subject": "WP_403806732.1", "identity": 76.378, "coverage": 97.31800766283524, "evalue": 5.08e-131, "bitscore": 381.0}], "name": "WP_403806732.1", "ipg": "939734940", "start": 600404, "end": 601205, "strand": -1, "sequence": null}, {"id": null, "hits": [{"query": "SCO5087", "subject": "WP_403806726.1", "identity": 76.087, "coverage": 88.6509635974304, "evalue": 0.0, "bitscore": 639.0}], "name": "WP_403806726.1", "ipg": "939733849", "start": 596690, "end": 597983, "strand": 1, "sequence": null}, {"id": null, "hits": [{"query": "SCO5088", "subject": "WP_403806728.1", "identity": 65.0, "coverage": 98.28009828009829, "evalue": 1.75e-168, "bitscore": 488.0}], "name": "WP_403806728.1", "ipg": "939735704", "start": 597982, "end": 599197, "strand": 1, "sequence": null}, {"id": null, "hits": [{"query": "SCO5089", "subject": "WP_403806749.1", "identity": 43.902, "coverage": 94.18604651162791, "evalue": 5.06e-10, "bitscore": 61.2}], "name": "WP_403806749.1", "ipg": "939733077", "start": 614582, "end": 614840, "strand": 1, "sequence": null}], "clusters": [{"indices": [1, 2, 0, 3], "subjects": [], "intermediate_genes": [], "score": 5.15692, "start": 596690, "end": 614840, "number": 273}]}]}, {"name": "Streptomyces sp.", "strain": "NPDC006324", "scaffolds": [{"accession": "NZ_JBEXRE010000714.1", "subjects": [{"id": null, "hits": [{"query": "SCO5087", "subject": "WP_356720026.1", "identity": 75.787, "coverage": 88.43683083511777, "evalue": 0.0, "bitscore": 649.0}], "name": "WP_356720026.1", "ipg": "869467600", "start": 47, "end": 1310, "strand": 1, "sequence": null}, {"id": null, "hits": [{"query": "SCO5088", "subject": "WP_356549302.1", "identity": 67.99, "coverage": 98.52579852579852, "evalue": 3.61e-177, "bitscore": 509.0}], "name": "WP_356549302.1", "ipg": "869467163", "start": 1306, "end": 2533, "strand": 1, "sequence": null}, {"id": null, "hits": [{"query": "SCO5089", "subject": "WP_103493718.1", "identity": 44.872, "coverage": 90.69767441860465, "evalue": 1.11e-11, "bitscore": 65.5}], "name": "WP_103493718.1", "ipg": "177515337", "start": 2574, "end": 2823, "strand": 1, "sequence": null}], "clusters": [{"indices": [0, 1, 2], "subjects": [], "intermediate_genes": [], "score": 5.12235, "start": 47, "end": 2823, "number": 275}]}]}, {"name": "Streptomyces sp.", "strain": "NPDC006183", "scaffolds": [{"accession": "NZ_JBEXTF010000049.1", "subjects": [{"id": null, "hits": [{"query": "SCO5086", "subject": "WP_356549294.1", "identity": 73.18, "coverage": 100.0, "evalue": 5.24e-131, "bitscore": 381.0}], "name": "WP_356549294.1", "ipg": "869467981", "start": 700, "end": 1486, "strand": 1, "sequence": null}, {"id": null, "hits": [{"query": "SCO5087", "subject": "WP_356549304.1", "identity": 75.598, "coverage": 89.50749464668094, "evalue": 0.0, "bitscore": 655.0}], "name": "WP_356549304.1", "ipg": "869975620", "start": 5831, "end": 7097, "strand": -1, "sequence": null}, {"id": null, "hits": [{"query": "SCO5088", "subject": "WP_356549302.1", "identity": 67.99, "coverage": 98.52579852579852, "evalue": 3.61e-177, "bitscore": 509.0}], "name": "WP_356549302.1", "ipg": "869467163", "start": 4608, "end": 5835, "strand": -1, "sequence": null}, {"id": null, "hits": [{"query": "SCO5089", "subject": "WP_103493718.1", "identity": 44.872, "coverage": 90.69767441860465, "evalue": 1.11e-11, "bitscore": 65.5}], "name": "WP_103493718.1", "ipg": "177515337", "start": 4318, "end": 4567, "strand": -1, "sequence": null}], "clusters": [{"indices": [0, 3, 2, 1], "subjects": [], "intermediate_genes": [], "score": 6.16105, "start": 700, "end": 7097, "number": 277}]}]}, {"name": "Streptomyces sp.", "strain": "NPDC093111", "scaffolds": [{"accession": "NZ_JBFBNW010000010.1", "subjects": [{"id": null, "hits": [{"query": "SCO5086", "subject": "WP_365326997.1", "identity": 73.563, "coverage": 100.0, "evalue": 5.36e-131, "bitscore": 381.0}], "name": "WP_365326997.1", "ipg": "879540769", "start": 217033, "end": 217819, "strand": -1, "sequence": null}, {"id": null, "hits": [{"query": "SCO5087", "subject": "WP_365326987.1", "identity": 74.402, "coverage": 89.50749464668094, "evalue": 0.0, "bitscore": 644.0}], "name": "WP_365326987.1", "ipg": "879541821", "start": 211423, "end": 212689, "strand": 1, "sequence": null}, {"id": null, "hits": [{"query": "SCO5088", "subject": "WP_365326989.1", "identity": 68.08, "coverage": 98.03439803439802, "evalue": 2.35e-175, "bitscore": 505.0}], "name": "WP_365326989.1", "ipg": "879542259", "start": 212685, "end": 213912, "strand": 1, "sequence": null}, {"id": null, "hits": [{"query": "SCO5089", "subject": "WP_103493718.1", "identity": 44.872, "coverage": 90.69767441860465, "evalue": 1.11e-11, "bitscore": 65.5}], "name": "WP_103493718.1", "ipg": "177515337", "start": 213953, "end": 214202, "strand": 1, "sequence": null}], "clusters": [{"indices": [1, 2, 3, 0], "subjects": [], "intermediate_genes": [], "score": 6.15955, "start": 211423, "end": 217819, "number": 281}]}]}, {"name": "Streptomyces sp.", "strain": "NRRL WC-3549", "scaffolds": [{"accession": "NZ_KL585414.1", "subjects": [{"id": null, "hits": [{"query": "SCO5086", "subject": "WP_031086824.1", "identity": 72.797, "coverage": 100.0, "evalue": 6.89e-131, "bitscore": 380.0}], "name": "WP_031086824.1", "ipg": "59900232", "start": 34058, "end": 34844, "strand": 1, "sequence": null}, {"id": null, "hits": [{"query": "SCO5087", "subject": "WP_031086835.1", "identity": 74.641, "coverage": 89.50749464668094, "evalue": 0.0, "bitscore": 649.0}], "name": "WP_031086835.1", "ipg": "59900243", "start": 39130, "end": 40396, "strand": -1, "sequence": null}, {"id": null, "hits": [{"query": "SCO5088", "subject": "WP_031086832.1", "identity": 67.494, "coverage": 98.52579852579852, "evalue": 8.59e-176, "bitscore": 506.0}], "name": "WP_031086832.1", "ipg": "59900240", "start": 37907, "end": 39134, "strand": -1, "sequence": null}, {"id": null, "hits": [{"query": "SCO5089", "subject": "WP_031086829.1", "identity": 43.59, "coverage": 90.69767441860465, "evalue": 4.5e-11, "bitscore": 63.9}], "name": "WP_031086829.1", "ipg": "59900237", "start": 37617, "end": 37866, "strand": -1, "sequence": null}], "clusters": [{"indices": [0, 3, 2, 1], "subjects": [], "intermediate_genes": [], "score": 6.15989, "start": 34058, "end": 40396, "number": 283}]}]}, {"name": "Streptomyces sp.", "strain": "NPDC000070", "scaffolds": [{"accession": "NZ_JBEPFN010000018.1", "subjects": [{"id": null, "hits": [{"query": "SCO5086", "subject": "WP_351415857.1", "identity": 71.648, "coverage": 100.0, "evalue": 8.13e-131, "bitscore": 380.0}], "name": "WP_351415857.1", "ipg": "862279126", "start": 33874, "end": 34660, "strand": -1, "sequence": null}, {"id": null, "hits": [{"query": "SCO5087", "subject": "WP_351415852.1", "identity": 75.12, "coverage": 89.50749464668094, "evalue": 0.0, "bitscore": 644.0}], "name": "WP_351415852.1", "ipg": "862276377", "start": 31329, "end": 32595, "strand": -1, "sequence": null}, {"id": null, "hits": [{"query": "SCO5088", "subject": "WP_351415850.1", "identity": 67.413, "coverage": 98.77149877149877, "evalue": 1.3e-170, "bitscore": 493.0}], "name": "WP_351415850.1", "ipg": "862277197", "start": 30103, "end": 31333, "strand": -1, "sequence": null}, {"id": null, "hits": [{"query": "SCO5089", "subject": "WP_351415876.1", "identity": 43.59, "coverage": 90.69767441860465, "evalue": 2.87e-09, "bitscore": 59.3}], "name": "WP_351415876.1", "ipg": "862280357", "start": 41171, "end": 41435, "strand": -1, "sequence": null}], "clusters": [{"indices": [2, 1, 0, 3], "subjects": [], "intermediate_genes": [], "score": 6.15763, "start": 30103, "end": 41435, "number": 284}]}]}, {"name": "Streptomyces sp.", "strain": "NPDC090499", "scaffolds": [{"accession": "NZ_JBIVXP010000019.1", "subjects": [{"id": null, "hits": [{"query": "SCO5086", "subject": "WP_403437937.1", "identity": 74.016, "coverage": 97.31800766283524, "evalue": 1.27e-130, "bitscore": 380.0}], "name": "WP_403437937.1", "ipg": "940955911", "start": 28644, "end": 29445, "strand": 1, "sequence": null}, {"id": null, "hits": [{"query": "SCO5087", "subject": "WP_403478080.1", "identity": 77.644, "coverage": 88.86509635974305, "evalue": 0.0, "bitscore": 665.0}], "name": "WP_403478080.1", "ipg": "941036683", "start": 26785, "end": 28057, "strand": -1, "sequence": null}, {"id": null, "hits": [{"query": "SCO5088", "subject": "WP_403478079.1", "identity": 68.09, "coverage": 97.78869778869779, "evalue": 0.0, "bitscore": 530.0}], "name": "WP_403478079.1", "ipg": "941033249", "start": 25547, "end": 26789, "strand": -1, "sequence": null}, {"id": null, "hits": [{"query": "SCO5089", "subject": "WP_403437928.1", "identity": 45.455, "coverage": 89.53488372093024, "evalue": 3.1e-14, "bitscore": 72.0}], "name": "WP_403437928.1", "ipg": "940962285", "start": 25279, "end": 25537, "strand": -1, "sequence": null}], "clusters": [{"indices": [3, 2, 1, 0], "subjects": [], "intermediate_genes": [], "score": 7.1647, "start": 25279, "end": 29445, "number": 286}]}, {"accession": "NZ_JBIVXP010000001.1", "subjects": [{"id": null, "hits": [{"query": "SCO5086", "subject": "WP_403427477.1", "identity": 63.602, "coverage": 100.0, "evalue": 6.2e-110, "bitscore": 327.0}], "name": "WP_403427477.1", "ipg": "940959347", "start": 1522548, "end": 1523334, "strand": -1, "sequence": null}, {"id": null, "hits": [{"query": "SCO5087", "subject": "WP_403474646.1", "identity": 70.071, "coverage": 90.14989293361884, "evalue": 0.0, "bitscore": 593.0}], "name": "WP_403474646.1", "ipg": "941040264", "start": 1525437, "end": 1526712, "strand": -1, "sequence": null}, {"id": null, "hits": [{"query": "SCO5088", "subject": "WP_403427475.1", "identity": 61.809, "coverage": 97.78869778869779, "evalue": 1.69e-151, "bitscore": 444.0}], "name": "WP_403427475.1", "ipg": "940958543", "start": 1524232, "end": 1525441, "strand": -1, "sequence": null}, {"id": null, "hits": [{"query": "SCO5089", "subject": "WP_351500603.1", "identity": 45.977, "coverage": 100.0, "evalue": 1.32e-15, "bitscore": 75.5}], "name": "WP_351500603.1", "ipg": "861127100", "start": 1523420, "end": 1523693, "strand": -1, "sequence": null}, {"id": null, "hits": [{"query": "SCO5089", "subject": "WP_089101200.1", "identity": 39.024, "coverage": 95.34883720930233, "evalue": 1.33e-06, "bitscore": 52.4}], "name": "WP_089101200.1", "ipg": "125101171", "start": 518374, "end": 518626, "strand": -1, "sequence": null}], "clusters": [{"indices": [0, 3, 2, 1], "subjects": [], "intermediate_genes": [], "score": 6.14395, "start": 1522548, "end": 1526712, "number": 288}]}]}, {"name": "Streptomyces sp.", "strain": "NPDC090493", "scaffolds": [{"accession": "NZ_JBIVXR010000018.1", "subjects": [{"id": null, "hits": [{"query": "SCO5086", "subject": "WP_403437937.1", "identity": 74.016, "coverage": 97.31800766283524, "evalue": 1.27e-130, "bitscore": 380.0}], "name": "WP_403437937.1", "ipg": "940955911", "start": 180296, "end": 181097, "strand": 1, "sequence": null}, {"id": null, "hits": [{"query": "SCO5087", "subject": "WP_403437933.1", "identity": 77.885, "coverage": 88.86509635974305, "evalue": 0.0, "bitscore": 667.0}], "name": "WP_403437933.1", "ipg": "940960846", "start": 178437, "end": 179709, "strand": -1, "sequence": null}, {"id": null, "hits": [{"query": "SCO5088", "subject": "WP_403437931.1", "identity": 68.09, "coverage": 97.78869778869779, "evalue": 0.0, "bitscore": 531.0}], "name": "WP_403437931.1", "ipg": "940957248", "start": 177199, "end": 178441, "strand": -1, "sequence": null}, {"id": null, "hits": [{"query": "SCO5089", "subject": "WP_403437928.1", "identity": 45.455, "coverage": 89.53488372093024, "evalue": 3.1e-14, "bitscore": 72.0}], "name": "WP_403437928.1", "ipg": "940962285", "start": 176931, "end": 177189, "strand": -1, "sequence": null}], "clusters": [{"indices": [3, 2, 1, 0], "subjects": [], "intermediate_genes": [], "score": 7.165, "start": 176931, "end": 181097, "number": 290}]}, {"accession": "NZ_JBIVXR010000003.1", "subjects": [{"id": null, "hits": [{"query": "SCO5086", "subject": "WP_403427477.1", "identity": 63.602, "coverage": 100.0, "evalue": 6.2e-110, "bitscore": 327.0}], "name": "WP_403427477.1", "ipg": "940959347", "start": 143310, "end": 144096, "strand": 1, "sequence": null}, {"id": null, "hits": [{"query": "SCO5087", "subject": "WP_403427473.1", "identity": 69.596, "coverage": 90.14989293361884, "evalue": 0.0, "bitscore": 588.0}], "name": "WP_403427473.1", "ipg": "940958835", "start": 139842, "end": 141117, "strand": 1, "sequence": null}, {"id": null, "hits": [{"query": "SCO5088", "subject": "WP_403427475.1", "identity": 61.809, "coverage": 97.78869778869779, "evalue": 1.69e-151, "bitscore": 444.0}], "name": "WP_403427475.1", "ipg": "940958543", "start": 141113, "end": 142322, "strand": 1, "sequence": null}, {"id": null, "hits": [{"query": "SCO5089", "subject": "WP_351500603.1", "identity": 45.977, "coverage": 100.0, "evalue": 1.32e-15, "bitscore": 75.5}], "name": "WP_351500603.1", "ipg": "861127100", "start": 142951, "end": 143224, "strand": 1, "sequence": null}], "clusters": [{"indices": [1, 2, 3, 0], "subjects": [], "intermediate_genes": [], "score": 6.14345, "start": 139842, "end": 144096, "number": 292}]}]}, {"name": "Streptomyces sp.", "strain": "NPDC049627", "scaffolds": [{"accession": "NZ_JBITLW010000005.1", "subjects": [{"id": null, "hits": [{"query": "SCO5086", "subject": "WP_398817378.1", "identity": 75.197, "coverage": 97.31800766283524, "evalue": 2.04e-130, "bitscore": 379.0}], "name": "WP_398817378.1", "ipg": "935670855", "start": 185169, "end": 185955, "strand": -1, "sequence": null}, {"id": null, "hits": [{"query": "SCO5087", "subject": "WP_398817333.1", "identity": 74.762, "coverage": 89.93576017130621, "evalue": 0.0, "bitscore": 650.0}], "name": "WP_398817333.1", "ipg": "935671844", "start": 168911, "end": 170177, "strand": 1, "sequence": null}, {"id": null, "hits": [{"query": "SCO5088", "subject": "WP_398817335.1", "identity": 70.437, "coverage": 95.57739557739558, "evalue": 0.0, "bitscore": 527.0}], "name": "WP_398817335.1", "ipg": "935671811", "start": 170173, "end": 171442, "strand": 1, "sequence": null}, {"id": null, "hits": [{"query": "SCO5089", "subject": "WP_398817338.1", "identity": 65.385, "coverage": 90.69767441860465, "evalue": 5.27e-25, "bitscore": 99.4}], "name": "WP_398817338.1", "ipg": "935672885", "start": 171539, "end": 171800, "strand": 1, "sequence": null}], "clusters": [{"indices": [1, 2, 3, 0], "subjects": [], "intermediate_genes": [], "score": 6.16554, "start": 168911, "end": 185955, "number": 294}]}, {"accession": "NZ_JBITLW010000018.1", "subjects": [{"id": null, "hits": [{"query": "SCO5086", "subject": "WP_398828342.1", "identity": 61.686, "coverage": 100.0, "evalue": 1.63e-108, "bitscore": 324.0}], "name": "WP_398828342.1", "ipg": "935670179", "start": 181634, "end": 182420, "strand": -1, "sequence": null}, {"id": null, "hits": [{"query": "SCO5087", "subject": "WP_398828349.1", "identity": 69.175, "coverage": 88.22269807280514, "evalue": 0.0, "bitscore": 568.0}], "name": "WP_398828349.1", "ipg": "935673793", "start": 184149, "end": 185421, "strand": -1, "sequence": null}, {"id": null, "hits": [{"query": "SCO5088", "subject": "WP_398828347.1", "identity": 60.298, "coverage": 99.01719901719902, "evalue": 6.64e-164, "bitscore": 476.0}], "name": "WP_398828347.1", "ipg": "935674714", "start": 182941, "end": 184153, "strand": -1, "sequence": null}, {"id": null, "hits": [{"query": "SCO5089", "subject": "WP_398828344.1", "identity": 47.561, "coverage": 95.34883720930233, "evalue": 2.08e-17, "bitscore": 80.1}], "name": "WP_398828344.1", "ipg": "935672756", "start": 182616, "end": 182892, "strand": -1, "sequence": null}], "clusters": [{"indices": [0, 3, 2, 1], "subjects": [], "intermediate_genes": [], "score": 6.14481, "start": 181634, "end": 185421, "number": 296}]}]}, {"name": "Streptomyces sp.", "strain": "NPDC058773", "scaffolds": [{"accession": "NZ_JBHYPE010000006.1", "subjects": [{"id": null, "hits": [{"query": "SCO5086", "subject": "WP_386434802.1", "identity": 70.498, "coverage": 100.0, "evalue": 3.09e-130, "bitscore": 379.0}], "name": "WP_386434802.1", "ipg": "915107458", "start": 90682, "end": 91468, "strand": -1, "sequence": null}, {"id": null, "hits": [{"query": "SCO5087", "subject": "WP_386434781.1", "identity": 73.445, "coverage": 89.50749464668094, "evalue": 0.0, "bitscore": 629.0}], "name": "WP_386434781.1", "ipg": "915108134", "start": 83401, "end": 84667, "strand": 1, "sequence": null}, {"id": null, "hits": [{"query": "SCO5088", "subject": "WP_386434784.1", "identity": 65.163, "coverage": 97.78869778869779, "evalue": 4.69e-165, "bitscore": 479.0}], "name": "WP_386434784.1", "ipg": "915107947", "start": 84663, "end": 85896, "strand": 1, "sequence": null}, {"id": null, "hits": [{"query": "SCO5089", "subject": "WP_386434787.1", "identity": 54.878, "coverage": 95.34883720930233, "evalue": 8.81e-22, "bitscore": 90.9}], "name": "WP_386434787.1", "ipg": "915108966", "start": 85908, "end": 86166, "strand": 1, "sequence": null}], "clusters": [{"indices": [1, 2, 3, 0], "subjects": [], "intermediate_genes": [], "score": 6.15779, "start": 83401, "end": 91468, "number": 298}]}]}, {"name": "Streptomyces sp.", "strain": "NPDC001796", "scaffolds": [{"accession": "NZ_JBIAUC010000002.1", "subjects": [{"id": null, "hits": [{"query": "SCO5086", "subject": "WP_388988654.1", "identity": 72.031, "coverage": 100.0, "evalue": 3.16e-130, "bitscore": 379.0}], "name": "WP_388988654.1", "ipg": "920732792", "start": 311001, "end": 311787, "strand": 1, "sequence": null}, {"id": null, "hits": [{"query": "SCO5087", "subject": "WP_388988704.1", "identity": 75.355, "coverage": 90.36402569593149, "evalue": 0.0, "bitscore": 651.0}], "name": "WP_388988704.1", "ipg": "920730145", "start": 329895, "end": 331164, "strand": -1, "sequence": null}, {"id": null, "hits": [{"query": "SCO5088", "subject": "WP_388988701.1", "identity": 66.83, "coverage": 99.75429975429975, "evalue": 6.11e-172, "bitscore": 496.0}], "name": "WP_388988701.1", "ipg": "920730245", "start": 328678, "end": 329899, "strand": -1, "sequence": null}, {"id": null, "hits": [{"query": "SCO5089", "subject": "WP_388988698.1", "identity": 58.14, "coverage": 100.0, "evalue": 3.22e-23, "bitscore": 94.7}], "name": "WP_388988698.1", "ipg": "920731661", "start": 328389, "end": 328647, "strand": -1, "sequence": null}], "clusters": [{"indices": [0, 3, 2, 1], "subjects": [], "intermediate_genes": [], "score": 6.16207, "start": 311001, "end": 331164, "number": 300}]}]}, {"name": "Streptomyces sp.", "strain": "NPDC059786", "scaffolds": [{"accession": "NZ_JBHWHW010000058.1", "subjects": [{"id": null, "hits": [{"query": "SCO5087", "subject": "WP_385166484.1", "identity": 73.223, "coverage": 90.36402569593149, "evalue": 0.0, "bitscore": 630.0}], "name": "WP_385166484.1", "ipg": "913510269", "start": 2634, "end": 3903, "strand": -1, "sequence": null}, {"id": null, "hits": [{"query": "SCO5088", "subject": "WP_385166482.1", "identity": 68.17, "coverage": 97.78869778869779, "evalue": 4.68e-174, "bitscore": 502.0}], "name": "WP_385166482.1", "ipg": "913507802", "start": 1414, "end": 2638, "strand": -1, "sequence": null}, {"id": null, "hits": [{"query": "SCO5089", "subject": "WP_385166480.1", "identity": 53.659, "coverage": 95.34883720930233, "evalue": 3.01e-22, "bitscore": 92.0}], "name": "WP_385166480.1", "ipg": "913572478", "start": 1126, "end": 1384, "strand": -1, "sequence": null}], "clusters": [{"indices": [2, 1, 0], "subjects": [], "intermediate_genes": [], "score": 5.1224, "start": 1126, "end": 3903, "number": 302}]}]}, {"name": "Streptomyces sp.", "strain": "NBC_01622", "scaffolds": [{"accession": "NZ_CP109293.1", "subjects": [{"id": null, "hits": [{"query": "SCO5086", "subject": "WP_406460066.1", "identity": 74.409, "coverage": 97.31800766283524, "evalue": 3.81e-130, "bitscore": 379.0}], "name": "WP_406460066.1", "ipg": "777857648", "start": 7724420, "end": 7725206, "strand": -1, "sequence": null}, {"id": null, "hits": [{"query": "SCO5087", "subject": "WP_406460049.1", "identity": 75.238, "coverage": 89.93576017130621, "evalue": 0.0, "bitscore": 651.0}], "name": "WP_406460049.1", "ipg": "945251265", "start": 7708370, "end": 7709636, "strand": 1, "sequence": null}, {"id": null, "hits": [{"query": "SCO5088", "subject": "WP_406460050.1", "identity": 70.437, "coverage": 95.57739557739558, "evalue": 1.61e-173, "bitscore": 501.0}], "name": "WP_406460050.1", "ipg": "777857617", "start": 7709632, "end": 7710913, "strand": 1, "sequence": null}, {"id": null, "hits": [{"query": "SCO5089", "subject": "WP_406460051.1", "identity": 65.385, "coverage": 90.69767441860465, "evalue": 2.76e-25, "bitscore": 99.8}], "name": "WP_406460051.1", "ipg": "777857641", "start": 7710964, "end": 7711225, "strand": 1, "sequence": null}, {"id": null, "hits": [{"query": "SCO5089", "subject": "WP_406460557.1", "identity": 39.024, "coverage": 95.34883720930233, "evalue": 9.91e-07, "bitscore": 52.8}], "name": "WP_406460557.1", "ipg": "777858008", "start": 8159265, "end": 8159517, "strand": 1, "sequence": null}], "clusters": [{"indices": [1, 2, 3, 0], "subjects": [], "intermediate_genes": [], "score": 6.16308, "start": 7708370, "end": 7725206, "number": 304}]}]}, {"name": "Streptomyces sp.", "strain": "NPDC086777", "scaffolds": [{"accession": "NZ_JBFBJI010000055.1", "subjects": [{"id": null, "hits": [{"query": "SCO5086", "subject": "WP_366364681.1", "identity": 74.016, "coverage": 97.31800766283524, "evalue": 4.35e-130, "bitscore": 379.0}], "name": "WP_366364681.1", "ipg": "880052881", "start": 27511, "end": 28312, "strand": -1, "sequence": null}, {"id": null, "hits": [{"query": "SCO5087", "subject": "WP_366364683.1", "identity": 77.644, "coverage": 88.86509635974305, "evalue": 0.0, "bitscore": 664.0}], "name": "WP_366364683.1", "ipg": "880056326", "start": 28899, "end": 30171, "strand": 1, "sequence": null}, {"id": null, "hits": [{"query": "SCO5088", "subject": "WP_366364684.1", "identity": 67.085, "coverage": 97.78869778869779, "evalue": 0.0, "bitscore": 525.0}], "name": "WP_366364684.1", "ipg": "880056834", "start": 30167, "end": 31409, "strand": 1, "sequence": null}, {"id": null, "hits": [{"query": "SCO5089", "subject": "WP_366364685.1", "identity": 45.455, "coverage": 89.53488372093024, "evalue": 2.18e-14, "bitscore": 72.4}], "name": "WP_366364685.1", "ipg": "880056841", "start": 31419, "end": 31677, "strand": 1, "sequence": null}], "clusters": [{"indices": [0, 1, 2, 3], "subjects": [], "intermediate_genes": [], "score": 7.16404, "start": 27511, "end": 31677, "number": 306}]}, {"accession": "NZ_JBFBJI010000024.1", "subjects": [{"id": null, "hits": [{"query": "SCO5086", "subject": "WP_366360965.1", "identity": 62.835, "coverage": 100.0, "evalue": 3.9e-109, "bitscore": 325.0}], "name": "WP_366360965.1", "ipg": "880058739", "start": 131893, "end": 132679, "strand": 1, "sequence": null}, {"id": null, "hits": [{"query": "SCO5087", "subject": "WP_366360960.1", "identity": 70.546, "coverage": 90.14989293361884, "evalue": 0.0, "bitscore": 593.0}], "name": "WP_366360960.1", "ipg": "880052067", "start": 128458, "end": 129733, "strand": 1, "sequence": null}, {"id": null, "hits": [{"query": "SCO5088", "subject": "WP_366360961.1", "identity": 62.06, "coverage": 97.78869778869779, "evalue": 2.73e-152, "bitscore": 446.0}], "name": "WP_366360961.1", "ipg": "880052810", "start": 129729, "end": 130938, "strand": 1, "sequence": null}, {"id": null, "hits": [{"query": "SCO5089", "subject": "WP_366360963.1", "identity": 48.193, "coverage": 95.34883720930233, "evalue": 6.76e-16, "bitscore": 76.3}], "name": "WP_366360963.1", "ipg": "880058076", "start": 131394, "end": 131667, "strand": 1, "sequence": null}], "clusters": [{"indices": [1, 2, 3, 0], "subjects": [], "intermediate_genes": [], "score": 6.14403, "start": 128458, "end": 132679, "number": 308}]}]}, {"name": "Streptomyces sp.", "strain": "NPDC050538", "scaffolds": [{"accession": "NZ_JBITHC010000008.1", "subjects": [{"id": null, "hits": [{"query": "SCO5086", "subject": "WP_399003972.1", "identity": 74.409, "coverage": 97.31800766283524, "evalue": 6.03e-130, "bitscore": 378.0}], "name": "WP_399003972.1", "ipg": "935024474", "start": 456602, "end": 457388, "strand": -1, "sequence": null}, {"id": null, "hits": [{"query": "SCO5087", "subject": "WP_399004004.1", "identity": 75.0, "coverage": 89.93576017130621, "evalue": 0.0, "bitscore": 647.0}], "name": "WP_399004004.1", "ipg": "935023188", "start": 439803, "end": 441069, "strand": 1, "sequence": null}, {"id": null, "hits": [{"query": "SCO5088", "subject": "WP_399192479.1", "identity": 70.619, "coverage": 95.33169533169533, "evalue": 0.0, "bitscore": 523.0}], "name": "WP_399192479.1", "ipg": "935114645", "start": 441065, "end": 442346, "strand": 1, "sequence": null}, {"id": null, "hits": [{"query": "SCO5089", "subject": "WP_366434719.1", "identity": 65.385, "coverage": 90.69767441860465, "evalue": 9.63e-25, "bitscore": 98.6}], "name": "WP_366434719.1", "ipg": "880063038", "start": 442397, "end": 442658, "strand": 1, "sequence": null}], "clusters": [{"indices": [1, 2, 3, 0], "subjects": [], "intermediate_genes": [], "score": 6.16466, "start": 439803, "end": 457388, "number": 310}]}]}, {"name": "Streptomyces sp.", "strain": "NPDC013157", "scaffolds": [{"accession": "NZ_JBIBAK010000001.1", "subjects": [{"id": null, "hits": [{"query": "SCO5086", "subject": "WP_390034989.1", "identity": 72.797, "coverage": 100.0, "evalue": 7.26e-130, "bitscore": 378.0}], "name": "WP_390034989.1", "ipg": "921603833", "start": 960127, "end": 960913, "strand": -1, "sequence": null}, {"id": null, "hits": [{"query": "SCO5087", "subject": "WP_390034984.1", "identity": 76.815, "coverage": 90.36402569593149, "evalue": 0.0, "bitscore": 674.0}], "name": "WP_390034984.1", "ipg": "921602601", "start": 954355, "end": 955639, "strand": 1, "sequence": null}, {"id": null, "hits": [{"query": "SCO5088", "subject": "WP_390034985.1", "identity": 69.849, "coverage": 97.78869778869779, "evalue": 0.0, "bitscore": 551.0}], "name": "WP_390034985.1", "ipg": "921597661", "start": 955635, "end": 956898, "strand": 1, "sequence": null}, {"id": null, "hits": [{"query": "SCO5089", "subject": "WP_390035202.1", "identity": 55.814, "coverage": 100.0, "evalue": 2.99e-21, "bitscore": 89.7}], "name": "WP_390035202.1", "ipg": "921604574", "start": 956987, "end": 957248, "strand": 1, "sequence": null}], "clusters": [{"indices": [1, 2, 3, 0], "subjects": [], "intermediate_genes": [], "score": 6.16927, "start": 954355, "end": 960913, "number": 314}]}, {"accession": "NZ_JBIBAK010000006.1", "subjects": [{"id": null, "hits": [{"query": "SCO5086", "subject": "WP_390039923.1", "identity": 62.452, "coverage": 100.0, "evalue": 5.87e-108, "bitscore": 322.0}], "name": "WP_390039923.1", "ipg": "921603698", "start": 121954, "end": 122740, "strand": 1, "sequence": null}, {"id": null, "hits": [{"query": "SCO5087", "subject": "WP_390039919.1", "identity": 69.834, "coverage": 90.14989293361884, "evalue": 0.0, "bitscore": 590.0}], "name": "WP_390039919.1", "ipg": "921602300", "start": 118716, "end": 119991, "strand": 1, "sequence": null}, {"id": null, "hits": [{"query": "SCO5088", "subject": "WP_390039921.1", "identity": 61.809, "coverage": 97.78869778869779, "evalue": 1.33e-151, "bitscore": 444.0}], "name": "WP_390039921.1", "ipg": "921597570", "start": 119987, "end": 121196, "strand": 1, "sequence": null}, {"id": null, "hits": [{"query": "SCO5089", "subject": "WP_351500603.1", "identity": 45.977, "coverage": 100.0, "evalue": 1.32e-15, "bitscore": 75.5}], "name": "WP_351500603.1", "ipg": "861127100", "start": 121596, "end": 121869, "strand": 1, "sequence": null}], "clusters": [{"indices": [1, 2, 3, 0], "subjects": [], "intermediate_genes": [], "score": 6.14315, "start": 118716, "end": 122740, "number": 316}]}]}, {"name": "Streptomyces sp.", "strain": "NPDC093984", "scaffolds": [{"accession": "NZ_JBIWIM010000004.1", "subjects": [{"id": null, "hits": [{"query": "SCO5086", "subject": "WP_403617041.1", "identity": 72.031, "coverage": 100.0, "evalue": 1.02e-129, "bitscore": 377.0}], "name": "WP_403617041.1", "ipg": "940395076", "start": 345146, "end": 345932, "strand": 1, "sequence": null}, {"id": null, "hits": [{"query": "SCO5087", "subject": "WP_403617058.1", "identity": 74.882, "coverage": 90.36402569593149, "evalue": 0.0, "bitscore": 648.0}], "name": "WP_403617058.1", "ipg": "940392636", "start": 364027, "end": 365296, "strand": -1, "sequence": null}, {"id": null, "hits": [{"query": "SCO5088", "subject": "WP_403617057.1", "identity": 66.914, "coverage": 99.5085995085995, "evalue": 9.75e-173, "bitscore": 498.0}], "name": "WP_403617057.1", "ipg": "940393207", "start": 362810, "end": 364031, "strand": -1, "sequence": null}, {"id": null, "hits": [{"query": "SCO5089", "subject": "WP_403617056.1", "identity": 58.14, "coverage": 100.0, "evalue": 2.01e-23, "bitscore": 95.1}], "name": "WP_403617056.1", "ipg": "940390729", "start": 362521, "end": 362779, "strand": -1, "sequence": null}], "clusters": [{"indices": [0, 3, 2, 1], "subjects": [], "intermediate_genes": [], "score": 6.16181, "start": 345146, "end": 365296, "number": 318}]}]}, {"name": "Streptomyces sp.", "strain": "HU2014", "scaffolds": [{"accession": "NZ_CP097123.1", "subjects": [{"id": null, "hits": [{"query": "SCO5086", "subject": "WP_249003059.1", "identity": 69.732, "coverage": 100.0, "evalue": 1.78e-129, "bitscore": 377.0}], "name": "WP_249003059.1", "ipg": "550401194", "start": 4832449, "end": 4833235, "strand": 1, "sequence": null}, {"id": null, "hits": [{"query": "SCO5086", "subject": "WP_087925375.1", "identity": 73.622, "coverage": 97.31800766283524, "evalue": 1.14e-126, "bitscore": 370.0}], "name": "WP_087925375.1", "ipg": "152341899", "start": 5361376, "end": 5362162, "strand": -1, "sequence": null}, {"id": null, "hits": [{"query": "SCO5086", "subject": "WP_087929396.1", "identity": 57.915, "coverage": 99.23371647509579, "evalue": 9.32e-102, "bitscore": 306.0}], "name": "WP_087929396.1", "ipg": "152269990", "start": 2815223, "end": 2816006, "strand": 1, "sequence": null}, {"id": null, "hits": [{"query": "SCO5087", "subject": "WP_087924979.1", "identity": 77.99, "coverage": 89.50749464668094, "evalue": 0.0, "bitscore": 666.0}], "name": "WP_087924979.1", "ipg": "152264771", "start": 4833404, "end": 4834670, "strand": 1, "sequence": null}, {"id": null, "hits": [{"query": "SCO5087", "subject": "WP_087929393.1", "identity": 70.773, "coverage": 88.6509635974304, "evalue": 0.0, "bitscore": 602.0}], "name": "WP_087929393.1", "ipg": "152342746", "start": 2812192, "end": 2813461, "strand": 1, "sequence": null}, {"id": null, "hits": [{"query": "SCO5088", "subject": "WP_087924980.1", "identity": 71.078, "coverage": 98.03439803439802, "evalue": 0.0, "bitscore": 562.0}], "name": "WP_087924980.1", "ipg": "152264790", "start": 4834666, "end": 4835980, "strand": 1, "sequence": null}, {"id": null, "hits": [{"query": "SCO5088", "subject": "WP_087929394.1", "identity": 60.75, "coverage": 98.28009828009829, "evalue": 1.2e-159, "bitscore": 465.0}], "name": "WP_087929394.1", "ipg": "152270014", "start": 2813457, "end": 2814675, "strand": 1, "sequence": null}, {"id": null, "hits": [{"query": "SCO5089", "subject": "WP_249003292.1", "identity": 53.659, "coverage": 95.34883720930233, "evalue": 3.75e-20, "bitscore": 87.0}], "name": "WP_249003292.1", "ipg": "550401439", "start": 5347995, "end": 5348280, "strand": 1, "sequence": null}, {"id": null, "hits": [{"query": "SCO5089", "subject": "WP_234365871.1", "identity": 45.122, "coverage": 95.34883720930233, "evalue": 7.95e-18, "bitscore": 80.9}], "name": "WP_234365871.1", "ipg": "152264765", "start": 4836029, "end": 4836293, "strand": 1, "sequence": null}, {"id": null, "hits": [{"query": "SCO5089", "subject": "WP_087929395.1", "identity": 48.235, "coverage": 98.83720930232558, "evalue": 1.23e-16, "bitscore": 78.2}], "name": "WP_087929395.1", "ipg": "152269946", "start": 2814796, "end": 2815063, "strand": 1, "sequence": null}], "clusters": [{"indices": [0, 3, 5, 8], "subjects": [], "intermediate_genes": [], "score": 7.16859, "start": 4832449, "end": 4836293, "number": 321}, {"indices": [4, 6, 9, 2], "subjects": [], "intermediate_genes": [], "score": 6.14512, "start": 2812192, "end": 2816006, "number": 320}]}]}, {"name": "Streptomyces sp.", "strain": "NPDC095613", "scaffolds": [{"accession": "NZ_JBEOTH010000031.1", "subjects": [{"id": null, "hits": [{"query": "SCO5086", "subject": "WP_030744961.1", "identity": 72.414, "coverage": 100.0, "evalue": 2.24e-129, "bitscore": 377.0}], "name": "WP_030744961.1", "ipg": "59558816", "start": 7977, "end": 8763, "strand": 1, "sequence": null}, {"id": null, "hits": [{"query": "SCO5087", "subject": "WP_344280916.1", "identity": 73.934, "coverage": 90.36402569593149, "evalue": 0.0, "bitscore": 640.0}], "name": "WP_344280916.1", "ipg": "813867016", "start": 2828, "end": 4097, "strand": -1, "sequence": null}, {"id": null, "hits": [{"query": "SCO5088", "subject": "WP_352087967.1", "identity": 66.667, "coverage": 97.78869778869779, "evalue": 0.0, "bitscore": 525.0}], "name": "WP_352087967.1", "ipg": "861722764", "start": 1527, "end": 2832, "strand": -1, "sequence": null}, {"id": null, "hits": [{"query": "SCO5089", "subject": "WP_030744947.1", "identity": 59.259, "coverage": 94.18604651162791, "evalue": 9.07e-26, "bitscore": 100.0}], "name": "WP_030744947.1", "ipg": "59558802", "start": 1171, "end": 1429, "strand": -1, "sequence": null}], "clusters": [{"indices": [3, 2, 1, 0], "subjects": [], "intermediate_genes": [], "score": 7.1642, "start": 1171, "end": 8763, "number": 324}]}]}, {"name": "Streptomyces sp.", "strain": "NRRL F-5135", "scaffolds": [{"accession": "NZ_JOHR01000006.1", "subjects": [{"id": null, "hits": [{"query": "SCO5086", "subject": "WP_030744961.1", "identity": 72.414, "coverage": 100.0, "evalue": 2.24e-129, "bitscore": 377.0}], "name": "WP_030744961.1", "ipg": "59558816", "start": 158720, "end": 159506, "strand": 1, "sequence": null}, {"id": null, "hits": [{"query": "SCO5087", "subject": "WP_030744951.1", "identity": 73.934, "coverage": 90.36402569593149, "evalue": 0.0, "bitscore": 640.0}], "name": "WP_030744951.1", "ipg": "59558806", "start": 153571, "end": 154840, "strand": -1, "sequence": null}, {"id": null, "hits": [{"query": "SCO5088", "subject": "WP_078854392.1", "identity": 66.667, "coverage": 97.78869778869779, "evalue": 0.0, "bitscore": 522.0}], "name": "WP_078854392.1", "ipg": "140042863", "start": 152252, "end": 153575, "strand": -1, "sequence": null}, {"id": null, "hits": [{"query": "SCO5089", "subject": "WP_030744947.1", "identity": 59.259, "coverage": 94.18604651162791, "evalue": 9.07e-26, "bitscore": 100.0}], "name": "WP_030744947.1", "ipg": "59558802", "start": 151898, "end": 152156, "strand": -1, "sequence": null}], "clusters": [{"indices": [3, 2, 1, 0], "subjects": [], "intermediate_genes": [], "score": 7.1639, "start": 151898, "end": 159506, "number": 326}]}]}, {"name": "Streptomyces sp.", "strain": "NPDC040750", "scaffolds": [{"accession": "NZ_JBEZCL010000001.1", "subjects": [{"id": null, "hits": [{"query": "SCO5086", "subject": "WP_362149964.1", "identity": 72.031, "coverage": 100.0, "evalue": 2.73e-129, "bitscore": 377.0}], "name": "WP_362149964.1", "ipg": "874206615", "start": 309547, "end": 310333, "strand": -1, "sequence": null}, {"id": null, "hits": [{"query": "SCO5087", "subject": "WP_362149947.1", "identity": 75.592, "coverage": 90.36402569593149, "evalue": 0.0, "bitscore": 653.0}], "name": "WP_362149947.1", "ipg": "874205574", "start": 290275, "end": 291544, "strand": 1, "sequence": null}, {"id": null, "hits": [{"query": "SCO5088", "subject": "WP_362149948.1", "identity": 66.667, "coverage": 99.5085995085995, "evalue": 3.61e-178, "bitscore": 512.0}], "name": "WP_362149948.1", "ipg": "874208776", "start": 291540, "end": 292761, "strand": 1, "sequence": null}, {"id": null, "hits": [{"query": "SCO5089", "subject": "WP_362149949.1", "identity": 56.977, "coverage": 100.0, "evalue": 1.49e-22, "bitscore": 92.8}], "name": "WP_362149949.1", "ipg": "874204697", "start": 292792, "end": 293050, "strand": 1, "sequence": null}], "clusters": [{"indices": [1, 2, 3, 0], "subjects": [], "intermediate_genes": [], "score": 6.16348, "start": 290275, "end": 310333, "number": 327}]}]}, {"name": "Streptomyces sp.", "strain": "NPDC048362", "scaffolds": [{"accession": "NZ_JBICYK010000011.1", "subjects": [{"id": null, "hits": [{"query": "SCO5086", "subject": "WP_362149964.1", "identity": 72.031, "coverage": 100.0, "evalue": 2.73e-129, "bitscore": 377.0}], "name": "WP_362149964.1", "ipg": "874206615", "start": 122172, "end": 122958, "strand": -1, "sequence": null}, {"id": null, "hits": [{"query": "SCO5087", "subject": "WP_362149947.1", "identity": 75.592, "coverage": 90.36402569593149, "evalue": 0.0, "bitscore": 653.0}], "name": "WP_362149947.1", "ipg": "874205574", "start": 102900, "end": 104169, "strand": 1, "sequence": null}, {"id": null, "hits": [{"query": "SCO5088", "subject": "WP_393899431.1", "identity": 66.667, "coverage": 99.5085995085995, "evalue": 6.96e-178, "bitscore": 511.0}], "name": "WP_393899431.1", "ipg": "925480527", "start": 104165, "end": 105386, "strand": 1, "sequence": null}, {"id": null, "hits": [{"query": "SCO5089", "subject": "WP_362149949.1", "identity": 56.977, "coverage": 100.0, "evalue": 1.49e-22, "bitscore": 92.8}], "name": "WP_362149949.1", "ipg": "874204697", "start": 105417, "end": 105675, "strand": 1, "sequence": null}], "clusters": [{"indices": [1, 2, 3, 0], "subjects": [], "intermediate_genes": [], "score": 6.16338, "start": 102900, "end": 122958, "number": 329}]}]}, {"name": "Streptomyces sp.", "strain": "NPDC051452", "scaffolds": [{"accession": "NZ_JBITEB010000010.1", "subjects": [{"id": null, "hits": [{"query": "SCO5086", "subject": "WP_362149964.1", "identity": 72.031, "coverage": 100.0, "evalue": 2.73e-129, "bitscore": 377.0}], "name": "WP_362149964.1", "ipg": "874206615", "start": 116586, "end": 117372, "strand": 1, "sequence": null}, {"id": null, "hits": [{"query": "SCO5087", "subject": "WP_399365812.1", "identity": 75.592, "coverage": 90.36402569593149, "evalue": 0.0, "bitscore": 653.0}], "name": "WP_399365812.1", "ipg": "934764000", "start": 135365, "end": 136634, "strand": -1, "sequence": null}, {"id": null, "hits": [{"query": "SCO5088", "subject": "WP_399365810.1", "identity": 66.667, "coverage": 99.5085995085995, "evalue": 4.54e-178, "bitscore": 512.0}], "name": "WP_399365810.1", "ipg": "934766798", "start": 134148, "end": 135369, "strand": -1, "sequence": null}, {"id": null, "hits": [{"query": "SCO5089", "subject": "WP_362149949.1", "identity": 56.977, "coverage": 100.0, "evalue": 1.49e-22, "bitscore": 92.8}], "name": "WP_362149949.1", "ipg": "874204697", "start": 133859, "end": 134117, "strand": -1, "sequence": null}], "clusters": [{"indices": [0, 3, 2, 1], "subjects": [], "intermediate_genes": [], "score": 6.16348, "start": 116586, "end": 136634, "number": 331}]}]}, {"name": "Streptomyces sp.", "strain": "NPDC088196", "scaffolds": [{"accession": "NZ_JBFBIU010000015.1", "subjects": [{"id": null, "hits": [{"query": "SCO5086", "subject": "WP_366434704.1", "identity": 74.016, "coverage": 97.31800766283524, "evalue": 2.86e-129, "bitscore": 377.0}], "name": "WP_366434704.1", "ipg": "880061899", "start": 97737, "end": 98523, "strand": 1, "sequence": null}, {"id": null, "hits": [{"query": "SCO5087", "subject": "WP_366434721.1", "identity": 74.762, "coverage": 89.93576017130621, "evalue": 0.0, "bitscore": 646.0}], "name": "WP_366434721.1", "ipg": "880064642", "start": 115285, "end": 116575, "strand": -1, "sequence": null}, {"id": null, "hits": [{"query": "SCO5088", "subject": "WP_366434720.1", "identity": 70.361, "coverage": 95.33169533169533, "evalue": 1.2e-179, "bitscore": 517.0}], "name": "WP_366434720.1", "ipg": "880064219", "start": 114008, "end": 115289, "strand": -1, "sequence": null}, {"id": null, "hits": [{"query": "SCO5089", "subject": "WP_366434719.1", "identity": 65.385, "coverage": 90.69767441860465, "evalue": 9.63e-25, "bitscore": 98.6}], "name": "WP_366434719.1", "ipg": "880063038", "start": 113679, "end": 113940, "strand": -1, "sequence": null}], "clusters": [{"indices": [0, 3, 2, 1], "subjects": [], "intermediate_genes": [], "score": 6.16386, "start": 97737, "end": 116575, "number": 333}]}]}, {"name": "Streptomyces sp.", "strain": "NBC_00878", "scaffolds": [{"accession": "NZ_JAPEOK010000001.1", "subjects": [{"id": null, "hits": [{"query": "SCO5086", "subject": "WP_266498779.1", "identity": 74.33, "coverage": 100.0, "evalue": 3.29e-129, "bitscore": 376.0}], "name": "WP_266498779.1", "ipg": "596903156", "start": 5089280, "end": 5090066, "strand": -1, "sequence": null}, {"id": null, "hits": [{"query": "SCO5087", "subject": "WP_266498763.1", "identity": 74.645, "coverage": 90.36402569593149, "evalue": 0.0, "bitscore": 639.0}], "name": "WP_266498763.1", "ipg": "596906308", "start": 5077547, "end": 5078816, "strand": 1, "sequence": null}, {"id": null, "hits": [{"query": "SCO5088", "subject": "WP_266498764.1", "identity": 67.332, "coverage": 98.28009828009829, "evalue": 0.0, "bitscore": 533.0}], "name": "WP_266498764.1", "ipg": "596902396", "start": 5078812, "end": 5080036, "strand": 1, "sequence": null}, {"id": null, "hits": [{"query": "SCO5089", "subject": "WP_266498765.1", "identity": 57.317, "coverage": 95.34883720930233, "evalue": 2.65e-25, "bitscore": 99.8}], "name": "WP_266498765.1", "ipg": "596906475", "start": 5080087, "end": 5080345, "strand": 1, "sequence": null}], "clusters": [{"indices": [1, 2, 3, 0], "subjects": [], "intermediate_genes": [], "score": 6.16478, "start": 5077547, "end": 5090066, "number": 335}]}]}, {"name": "Streptomyces sp.", "strain": "V4I2", "scaffolds": [{"accession": "NZ_JAUSZM010000003.1", "subjects": [{"id": null, "hits": [{"query": "SCO5086", "subject": "WP_307676461.1", "identity": 70.656, "coverage": 99.23371647509579, "evalue": 4.71e-129, "bitscore": 376.0}], "name": "WP_307676461.1", "ipg": "686371191", "start": 6094408, "end": 6095191, "strand": 1, "sequence": null}, {"id": null, "hits": [{"query": "SCO5086", "subject": "WP_307679060.1", "identity": 65.613, "coverage": 96.93486590038314, "evalue": 7.09e-108, "bitscore": 322.0}], "name": "WP_307679060.1", "ipg": "686370025", "start": 9575660, "end": 9576452, "strand": 1, "sequence": null}, {"id": null, "hits": [{"query": "SCO5087", "subject": "WP_307676450.1", "identity": 75.829, "coverage": 90.36402569593149, "evalue": 0.0, "bitscore": 646.0}], "name": "WP_307676450.1", "ipg": "690222163", "start": 6083097, "end": 6084429, "strand": 1, "sequence": null}, {"id": null, "hits": [{"query": "SCO5087", "subject": "WP_307679058.1", "identity": 71.19, "coverage": 89.93576017130621, "evalue": 0.0, "bitscore": 607.0}], "name": "WP_307679058.1", "ipg": "686375389", "start": 9572753, "end": 9574019, "strand": 1, "sequence": null}, {"id": null, "hits": [{"query": "SCO5088", "subject": "WP_307676451.1", "identity": 69.403, "coverage": 98.77149877149877, "evalue": 0.0, "bitscore": 537.0}], "name": "WP_307676451.1", "ipg": "686369400", "start": 6084425, "end": 6085676, "strand": 1, "sequence": null}, {"id": null, "hits": [{"query": "SCO5088", "subject": "WP_307679059.1", "identity": 63.054, "coverage": 98.28009828009829, "evalue": 6.34e-164, "bitscore": 477.0}], "name": "WP_307679059.1", "ipg": "686370285", "start": 9574015, "end": 9575302, "strand": 1, "sequence": null}, {"id": null, "hits": [{"query": "SCO5089", "subject": "WP_266451343.1", "identity": 47.561, "coverage": 95.34883720930233, "evalue": 2.01e-17, "bitscore": 80.1}], "name": "WP_266451343.1", "ipg": "597065042", "start": 9575388, "end": 9575643, "strand": 1, "sequence": null}, {"id": null, "hits": [{"query": "SCO5089", "subject": "WP_307676452.1", "identity": 46.25, "coverage": 93.02325581395348, "evalue": 1.48e-12, "bitscore": 67.8}], "name": "WP_307676452.1", "ipg": "686373256", "start": 6085726, "end": 6085984, "strand": 1, "sequence": null}, {"id": null, "hits": [{"query": "SCO5089", "subject": "WP_266451935.1", "identity": 35.366, "coverage": 95.34883720930233, "evalue": 1.01e-05, "bitscore": 50.1}], "name": "WP_266451935.1", "ipg": "597066757", "start": 710448, "end": 710706, "strand": 1, "sequence": null}], "clusters": [{"indices": [2, 4, 7, 0], "subjects": [], "intermediate_genes": [], "score": 6.16268, "start": 6083097, "end": 6095191, "number": 337}, {"indices": [3, 5, 6, 1], "subjects": [], "intermediate_genes": [], "score": 6.14861, "start": 9572753, "end": 9576452, "number": 338}]}]}, {"name": "Streptomyces sp.", "strain": "NPDC001833", "scaffolds": [{"accession": "NZ_JBEOYT010000120.1", "subjects": [{"id": null, "hits": [{"query": "SCO5086", "subject": "WP_351498617.1", "identity": 72.414, "coverage": 100.0, "evalue": 4.78e-129, "bitscore": 376.0}], "name": "WP_351498617.1", "ipg": "861125356", "start": 12708, "end": 13494, "strand": 1, "sequence": null}, {"id": null, "hits": [{"query": "SCO5087", "subject": "WP_351498629.1", "identity": 76.815, "coverage": 90.36402569593149, "evalue": 0.0, "bitscore": 672.0}], "name": "WP_351498629.1", "ipg": "861125177", "start": 17979, "end": 19263, "strand": -1, "sequence": null}, {"id": null, "hits": [{"query": "SCO5088", "subject": "WP_351498627.1", "identity": 69.849, "coverage": 97.78869778869779, "evalue": 0.0, "bitscore": 552.0}], "name": "WP_351498627.1", "ipg": "861128916", "start": 16720, "end": 17983, "strand": -1, "sequence": null}, {"id": null, "hits": [{"query": "SCO5089", "subject": "WP_351498624.1", "identity": 57.317, "coverage": 95.34883720930233, "evalue": 5.04e-20, "bitscore": 86.7}], "name": "WP_351498624.1", "ipg": "861130801", "start": 16370, "end": 16619, "strand": -1, "sequence": null}], "clusters": [{"indices": [0, 3, 2, 1], "subjects": [], "intermediate_genes": [], "score": 6.16867, "start": 12708, "end": 19263, "number": 341}]}, {"accession": "NZ_JBEOYT010000162.1", "subjects": [{"id": null, "hits": [{"query": "SCO5086", "subject": "WP_351500601.1", "identity": 62.835, "coverage": 100.0, "evalue": 2.34e-108, "bitscore": 323.0}], "name": "WP_351500601.1", "ipg": "861127198", "start": 4642, "end": 5428, "strand": -1, "sequence": null}, {"id": null, "hits": [{"query": "SCO5087", "subject": "WP_351500607.1", "identity": 69.596, "coverage": 90.14989293361884, "evalue": 0.0, "bitscore": 588.0}], "name": "WP_351500607.1", "ipg": "861123689", "start": 7325, "end": 8600, "strand": -1, "sequence": null}, {"id": null, "hits": [{"query": "SCO5088", "subject": "WP_351500605.1", "identity": 61.809, "coverage": 97.78869778869779, "evalue": 1.55e-151, "bitscore": 444.0}], "name": "WP_351500605.1", "ipg": "861123842", "start": 6120, "end": 7329, "strand": -1, "sequence": null}, {"id": null, "hits": [{"query": "SCO5089", "subject": "WP_351500603.1", "identity": 45.977, "coverage": 100.0, "evalue": 1.32e-15, "bitscore": 75.5}], "name": "WP_351500603.1", "ipg": "861127100", "start": 5513, "end": 5786, "strand": -1, "sequence": null}], "clusters": [{"indices": [0, 3, 2, 1], "subjects": [], "intermediate_genes": [], "score": 6.14305, "start": 4642, "end": 8600, "number": 343}]}]}, {"name": "Streptomyces sp.", "strain": "LUP30", "scaffolds": [{"accession": "NZ_MJAJ01000007.1", "subjects": [{"id": null, "hits": [{"query": "SCO5086", "subject": "WP_069768273.1", "identity": 71.648, "coverage": 100.0, "evalue": 6.01e-129, "bitscore": 375.0}], "name": "WP_069768273.1", "ipg": "119030680", "start": 37700, "end": 38486, "strand": -1, "sequence": null}, {"id": null, "hits": [{"query": "SCO5087", "subject": "WP_079141676.1", "identity": 74.882, "coverage": 90.36402569593149, "evalue": 0.0, "bitscore": 657.0}], "name": "WP_079141676.1", "ipg": "140452742", "start": 18375, "end": 19644, "strand": 1, "sequence": null}, {"id": null, "hits": [{"query": "SCO5088", "subject": "WP_069768259.1", "identity": 65.679, "coverage": 99.5085995085995, "evalue": 5.4e-173, "bitscore": 499.0}], "name": "WP_069768259.1", "ipg": "119030666", "start": 19640, "end": 20861, "strand": 1, "sequence": null}, {"id": null, "hits": [{"query": "SCO5089", "subject": "WP_069768260.1", "identity": 58.14, "coverage": 100.0, "evalue": 1.04e-23, "bitscore": 95.9}], "name": "WP_069768260.1", "ipg": "119030667", "start": 20892, "end": 21150, "strand": 1, "sequence": null}], "clusters": [{"indices": [1, 2, 3, 0], "subjects": [], "intermediate_genes": [], "score": 6.16269, "start": 18375, "end": 38486, "number": 345}]}, {"accession": "NZ_MJAJ01000057.1", "subjects": [{"id": null, "hits": [{"query": "SCO5086", "subject": "WP_069772983.1", "identity": 59.77, "coverage": 100.0, "evalue": 1.08e-107, "bitscore": 322.0}], "name": "WP_069772983.1", "ipg": "119039805", "start": 18252, "end": 19038, "strand": -1, "sequence": null}, {"id": null, "hits": [{"query": "SCO5087", "subject": "WP_069772986.1", "identity": 72.573, "coverage": 88.22269807280514, "evalue": 0.0, "bitscore": 599.0}], "name": "WP_069772986.1", "ipg": "119039808", "start": 20758, "end": 22039, "strand": -1, "sequence": null}, {"id": null, "hits": [{"query": "SCO5088", "subject": "WP_069772985.1", "identity": 60.15, "coverage": 98.03439803439802, "evalue": 4.84e-168, "bitscore": 486.0}], "name": "WP_069772985.1", "ipg": "119039807", "start": 19535, "end": 20762, "strand": -1, "sequence": null}, {"id": null, "hits": [{"query": "SCO5089", "subject": "WP_069772984.1", "identity": 44.444, "coverage": 94.18604651162791, "evalue": 3.55e-13, "bitscore": 69.3}], "name": "WP_069772984.1", "ipg": "119039806", "start": 19172, "end": 19442, "strand": -1, "sequence": null}], "clusters": [{"indices": [0, 3, 2, 1], "subjects": [], "intermediate_genes": [], "score": 6.14763, "start": 18252, "end": 22039, "number": 346}]}]}, {"name": "Streptomyces sp.", "strain": "NPDC048191", "scaffolds": [{"accession": "NZ_JBEZMO010000023.1", "subjects": [{"id": null, "hits": [{"query": "SCO5086", "subject": "WP_362125808.1", "identity": 71.538, "coverage": 99.61685823754789, "evalue": 7.04e-129, "bitscore": 375.0}], "name": "WP_362125808.1", "ipg": "875345312", "start": 24014, "end": 24806, "strand": -1, "sequence": null}, {"id": null, "hits": [{"query": "SCO5087", "subject": "WP_362125800.1", "identity": 76.087, "coverage": 88.6509635974304, "evalue": 0.0, "bitscore": 647.0}], "name": "WP_362125800.1", "ipg": "875347812", "start": 21022, "end": 22291, "strand": -1, "sequence": null}, {"id": null, "hits": [{"query": "SCO5088", "subject": "WP_362125797.1", "identity": 68.486, "coverage": 99.01719901719902, "evalue": 0.0, "bitscore": 534.0}], "name": "WP_362125797.1", "ipg": "875348458", "start": 19808, "end": 21026, "strand": -1, "sequence": null}, {"id": null, "hits": [{"query": "SCO5089", "subject": "WP_362125793.1", "identity": 51.899, "coverage": 91.86046511627907, "evalue": 5.93e-17, "bitscore": 78.6}], "name": "WP_362125793.1", "ipg": "875344283", "start": 19551, "end": 19806, "strand": -1, "sequence": null}], "clusters": [{"indices": [3, 2, 1, 0], "subjects": [], "intermediate_genes": [], "score": 7.16346, "start": 19551, "end": 24806, "number": 347}]}]}, {"name": "Streptomyces sp.", "strain": "IBSBF 2806", "scaffolds": [{"accession": "NZ_JAJSYX010000081.1", "subjects": [{"id": null, "hits": [{"query": "SCO5086", "subject": "WP_333737471.1", "identity": 59.387, "coverage": 100.0, "evalue": 4.95e-107, "bitscore": 320.0}], "name": "WP_333737471.1", "ipg": "815048909", "start": 21498, "end": 22284, "strand": 1, "sequence": null}, {"id": null, "hits": [{"query": "SCO5087", "subject": "WP_333737469.1", "identity": 72.573, "coverage": 88.22269807280514, "evalue": 0.0, "bitscore": 598.0}], "name": "WP_333737469.1", "ipg": "815048954", "start": 18493, "end": 19774, "strand": 1, "sequence": null}, {"id": null, "hits": [{"query": "SCO5088", "subject": "WP_333737470.1", "identity": 60.15, "coverage": 98.03439803439802, "evalue": 2.84e-167, "bitscore": 484.0}], "name": "WP_333737470.1", "ipg": "815048901", "start": 19770, "end": 20997, "strand": 1, "sequence": null}, {"id": null, "hits": [{"query": "SCO5089", "subject": "WP_069772984.1", "identity": 44.444, "coverage": 94.18604651162791, "evalue": 3.55e-13, "bitscore": 69.3}], "name": "WP_069772984.1", "ipg": "119039806", "start": 21091, "end": 21361, "strand": 1, "sequence": null}], "clusters": [{"indices": [1, 2, 3, 0], "subjects": [], "intermediate_genes": [], "score": 6.14713, "start": 18493, "end": 22284, "number": 349}]}, {"accession": "NZ_JAJSYX010000384.1", "subjects": [{"id": null, "hits": [{"query": "SCO5087", "subject": "WP_079141676.1", "identity": 74.882, "coverage": 90.36402569593149, "evalue": 0.0, "bitscore": 657.0}], "name": "WP_079141676.1", "ipg": "140452742", "start": 2647, "end": 3916, "strand": -1, "sequence": null}, {"id": null, "hits": [{"query": "SCO5088", "subject": "WP_333740364.1", "identity": 65.679, "coverage": 99.5085995085995, "evalue": 5.21e-174, "bitscore": 501.0}], "name": "WP_333740364.1", "ipg": "815051814", "start": 1430, "end": 2651, "strand": -1, "sequence": null}, {"id": null, "hits": [{"query": "SCO5089", "subject": "WP_069768260.1", "identity": 58.14, "coverage": 100.0, "evalue": 1.04e-23, "bitscore": 95.9}], "name": "WP_069768260.1", "ipg": "119030667", "start": 1141, "end": 1399, "strand": -1, "sequence": null}], "clusters": [{"indices": [2, 1, 0], "subjects": [], "intermediate_genes": [], "score": 5.1253899999999994, "start": 1141, "end": 3916, "number": 350}]}]}, {"name": "Streptomyces sp.", "strain": "NPDC059785", "scaffolds": [{"accession": "NZ_JBHWHV010000047.1", "subjects": [{"id": null, "hits": [{"query": "SCO5086", "subject": "WP_385465849.1", "identity": 73.946, "coverage": 100.0, "evalue": 1.58e-128, "bitscore": 375.0}], "name": "WP_385465849.1", "ipg": "913512478", "start": 44334, "end": 45120, "strand": 1, "sequence": null}, {"id": null, "hits": [{"query": "SCO5087", "subject": "WP_385166484.1", "identity": 73.223, "coverage": 90.36402569593149, "evalue": 0.0, "bitscore": 630.0}], "name": "WP_385166484.1", "ipg": "913510269", "start": 57148, "end": 58417, "strand": -1, "sequence": null}, {"id": null, "hits": [{"query": "SCO5088", "subject": "WP_385166482.1", "identity": 68.17, "coverage": 97.78869778869779, "evalue": 4.68e-174, "bitscore": 502.0}], "name": "WP_385166482.1", "ipg": "913507802", "start": 55928, "end": 57152, "strand": -1, "sequence": null}, {"id": null, "hits": [{"query": "SCO5089", "subject": "WP_385465866.1", "identity": 53.659, "coverage": 95.34883720930233, "evalue": 3.34e-22, "bitscore": 92.0}], "name": "WP_385465866.1", "ipg": "913510936", "start": 55640, "end": 55889, "strand": -1, "sequence": null}], "clusters": [{"indices": [0, 3, 2, 1], "subjects": [], "intermediate_genes": [], "score": 6.1599, "start": 44334, "end": 58417, "number": 351}]}]}, {"name": "Streptomyces sp.", "strain": "NPDC047072", "scaffolds": [{"accession": "NZ_JBEYVC010000044.1", "subjects": [{"id": null, "hits": [{"query": "SCO5086", "subject": "WP_360930702.1", "identity": 73.18, "coverage": 100.0, "evalue": 1.8e-128, "bitscore": 374.0}], "name": "WP_360930702.1", "ipg": "873186025", "start": 14666, "end": 15452, "strand": -1, "sequence": null}, {"id": null, "hits": [{"query": "SCO5087", "subject": "WP_360930660.1", "identity": 74.641, "coverage": 89.50749464668094, "evalue": 0.0, "bitscore": 640.0}], "name": "WP_360930660.1", "ipg": "873183242", "start": 1527, "end": 2796, "strand": 1, "sequence": null}, {"id": null, "hits": [{"query": "SCO5088", "subject": "WP_360930663.1", "identity": 68.09, "coverage": 97.54299754299754, "evalue": 0.0, "bitscore": 534.0}], "name": "WP_360930663.1", "ipg": "873180794", "start": 2792, "end": 4016, "strand": 1, "sequence": null}, {"id": null, "hits": [{"query": "SCO5089", "subject": "WP_360930666.1", "identity": 50.0, "coverage": 95.34883720930233, "evalue": 9.08e-21, "bitscore": 88.6}], "name": "WP_360930666.1", "ipg": "873182902", "start": 4050, "end": 4308, "strand": 1, "sequence": null}], "clusters": [{"indices": [1, 2, 3, 0], "subjects": [], "intermediate_genes": [], "score": 6.16366, "start": 1527, "end": 15452, "number": 353}]}]}, {"name": "Streptomyces sp.", "strain": "NBC_01429", "scaffolds": [{"accession": "NZ_CP109599.1", "subjects": [{"id": null, "hits": [{"query": "SCO5086", "subject": "WP_329063451.1", "identity": 72.031, "coverage": 100.0, "evalue": 1.9e-128, "bitscore": 374.0}], "name": "WP_329063451.1", "ipg": "788560449", "start": 2351494, "end": 2352280, "strand": 1, "sequence": null}, {"id": null, "hits": [{"query": "SCO5087", "subject": "WP_329063434.1", "identity": 76.905, "coverage": 89.93576017130621, "evalue": 0.0, "bitscore": 665.0}], "name": "WP_329063434.1", "ipg": "788560394", "start": 2343563, "end": 2344829, "strand": 1, "sequence": null}, {"id": null, "hits": [{"query": "SCO5088", "subject": "WP_329063436.1", "identity": 68.0, "coverage": 98.28009828009829, "evalue": 0.0, "bitscore": 531.0}], "name": "WP_329063436.1", "ipg": "788560446", "start": 2344825, "end": 2346043, "strand": 1, "sequence": null}, {"id": null, "hits": [{"query": "SCO5089", "subject": "WP_329063438.1", "identity": 58.228, "coverage": 91.86046511627907, "evalue": 9.44e-21, "bitscore": 88.6}], "name": "WP_329063438.1", "ipg": "788560400", "start": 2346149, "end": 2346410, "strand": 1, "sequence": null}], "clusters": [{"indices": [1, 2, 3, 0], "subjects": [], "intermediate_genes": [], "score": 6.16586, "start": 2343563, "end": 2352280, "number": 355}]}]}, {"name": "Streptomyces sp.", "strain": "NPDC093085", "scaffolds": [{"accession": "NZ_JBFBFB010000007.1", "subjects": [{"id": null, "hits": [{"query": "SCO5086", "subject": "WP_365635596.1", "identity": 72.797, "coverage": 100.0, "evalue": 1.98e-128, "bitscore": 374.0}], "name": "WP_365635596.1", "ipg": "879119372", "start": 205635, "end": 206421, "strand": 1, "sequence": null}, {"id": null, "hits": [{"query": "SCO5087", "subject": "WP_365635588.1", "identity": 74.286, "coverage": 89.93576017130621, "evalue": 0.0, "bitscore": 635.0}], "name": "WP_365635588.1", "ipg": "879118717", "start": 200286, "end": 201555, "strand": -1, "sequence": null}, {"id": null, "hits": [{"query": "SCO5088", "subject": "WP_365635586.1", "identity": 67.839, "coverage": 97.54299754299754, "evalue": 3.55e-164, "bitscore": 477.0}], "name": "WP_365635586.1", "ipg": "879120909", "start": 199024, "end": 200290, "strand": -1, "sequence": null}, {"id": null, "hits": [{"query": "SCO5089", "subject": "WP_365635585.1", "identity": 59.756, "coverage": 95.34883720930233, "evalue": 7.21e-26, "bitscore": 101.0}], "name": "WP_365635585.1", "ipg": "879120319", "start": 198651, "end": 198915, "strand": -1, "sequence": null}], "clusters": [{"indices": [3, 2, 1, 0], "subjects": [], "intermediate_genes": [], "score": 7.1587, "start": 198651, "end": 206421, "number": 357}]}]}, {"name": "Streptomyces sp.", "strain": "NPDC101152", "scaffolds": [{"accession": "NZ_JBIWPO010000007.1", "subjects": [{"id": null, "hits": [{"query": "SCO5086", "subject": "WP_404245813.1", "identity": 74.016, "coverage": 97.31800766283524, "evalue": 2.03e-128, "bitscore": 374.0}], "name": "WP_404245813.1", "ipg": "941359526", "start": 113864, "end": 114650, "strand": -1, "sequence": null}, {"id": null, "hits": [{"query": "SCO5087", "subject": "WP_404245780.1", "identity": 75.061, "coverage": 88.43683083511777, "evalue": 0.0, "bitscore": 642.0}], "name": "WP_404245780.1", "ipg": "941354207", "start": 96944, "end": 98342, "strand": 1, "sequence": null}, {"id": null, "hits": [{"query": "SCO5088", "subject": "WP_404245782.1", "identity": 68.269, "coverage": 99.5085995085995, "evalue": 0.0, "bitscore": 548.0}], "name": "WP_404245782.1", "ipg": "941358522", "start": 98338, "end": 99595, "strand": 1, "sequence": null}, {"id": null, "hits": [{"query": "SCO5089", "subject": "WP_404245784.1", "identity": 47.5, "coverage": 93.02325581395348, "evalue": 9.16e-17, "bitscore": 78.6}], "name": "WP_404245784.1", "ipg": "941359240", "start": 99636, "end": 99903, "strand": 1, "sequence": null}], "clusters": [{"indices": [1, 2, 3, 0], "subjects": [], "intermediate_genes": [], "score": 6.16426, "start": 96944, "end": 114650, "number": 359}]}, {"accession": "NZ_JBIWPO010000026.1", "subjects": [{"id": null, "hits": [{"query": "SCO5086", "subject": "WP_404252077.1", "identity": 60.853, "coverage": 98.85057471264368, "evalue": 1.48e-104, "bitscore": 314.0}], "name": "WP_404252077.1", "ipg": "941353702", "start": 120557, "end": 121346, "strand": -1, "sequence": null}, {"id": null, "hits": [{"query": "SCO5087", "subject": "WP_404252083.1", "identity": 68.333, "coverage": 89.93576017130621, "evalue": 0.0, "bitscore": 564.0}], "name": "WP_404252083.1", "ipg": "941360104", "start": 123030, "end": 124302, "strand": -1, "sequence": null}, {"id": null, "hits": [{"query": "SCO5088", "subject": "WP_404252081.1", "identity": 60.794, "coverage": 99.01719901719902, "evalue": 2.06e-164, "bitscore": 477.0}], "name": "WP_404252081.1", "ipg": "941355332", "start": 121822, "end": 123034, "strand": -1, "sequence": null}, {"id": null, "hits": [{"query": "SCO5089", "subject": "WP_404252079.1", "identity": 48.148, "coverage": 94.18604651162791, "evalue": 1.39e-17, "bitscore": 80.5}], "name": "WP_404252079.1", "ipg": "941355520", "start": 121463, "end": 121739, "strand": -1, "sequence": null}], "clusters": [{"indices": [0, 3, 2, 1], "subjects": [], "intermediate_genes": [], "score": 6.14355, "start": 120557, "end": 124302, "number": 361}]}]}, {"name": "Streptomyces sp.", "strain": "ISL-11", "scaffolds": [{"accession": "NZ_JAGGOL010000036.1", "subjects": [{"id": null, "hits": [{"query": "SCO5086", "subject": "WP_215081231.1", "identity": 74.016, "coverage": 97.31800766283524, "evalue": 3.01e-128, "bitscore": 374.0}], "name": "WP_215081231.1", "ipg": "455484308", "start": 8984, "end": 9770, "strand": 1, "sequence": null}, {"id": null, "hits": [{"query": "SCO5087", "subject": "WP_215081246.1", "identity": 73.621, "coverage": 89.29336188436831, "evalue": 0.0, "bitscore": 643.0}], "name": "WP_215081246.1", "ipg": "455484751", "start": 25369, "end": 26641, "strand": -1, "sequence": null}, {"id": null, "hits": [{"query": "SCO5088", "subject": "WP_215081245.1", "identity": 70.075, "coverage": 98.52579852579852, "evalue": 0.0, "bitscore": 550.0}], "name": "WP_215081245.1", "ipg": "455486652", "start": 24152, "end": 25373, "strand": -1, "sequence": null}, {"id": null, "hits": [{"query": "SCO5089", "subject": "WP_215081244.1", "identity": 51.852, "coverage": 94.18604651162791, "evalue": 7.72e-20, "bitscore": 86.3}], "name": "WP_215081244.1", "ipg": "455482172", "start": 23826, "end": 24111, "strand": -1, "sequence": null}], "clusters": [{"indices": [0, 3, 2, 1], "subjects": [], "intermediate_genes": [], "score": 6.16533, "start": 8984, "end": 26641, "number": 363}]}, {"accession": "NZ_JAGGOL010000128.1", "subjects": [{"id": null, "hits": [{"query": "SCO5087", "subject": "WP_215084056.1", "identity": 69.194, "coverage": 90.36402569593149, "evalue": 0.0, "bitscore": 597.0}], "name": "WP_215084056.1", "ipg": "455487453", "start": 2619, "end": 3888, "strand": -1, "sequence": null}, {"id": null, "hits": [{"query": "SCO5088", "subject": "WP_215084054.1", "identity": 58.897, "coverage": 98.03439803439802, "evalue": 5.99e-155, "bitscore": 453.0}], "name": "WP_215084054.1", "ipg": "455486609", "start": 1408, "end": 2623, "strand": -1, "sequence": null}, {"id": null, "hits": [{"query": "SCO5089", "subject": "WP_215084052.1", "identity": 48.81, "coverage": 97.67441860465115, "evalue": 7.34e-16, "bitscore": 76.3}], "name": "WP_215084052.1", "ipg": "455485030", "start": 624, "end": 894, "strand": -1, "sequence": null}], "clusters": [{"indices": [2, 1, 0], "subjects": [], "intermediate_genes": [], "score": 5.112629999999999, "start": 624, "end": 3888, "number": 365}]}]}, {"name": "Streptomyces sp.", "strain": "SP18BB07", "scaffolds": [{"accession": "NZ_JAQYWT010000215.1", "subjects": [{"id": null, "hits": [{"query": "SCO5086", "subject": "WP_329897565.1", "identity": 71.264, "coverage": 100.0, "evalue": 4.92e-128, "bitscore": 373.0}], "name": "WP_329897565.1", "ipg": "790614272", "start": 129904, "end": 130690, "strand": -1, "sequence": null}, {"id": null, "hits": [{"query": "SCO5087", "subject": "WP_329897569.1", "identity": 76.429, "coverage": 89.93576017130621, "evalue": 0.0, "bitscore": 669.0}], "name": "WP_329897569.1", "ipg": "790620865", "start": 125961, "end": 127230, "strand": 1, "sequence": null}, {"id": null, "hits": [{"query": "SCO5088", "subject": "WP_329897568.1", "identity": 66.667, "coverage": 98.77149877149877, "evalue": 4.66e-179, "bitscore": 514.0}], "name": "WP_329897568.1", "ipg": "790614156", "start": 127226, "end": 128444, "strand": 1, "sequence": null}, {"id": null, "hits": [{"query": "SCO5089", "subject": "WP_329897567.1", "identity": 67.105, "coverage": 88.37209302325581, "evalue": 1.02e-26, "bitscore": 103.0}], "name": "WP_329897567.1", "ipg": "790614478", "start": 128494, "end": 128752, "strand": 1, "sequence": null}], "clusters": [{"indices": [1, 2, 3, 0], "subjects": [], "intermediate_genes": [], "score": 6.1659, "start": 125961, "end": 130690, "number": 367}]}]}, {"name": "Streptomyces sp.", "strain": "LaPpAH-108", "scaffolds": [{"accession": "NZ_KB891995.1", "subjects": [{"id": null, "hits": [{"query": "SCO5086", "subject": "WP_051095214.1", "identity": 72.835, "coverage": 97.31800766283524, "evalue": 5.26e-128, "bitscore": 374.0}], "name": "WP_051095214.1", "ipg": "88624135", "start": 273770, "end": 274601, "strand": -1, "sequence": null}, {"id": null, "hits": [{"query": "SCO5087", "subject": "WP_078496022.1", "identity": 75.604, "coverage": 88.6509635974304, "evalue": 0.0, "bitscore": 648.0}], "name": "WP_078496022.1", "ipg": "139796135", "start": 274777, "end": 276124, "strand": 1, "sequence": null}, {"id": null, "hits": [{"query": "SCO5088", "subject": "WP_018547664.1", "identity": 65.757, "coverage": 98.77149877149877, "evalue": 4.64e-171, "bitscore": 494.0}], "name": "WP_018547664.1", "ipg": "39169078", "start": 276120, "end": 277359, "strand": 1, "sequence": null}, {"id": null, "hits": [{"query": "SCO5089", "subject": "WP_018547665.1", "identity": 51.22, "coverage": 95.34883720930233, "evalue": 5.22e-17, "bitscore": 79.0}], "name": "WP_018547665.1", "ipg": "39169079", "start": 277429, "end": 277687, "strand": 1, "sequence": null}], "clusters": [{"indices": [0, 1, 2, 3], "subjects": [], "intermediate_genes": [], "score": 7.1595, "start": 273770, "end": 277687, "number": 371}]}]}, {"name": "Streptomyces sp.", "strain": "CBMA123", "scaffolds": [{"accession": "NZ_MECK01000608.1", "subjects": [{"id": null, "hits": [{"query": "SCO5087", "subject": "WP_188309032.1", "identity": 73.223, "coverage": 90.36402569593149, "evalue": 0.0, "bitscore": 634.0}], "name": "WP_188309032.1", "ipg": "359917005", "start": 11723, "end": 12992, "strand": -1, "sequence": null}, {"id": null, "hits": [{"query": "SCO5088", "subject": "WP_188309031.1", "identity": 70.229, "coverage": 96.56019656019656, "evalue": 0.0, "bitscore": 547.0}], "name": "WP_188309031.1", "ipg": "359917928", "start": 10479, "end": 11727, "strand": -1, "sequence": null}, {"id": null, "hits": [{"query": "SCO5089", "subject": "WP_188309030.1", "identity": 61.972, "coverage": 82.55813953488372, "evalue": 1.34e-21, "bitscore": 90.5}], "name": "WP_188309030.1", "ipg": "359914598", "start": 10080, "end": 10338, "strand": -1, "sequence": null}], "clusters": [{"indices": [2, 1, 0], "subjects": [], "intermediate_genes": [], "score": 5.12715, "start": 10080, "end": 12992, "number": 374}]}]}, {"name": "Streptomyces sp.", "strain": "NPDC001407", "scaffolds": [{"accession": "NZ_JBIAWF010000048.1", "subjects": [{"id": null, "hits": [{"query": "SCO5086", "subject": "WP_390752947.1", "identity": 72.414, "coverage": 100.0, "evalue": 8.61e-128, "bitscore": 373.0}], "name": "WP_390752947.1", "ipg": "921113639", "start": 18683, "end": 19469, "strand": -1, "sequence": null}, {"id": null, "hits": [{"query": "SCO5087", "subject": "WP_361533647.1", "identity": 76.19, "coverage": 89.93576017130621, "evalue": 0.0, "bitscore": 660.0}], "name": "WP_361533647.1", "ipg": "872745708", "start": 7646, "end": 8912, "strand": 1, "sequence": null}, {"id": null, "hits": [{"query": "SCO5088", "subject": "WP_361533650.1", "identity": 67.164, "coverage": 98.77149877149877, "evalue": 0.0, "bitscore": 545.0}], "name": "WP_361533650.1", "ipg": "872748877", "start": 8908, "end": 10132, "strand": 1, "sequence": null}, {"id": null, "hits": [{"query": "SCO5089", "subject": "WP_361533653.1", "identity": 59.211, "coverage": 88.37209302325581, "evalue": 2.88e-20, "bitscore": 87.0}], "name": "WP_361533653.1", "ipg": "872747116", "start": 10166, "end": 10421, "strand": 1, "sequence": null}], "clusters": [{"indices": [1, 2, 3, 0], "subjects": [], "intermediate_genes": [], "score": 6.1665, "start": 7646, "end": 19469, "number": 376}]}, {"accession": "NZ_JBIAWF010000008.1", "subjects": [{"id": null, "hits": [{"query": "SCO5086", "subject": "WP_361527002.1", "identity": 71.648, "coverage": 100.0, "evalue": 1.57e-127, "bitscore": 372.0}], "name": "WP_361527002.1", "ipg": "872747605", "start": 246515, "end": 247301, "strand": -1, "sequence": null}, {"id": null, "hits": [{"query": "SCO5087", "subject": "WP_390750776.1", "identity": 75.0, "coverage": 89.93576017130621, "evalue": 0.0, "bitscore": 655.0}], "name": "WP_390750776.1", "ipg": "921110757", "start": 235147, "end": 236413, "strand": -1, "sequence": null}, {"id": null, "hits": [{"query": "SCO5088", "subject": "WP_390750775.1", "identity": 66.085, "coverage": 98.28009828009829, "evalue": 4.66e-162, "bitscore": 472.0}], "name": "WP_390750775.1", "ipg": "921111016", "start": 233888, "end": 235151, "strand": -1, "sequence": null}, {"id": null, "hits": [{"query": "SCO5089", "subject": "WP_361526992.1", "identity": 62.821, "coverage": 90.69767441860465, "evalue": 8.52e-25, "bitscore": 98.6}], "name": "WP_361526992.1", "ipg": "872748008", "start": 233646, "end": 233901, "strand": -1, "sequence": null}], "clusters": [{"indices": [3, 2, 1, 0], "subjects": [], "intermediate_genes": [], "score": 7.15976, "start": 233646, "end": 247301, "number": 378}]}]}, {"name": "Streptomyces sp.", "strain": "NPDC020667", "scaffolds": [{"accession": "NZ_JBFAED010000245.1", "subjects": [{"id": null, "hits": [{"query": "SCO5087", "subject": "WP_361533647.1", "identity": 76.19, "coverage": 89.93576017130621, "evalue": 0.0, "bitscore": 660.0}], "name": "WP_361533647.1", "ipg": "872745708", "start": 3034, "end": 4300, "strand": 1, "sequence": null}, {"id": null, "hits": [{"query": "SCO5088", "subject": "WP_361533650.1", "identity": 67.164, "coverage": 98.77149877149877, "evalue": 0.0, "bitscore": 545.0}], "name": "WP_361533650.1", "ipg": "872748877", "start": 4296, "end": 5520, "strand": 1, "sequence": null}, {"id": null, "hits": [{"query": "SCO5089", "subject": "WP_361533653.1", "identity": 59.211, "coverage": 88.37209302325581, "evalue": 2.88e-20, "bitscore": 87.0}], "name": "WP_361533653.1", "ipg": "872747116", "start": 5554, "end": 5809, "strand": 1, "sequence": null}], "clusters": [{"indices": [0, 1, 2], "subjects": [], "intermediate_genes": [], "score": 5.1292, "start": 3034, "end": 5809, "number": 382}]}]}, {"name": "Streptomyces sp.", "strain": "NPDC020799", "scaffolds": [{"accession": "NZ_JBIRSV010000021.1", "subjects": [{"id": null, "hits": [{"query": "SCO5086", "subject": "WP_361534345.1", "identity": 72.414, "coverage": 100.0, "evalue": 1e-127, "bitscore": 372.0}], "name": "WP_361534345.1", "ipg": "872751388", "start": 80530, "end": 81316, "strand": -1, "sequence": null}, {"id": null, "hits": [{"query": "SCO5087", "subject": "WP_361533647.1", "identity": 76.19, "coverage": 89.93576017130621, "evalue": 0.0, "bitscore": 660.0}], "name": "WP_361533647.1", "ipg": "872745708", "start": 69492, "end": 70758, "strand": 1, "sequence": null}, {"id": null, "hits": [{"query": "SCO5088", "subject": "WP_361533650.1", "identity": 67.164, "coverage": 98.77149877149877, "evalue": 0.0, "bitscore": 545.0}], "name": "WP_361533650.1", "ipg": "872748877", "start": 70754, "end": 71978, "strand": 1, "sequence": null}, {"id": null, "hits": [{"query": "SCO5089", "subject": "WP_361533653.1", "identity": 59.211, "coverage": 88.37209302325581, "evalue": 2.88e-20, "bitscore": 87.0}], "name": "WP_361533653.1", "ipg": "872747116", "start": 72012, "end": 72267, "strand": 1, "sequence": null}], "clusters": [{"indices": [1, 2, 3, 0], "subjects": [], "intermediate_genes": [], "score": 6.1664, "start": 69492, "end": 81316, "number": 384}]}, {"accession": "NZ_JBIRSV010000035.1", "subjects": [{"id": null, "hits": [{"query": "SCO5086", "subject": "WP_361527002.1", "identity": 71.648, "coverage": 100.0, "evalue": 1.57e-127, "bitscore": 372.0}], "name": "WP_361527002.1", "ipg": "872747605", "start": 55162, "end": 55948, "strand": -1, "sequence": null}, {"id": null, "hits": [{"query": "SCO5087", "subject": "WP_390750776.1", "identity": 75.0, "coverage": 89.93576017130621, "evalue": 0.0, "bitscore": 655.0}], "name": "WP_390750776.1", "ipg": "921110757", "start": 43798, "end": 45064, "strand": -1, "sequence": null}, {"id": null, "hits": [{"query": "SCO5088", "subject": "WP_390750775.1", "identity": 66.085, "coverage": 98.28009828009829, "evalue": 4.66e-162, "bitscore": 472.0}], "name": "WP_390750775.1", "ipg": "921111016", "start": 42539, "end": 43802, "strand": -1, "sequence": null}, {"id": null, "hits": [{"query": "SCO5089", "subject": "WP_361526992.1", "identity": 62.821, "coverage": 90.69767441860465, "evalue": 8.52e-25, "bitscore": 98.6}], "name": "WP_361526992.1", "ipg": "872748008", "start": 42297, "end": 42552, "strand": -1, "sequence": null}], "clusters": [{"indices": [3, 2, 1, 0], "subjects": [], "intermediate_genes": [], "score": 7.15976, "start": 42297, "end": 55948, "number": 386}]}]}, {"name": "Streptomyces sp.", "strain": "NPDC048595", "scaffolds": [{"accession": "NZ_JBICWA010000020.1", "subjects": [{"id": null, "hits": [{"query": "SCO5086", "subject": "WP_393495823.1", "identity": 70.498, "coverage": 100.0, "evalue": 1.23e-127, "bitscore": 372.0}], "name": "WP_393495823.1", "ipg": "925272102", "start": 27694, "end": 28477, "strand": -1, "sequence": null}, {"id": null, "hits": [{"query": "SCO5087", "subject": "WP_393495854.1", "identity": 77.962, "coverage": 90.36402569593149, "evalue": 0.0, "bitscore": 642.0}], "name": "WP_393495854.1", "ipg": "925274712", "start": 38714, "end": 39983, "strand": -1, "sequence": null}, {"id": null, "hits": [{"query": "SCO5088", "subject": "WP_393495851.1", "identity": 66.585, "coverage": 98.52579852579852, "evalue": 1.22e-176, "bitscore": 509.0}], "name": "WP_393495851.1", "ipg": "925275999", "start": 37431, "end": 38718, "strand": -1, "sequence": null}, {"id": null, "hits": [{"query": "SCO5089", "subject": "WP_393495848.1", "identity": 53.012, "coverage": 96.51162790697676, "evalue": 1.1e-17, "bitscore": 80.9}], "name": "WP_393495848.1", "ipg": "925270394", "start": 37093, "end": 37357, "strand": -1, "sequence": null}], "clusters": [{"indices": [0, 3, 2, 1], "subjects": [], "intermediate_genes": [], "score": 6.16039, "start": 27694, "end": 39983, "number": 388}]}]}, {"name": "Streptomyces sp.", "strain": "ISL-10", "scaffolds": [{"accession": "NZ_JAGGOJ010000022.1", "subjects": [{"id": null, "hits": [{"query": "SCO5086", "subject": "WP_215185108.1", "identity": 70.115, "coverage": 100.0, "evalue": 1.57e-127, "bitscore": 372.0}], "name": "WP_215185108.1", "ipg": "455496437", "start": 650, "end": 1436, "strand": 1, "sequence": null}, {"id": null, "hits": [{"query": "SCO5087", "subject": "WP_215185118.1", "identity": 75.598, "coverage": 89.50749464668094, "evalue": 0.0, "bitscore": 655.0}], "name": "WP_215185118.1", "ipg": "455491439", "start": 4732, "end": 5998, "strand": -1, "sequence": null}, {"id": null, "hits": [{"query": "SCO5088", "subject": "WP_215185116.1", "identity": 66.5, "coverage": 98.28009828009829, "evalue": 5.97e-175, "bitscore": 504.0}], "name": "WP_215185116.1", "ipg": "455496195", "start": 3530, "end": 4736, "strand": -1, "sequence": null}, {"id": null, "hits": [{"query": "SCO5089", "subject": "WP_215185114.1", "identity": 50.602, "coverage": 96.51162790697676, "evalue": 4.67e-16, "bitscore": 76.3}], "name": "WP_215185114.1", "ipg": "455496679", "start": 3235, "end": 3481, "strand": -1, "sequence": null}], "clusters": [{"indices": [0, 3, 2, 1], "subjects": [], "intermediate_genes": [], "score": 6.16073, "start": 650, "end": 5998, "number": 390}]}]}, {"name": "Streptomyces sp.", "strain": "SCL15-4", "scaffolds": [{"accession": "NZ_JAOBTQ010000001.1", "subjects": [{"id": null, "hits": [{"query": "SCO5086", "subject": "WP_318205609.1", "identity": 70.498, "coverage": 100.0, "evalue": 3.77e-127, "bitscore": 371.0}], "name": "WP_318205609.1", "ipg": "713573400", "start": 8029163, "end": 8029949, "strand": 1, "sequence": null}, {"id": null, "hits": [{"query": "SCO5086", "subject": "WP_318202192.1", "identity": 61.628, "coverage": 98.85057471264368, "evalue": 4.25e-109, "bitscore": 325.0}], "name": "WP_318202192.1", "ipg": "713569980", "start": 3955557, "end": 3956340, "strand": -1, "sequence": null}, {"id": null, "hits": [{"query": "SCO5087", "subject": "WP_318205613.1", "identity": 76.905, "coverage": 89.93576017130621, "evalue": 0.0, "bitscore": 669.0}], "name": "WP_318205613.1", "ipg": "713573342", "start": 8032611, "end": 8033880, "strand": -1, "sequence": null}, {"id": null, "hits": [{"query": "SCO5087", "subject": "WP_318202195.1", "identity": 69.417, "coverage": 88.22269807280514, "evalue": 0.0, "bitscore": 584.0}], "name": "WP_318202195.1", "ipg": "713569942", "start": 3958039, "end": 3959311, "strand": -1, "sequence": null}, {"id": null, "hits": [{"query": "SCO5088", "subject": "WP_318205612.1", "identity": 66.998, "coverage": 98.77149877149877, "evalue": 1.26e-176, "bitscore": 508.0}], "name": "WP_318205612.1", "ipg": "713573404", "start": 8031394, "end": 8032615, "strand": -1, "sequence": null}, {"id": null, "hits": [{"query": "SCO5088", "subject": "WP_318202194.1", "identity": 62.0, "coverage": 98.28009828009829, "evalue": 2.15e-168, "bitscore": 488.0}], "name": "WP_318202194.1", "ipg": "713569912", "start": 3956819, "end": 3958043, "strand": -1, "sequence": null}, {"id": null, "hits": [{"query": "SCO5089", "subject": "WP_318205611.1", "identity": 57.317, "coverage": 95.34883720930233, "evalue": 1.57e-22, "bitscore": 92.8}], "name": "WP_318205611.1", "ipg": "713573373", "start": 8031088, "end": 8031349, "strand": -1, "sequence": null}, {"id": null, "hits": [{"query": "SCO5089", "subject": "WP_318202193.1", "identity": 39.535, "coverage": 97.67441860465115, "evalue": 9.48e-07, "bitscore": 53.1}], "name": "WP_318202193.1", "ipg": "713569916", "start": 3956463, "end": 3956736, "strand": -1, "sequence": null}], "clusters": [{"indices": [0, 6, 4, 2], "subjects": [], "intermediate_genes": [], "score": 6.16408, "start": 8029163, "end": 8033880, "number": 397}, {"indices": [1, 7, 5, 3], "subjects": [], "intermediate_genes": [], "score": 6.14501, "start": 3955557, "end": 3959311, "number": 396}]}]}, {"name": "Streptomyces sp.", "strain": "NPDC017638", "scaffolds": [{"accession": "NZ_JBIRJD010000024.1", "subjects": [{"id": null, "hits": [{"query": "SCO5086", "subject": "WP_318205609.1", "identity": 70.498, "coverage": 100.0, "evalue": 3.77e-127, "bitscore": 371.0}], "name": "WP_318205609.1", "ipg": "713573400", "start": 145506, "end": 146292, "strand": -1, "sequence": null}, {"id": null, "hits": [{"query": "SCO5087", "subject": "WP_318205613.1", "identity": 76.905, "coverage": 89.93576017130621, "evalue": 0.0, "bitscore": 669.0}], "name": "WP_318205613.1", "ipg": "713573342", "start": 141575, "end": 142844, "strand": 1, "sequence": null}, {"id": null, "hits": [{"query": "SCO5088", "subject": "WP_397956223.1", "identity": 66.998, "coverage": 98.77149877149877, "evalue": 3.22e-177, "bitscore": 510.0}], "name": "WP_397956223.1", "ipg": "932449286", "start": 142840, "end": 144061, "strand": 1, "sequence": null}, {"id": null, "hits": [{"query": "SCO5089", "subject": "WP_318205611.1", "identity": 57.317, "coverage": 95.34883720930233, "evalue": 1.57e-22, "bitscore": 92.8}], "name": "WP_318205611.1", "ipg": "713573373", "start": 144106, "end": 144367, "strand": 1, "sequence": null}], "clusters": [{"indices": [1, 2, 3, 0], "subjects": [], "intermediate_genes": [], "score": 6.16428, "start": 141575, "end": 146292, "number": 402}]}, {"accession": "NZ_JBIRJD010000031.1", "subjects": [{"id": null, "hits": [{"query": "SCO5086", "subject": "WP_358690745.1", "identity": 61.628, "coverage": 98.85057471264368, "evalue": 2.14e-108, "bitscore": 323.0}], "name": "WP_358690745.1", "ipg": "871561935", "start": 97651, "end": 98434, "strand": 1, "sequence": null}, {"id": null, "hits": [{"query": "SCO5087", "subject": "WP_397956957.1", "identity": 69.66, "coverage": 88.22269807280514, "evalue": 0.0, "bitscore": 586.0}], "name": "WP_397956957.1", "ipg": "932449283", "start": 94680, "end": 95952, "strand": 1, "sequence": null}, {"id": null, "hits": [{"query": "SCO5088", "subject": "WP_318202194.1", "identity": 62.0, "coverage": 98.28009828009829, "evalue": 2.15e-168, "bitscore": 488.0}], "name": "WP_318202194.1", "ipg": "713569912", "start": 95948, "end": 97172, "strand": 1, "sequence": null}, {"id": null, "hits": [{"query": "SCO5089", "subject": "WP_318202193.1", "identity": 39.535, "coverage": 97.67441860465115, "evalue": 9.48e-07, "bitscore": 53.1}], "name": "WP_318202193.1", "ipg": "713569916", "start": 97255, "end": 97528, "strand": 1, "sequence": null}], "clusters": [{"indices": [1, 2, 3, 0], "subjects": [], "intermediate_genes": [], "score": 6.14501, "start": 94680, "end": 98434, "number": 404}]}]}, {"name": "Streptomyces sp.", "strain": "NPDC048266", "scaffolds": [{"accession": "NZ_JBEZLX010000020.1", "subjects": [{"id": null, "hits": [{"query": "SCO5087", "subject": "WP_362227128.1", "identity": 74.408, "coverage": 90.36402569593149, "evalue": 0.0, "bitscore": 654.0}], "name": "WP_362227128.1", "ipg": "875259122", "start": 10442, "end": 11711, "strand": -1, "sequence": null}, {"id": null, "hits": [{"query": "SCO5088", "subject": "WP_362227125.1", "identity": 71.033, "coverage": 97.54299754299754, "evalue": 0.0, "bitscore": 535.0}], "name": "WP_362227125.1", "ipg": "875258796", "start": 9228, "end": 10446, "strand": -1, "sequence": null}, {"id": null, "hits": [{"query": "SCO5089", "subject": "WP_250762844.1", "identity": 60.976, "coverage": 95.34883720930233, "evalue": 2.6e-26, "bitscore": 102.0}], "name": "WP_250762844.1", "ipg": "556911032", "start": 8902, "end": 9160, "strand": -1, "sequence": null}], "clusters": [{"indices": [2, 1, 0], "subjects": [], "intermediate_genes": [], "score": 5.1291, "start": 8902, "end": 11711, "number": 406}]}]}, {"name": "Streptomyces sp.", "strain": "NPDC007355", "scaffolds": [{"accession": "NZ_JBIAFC010000005.1", "subjects": [{"id": null, "hits": [{"query": "SCO5086", "subject": "WP_362223919.1", "identity": 71.264, "coverage": 100.0, "evalue": 4.65e-127, "bitscore": 371.0}], "name": "WP_362223919.1", "ipg": "875262536", "start": 18542, "end": 19328, "strand": 1, "sequence": null}, {"id": null, "hits": [{"query": "SCO5087", "subject": "WP_362227128.1", "identity": 74.408, "coverage": 90.36402569593149, "evalue": 0.0, "bitscore": 654.0}], "name": "WP_362227128.1", "ipg": "875259122", "start": 36542, "end": 37811, "strand": -1, "sequence": null}, {"id": null, "hits": [{"query": "SCO5088", "subject": "WP_388694771.1", "identity": 71.033, "coverage": 97.54299754299754, "evalue": 0.0, "bitscore": 536.0}], "name": "WP_388694771.1", "ipg": "918473850", "start": 35328, "end": 36546, "strand": -1, "sequence": null}, {"id": null, "hits": [{"query": "SCO5089", "subject": "WP_250762844.1", "identity": 60.976, "coverage": 95.34883720930233, "evalue": 2.6e-26, "bitscore": 102.0}], "name": "WP_250762844.1", "ipg": "556911032", "start": 35002, "end": 35260, "strand": -1, "sequence": null}], "clusters": [{"indices": [0, 3, 2, 1], "subjects": [], "intermediate_genes": [], "score": 6.1663, "start": 18542, "end": 37811, "number": 408}]}]}, {"name": "Streptomyces sp.", "strain": "NRRL S-448", "scaffolds": [{"accession": "NZ_JBAISJ010000001.1", "subjects": [{"id": null, "hits": [{"query": "SCO5086", "subject": "WP_373037312.1", "identity": 69.732, "coverage": 100.0, "evalue": 4.89e-127, "bitscore": 371.0}], "name": "WP_373037312.1", "ipg": "898172468", "start": 468466, "end": 469291, "strand": 1, "sequence": null}, {"id": null, "hits": [{"query": "SCO5087", "subject": "WP_373037319.1", "identity": 69.88, "coverage": 88.86509635974305, "evalue": 0.0, "bitscore": 603.0}], "name": "WP_373037319.1", "ipg": "897791998", "start": 474503, "end": 475772, "strand": 1, "sequence": null}, {"id": null, "hits": [{"query": "SCO5088", "subject": "WP_373037320.1", "identity": 65.672, "coverage": 98.77149877149877, "evalue": 4.06e-179, "bitscore": 514.0}], "name": "WP_373037320.1", "ipg": "897788937", "start": 475768, "end": 476977, "strand": 1, "sequence": null}, {"id": null, "hits": [{"query": "SCO5089", "subject": "WP_373037318.1", "identity": 51.22, "coverage": 95.34883720930233, "evalue": 2.27e-17, "bitscore": 79.7}], "name": "WP_373037318.1", "ipg": "897790500", "start": 474208, "end": 474445, "strand": 1, "sequence": null}], "clusters": [{"indices": [0, 3, 1, 2], "subjects": [], "intermediate_genes": [], "score": 5.15677, "start": 468466, "end": 476977, "number": 412}]}]}, {"name": "Streptomyces sp.", "strain": "DSM 40868", "scaffolds": [{"accession": "NZ_CP050504.1", "subjects": [{"id": null, "hits": [{"query": "SCO5086", "subject": "WP_030792832.1", "identity": 70.498, "coverage": 100.0, "evalue": 4.91e-127, "bitscore": 371.0}], "name": "WP_030792832.1", "ipg": "1281333", "start": 7428109, "end": 7428895, "strand": -1, "sequence": null}, {"id": null, "hits": [{"query": "SCO5086", "subject": "WP_030791009.1", "identity": 62.016, "coverage": 98.85057471264368, "evalue": 1.5e-109, "bitscore": 327.0}], "name": "WP_030791009.1", "ipg": "3318221", "start": 4839487, "end": 4840270, "strand": 1, "sequence": null}, {"id": null, "hits": [{"query": "SCO5087", "subject": "WP_030792818.1", "identity": 76.54, "coverage": 90.36402569593149, "evalue": 0.0, "bitscore": 672.0}], "name": "WP_030792818.1", "ipg": "59606521", "start": 7424179, "end": 7425448, "strand": 1, "sequence": null}, {"id": null, "hits": [{"query": "SCO5087", "subject": "WP_030791000.1", "identity": 69.175, "coverage": 88.22269807280514, "evalue": 0.0, "bitscore": 585.0}], "name": "WP_030791000.1", "ipg": "59604710", "start": 4836519, "end": 4837791, "strand": 1, "sequence": null}, {"id": null, "hits": [{"query": "SCO5088", "subject": "WP_030792824.1", "identity": 66.915, "coverage": 98.77149877149877, "evalue": 0.0, "bitscore": 534.0}], "name": "WP_030792824.1", "ipg": "59606527", "start": 7425444, "end": 7426665, "strand": 1, "sequence": null}, {"id": null, "hits": [{"query": "SCO5088", "subject": "WP_030791003.1", "identity": 62.25, "coverage": 98.28009828009829, "evalue": 1.34e-168, "bitscore": 488.0}], "name": "WP_030791003.1", "ipg": "3318231", "start": 4837787, "end": 4839011, "strand": 1, "sequence": null}, {"id": null, "hits": [{"query": "SCO5089", "subject": "WP_030792826.1", "identity": 57.317, "coverage": 95.34883720930233, "evalue": 1e-22, "bitscore": 93.6}], "name": "WP_030792826.1", "ipg": "928898", "start": 7426710, "end": 7426971, "strand": 1, "sequence": null}, {"id": null, "hits": [{"query": "SCO5089", "subject": "WP_030791005.1", "identity": 44.186, "coverage": 97.67441860465115, "evalue": 1.87e-13, "bitscore": 70.1}], "name": "WP_030791005.1", "ipg": "3318234", "start": 4839091, "end": 4839364, "strand": 1, "sequence": null}], "clusters": [{"indices": [2, 4, 6, 0], "subjects": [], "intermediate_genes": [], "score": 6.16706, "start": 7424179, "end": 7428895, "number": 417}, {"indices": [3, 5, 7, 1], "subjects": [], "intermediate_genes": [], "score": 6.14701, "start": 4836519, "end": 4840270, "number": 416}]}]}, {"name": "Streptomyces sp.", "strain": "NPDC007856", "scaffolds": [{"accession": "NZ_JBIAEC010000011.1", "subjects": [{"id": null, "hits": [{"query": "SCO5086", "subject": "WP_388630085.1", "identity": 71.264, "coverage": 100.0, "evalue": 5.48e-127, "bitscore": 371.0}], "name": "WP_388630085.1", "ipg": "918366912", "start": 319022, "end": 319808, "strand": 1, "sequence": null}, {"id": null, "hits": [{"query": "SCO5087", "subject": "WP_388630110.1", "identity": 77.014, "coverage": 90.36402569593149, "evalue": 0.0, "bitscore": 672.0}], "name": "WP_388630110.1", "ipg": "918373557", "start": 326757, "end": 328026, "strand": -1, "sequence": null}, {"id": null, "hits": [{"query": "SCO5088", "subject": "WP_388630107.1", "identity": 70.647, "coverage": 98.28009828009829, "evalue": 0.0, "bitscore": 548.0}], "name": "WP_388630107.1", "ipg": "918373257", "start": 325528, "end": 326761, "strand": -1, "sequence": null}, {"id": null, "hits": [{"query": "SCO5089", "subject": "WP_388630105.1", "identity": 60.0, "coverage": 97.67441860465115, "evalue": 7.88e-23, "bitscore": 93.6}], "name": "WP_388630105.1", "ipg": "918368898", "start": 325185, "end": 325446, "strand": -1, "sequence": null}], "clusters": [{"indices": [0, 3, 2, 1], "subjects": [], "intermediate_genes": [], "score": 6.16846, "start": 319022, "end": 328026, "number": 420}]}]}, {"name": "Streptomyces sp.", "strain": "C36", "scaffolds": [{"accession": "NZ_JBFQGI010000011.1", "subjects": [{"id": null, "hits": [{"query": "SCO5086", "subject": "WP_368437338.1", "identity": 70.881, "coverage": 100.0, "evalue": 5.54e-127, "bitscore": 370.0}], "name": "WP_368437338.1", "ipg": "884903210", "start": 4175, "end": 4961, "strand": 1, "sequence": null}, {"id": null, "hits": [{"query": "SCO5087", "subject": "WP_368437345.1", "identity": 75.714, "coverage": 89.93576017130621, "evalue": 0.0, "bitscore": 664.0}], "name": "WP_368437345.1", "ipg": "884903688", "start": 7687, "end": 8956, "strand": -1, "sequence": null}, {"id": null, "hits": [{"query": "SCO5088", "subject": "WP_368437343.1", "identity": 65.099, "coverage": 99.26289926289927, "evalue": 0.0, "bitscore": 529.0}], "name": "WP_368437343.1", "ipg": "884902730", "start": 6473, "end": 7691, "strand": -1, "sequence": null}, {"id": null, "hits": [{"query": "SCO5089", "subject": "WP_086567720.1", "identity": 58.537, "coverage": 95.34883720930233, "evalue": 3.65e-25, "bitscore": 99.8}], "name": "WP_086567720.1", "ipg": "150259630", "start": 6186, "end": 6444, "strand": -1, "sequence": null}], "clusters": [{"indices": [0, 3, 2, 1], "subjects": [], "intermediate_genes": [], "score": 6.16628, "start": 4175, "end": 8956, "number": 422}]}, {"accession": "NZ_JBFQGI010000003.1", "subjects": [{"id": null, "hits": [{"query": "SCO5086", "subject": "WP_368434256.1", "identity": 62.452, "coverage": 100.0, "evalue": 4.85e-111, "bitscore": 330.0}], "name": "WP_368434256.1", "ipg": "884903781", "start": 603176, "end": 603962, "strand": 1, "sequence": null}, {"id": null, "hits": [{"query": "SCO5087", "subject": "WP_368434253.1", "identity": 71.117, "coverage": 88.22269807280514, "evalue": 0.0, "bitscore": 600.0}], "name": "WP_368434253.1", "ipg": "884903999", "start": 600304, "end": 601588, "strand": 1, "sequence": null}, {"id": null, "hits": [{"query": "SCO5088", "subject": "WP_368434254.1", "identity": 64.589, "coverage": 98.52579852579852, "evalue": 2.02e-166, "bitscore": 482.0}], "name": "WP_368434254.1", "ipg": "884904986", "start": 601584, "end": 602805, "strand": 1, "sequence": null}, {"id": null, "hits": [{"query": "SCO5089", "subject": "WP_368434255.1", "identity": 48.78, "coverage": 95.34883720930233, "evalue": 2.74e-15, "bitscore": 74.7}], "name": "WP_368434255.1", "ipg": "884902751", "start": 602884, "end": 603151, "strand": 1, "sequence": null}], "clusters": [{"indices": [1, 2, 3, 0], "subjects": [], "intermediate_genes": [], "score": 6.14867, "start": 600304, "end": 603962, "number": 424}]}]}, {"name": "Streptomyces sp.", "strain": "NPDC051173", "scaffolds": [{"accession": "NZ_JBFBBD010000067.1", "subjects": [{"id": null, "hits": [{"query": "SCO5086", "subject": "WP_366006935.1", "identity": 71.648, "coverage": 100.0, "evalue": 6.04e-127, "bitscore": 370.0}], "name": "WP_366006935.1", "ipg": "878753712", "start": 4700, "end": 5486, "strand": 1, "sequence": null}, {"id": null, "hits": [{"query": "SCO5087", "subject": "WP_366006946.1", "identity": 76.667, "coverage": 89.93576017130621, "evalue": 0.0, "bitscore": 665.0}], "name": "WP_366006946.1", "ipg": "878755003", "start": 15187, "end": 16453, "strand": -1, "sequence": null}, {"id": null, "hits": [{"query": "SCO5088", "subject": "WP_366006945.1", "identity": 66.915, "coverage": 98.77149877149877, "evalue": 0.0, "bitscore": 537.0}], "name": "WP_366006945.1", "ipg": "878758937", "start": 13967, "end": 15191, "strand": -1, "sequence": null}, {"id": null, "hits": [{"query": "SCO5089", "subject": "WP_366006944.1", "identity": 60.526, "coverage": 88.37209302325581, "evalue": 2.1e-20, "bitscore": 87.4}], "name": "WP_366006944.1", "ipg": "878755888", "start": 13678, "end": 13933, "strand": -1, "sequence": null}], "clusters": [{"indices": [0, 3, 2, 1], "subjects": [], "intermediate_genes": [], "score": 6.16594, "start": 4700, "end": 16453, "number": 426}]}, {"accession": "NZ_JBFBBD010000047.1", "subjects": [{"id": null, "hits": [{"query": "SCO5086", "subject": "WP_366007946.1", "identity": 70.881, "coverage": 100.0, "evalue": 2.39e-125, "bitscore": 367.0}], "name": "WP_366007946.1", "ipg": "878753513", "start": 15661, "end": 16447, "strand": 1, "sequence": null}, {"id": null, "hits": [{"query": "SCO5087", "subject": "WP_366007232.1", "identity": 75.0, "coverage": 89.93576017130621, "evalue": 0.0, "bitscore": 651.0}], "name": "WP_366007232.1", "ipg": "878755517", "start": 20664, "end": 21930, "strand": 1, "sequence": null}, {"id": null, "hits": [{"query": "SCO5088", "subject": "WP_366007231.1", "identity": 65.337, "coverage": 98.28009828009829, "evalue": 2.95e-155, "bitscore": 454.0}], "name": "WP_366007231.1", "ipg": "878759452", "start": 21926, "end": 23162, "strand": 1, "sequence": null}, {"id": null, "hits": [{"query": "SCO5089", "subject": "WP_361526992.1", "identity": 62.821, "coverage": 90.69767441860465, "evalue": 8.52e-25, "bitscore": 98.6}], "name": "WP_361526992.1", "ipg": "872748008", "start": 23177, "end": 23432, "strand": 1, "sequence": null}], "clusters": [{"indices": [0, 1, 2, 3], "subjects": [], "intermediate_genes": [], "score": 7.1570599999999995, "start": 15661, "end": 23432, "number": 428}]}]}, {"name": "Streptomyces sp.", "strain": "NPDC051162", "scaffolds": [{"accession": "NZ_JBFBBF010000095.1", "subjects": [{"id": null, "hits": [{"query": "SCO5087", "subject": "WP_366007232.1", "identity": 75.0, "coverage": 89.93576017130621, "evalue": 0.0, "bitscore": 651.0}], "name": "WP_366007232.1", "ipg": "878755517", "start": 21804, "end": 23070, "strand": -1, "sequence": null}, {"id": null, "hits": [{"query": "SCO5088", "subject": "WP_366007231.1", "identity": 65.337, "coverage": 98.28009828009829, "evalue": 2.95e-155, "bitscore": 454.0}], "name": "WP_366007231.1", "ipg": "878759452", "start": 20572, "end": 21808, "strand": -1, "sequence": null}, {"id": null, "hits": [{"query": "SCO5089", "subject": "WP_361526992.1", "identity": 62.821, "coverage": 90.69767441860465, "evalue": 8.52e-25, "bitscore": 98.6}], "name": "WP_361526992.1", "ipg": "872748008", "start": 20302, "end": 20557, "strand": -1, "sequence": null}], "clusters": [{"indices": [2, 1, 0], "subjects": [], "intermediate_genes": [], "score": 5.12036, "start": 20302, "end": 23070, "number": 432}]}]}, {"name": "Streptomyces sp.", "strain": "NPDC012693", "scaffolds": [{"accession": "NZ_JBIBDD010000002.1", "subjects": [{"id": null, "hits": [{"query": "SCO5086", "subject": "WP_250762868.1", "identity": 71.264, "coverage": 100.0, "evalue": 1.15e-126, "bitscore": 370.0}], "name": "WP_250762868.1", "ipg": "556911105", "start": 319867, "end": 320653, "strand": 1, "sequence": null}, {"id": null, "hits": [{"query": "SCO5087", "subject": "WP_250762841.1", "identity": 73.934, "coverage": 90.36402569593149, "evalue": 0.0, "bitscore": 652.0}], "name": "WP_250762841.1", "ipg": "556911047", "start": 337861, "end": 339130, "strand": -1, "sequence": null}, {"id": null, "hits": [{"query": "SCO5088", "subject": "WP_389535858.1", "identity": 70.781, "coverage": 97.54299754299754, "evalue": 0.0, "bitscore": 536.0}], "name": "WP_389535858.1", "ipg": "921712953", "start": 336647, "end": 337865, "strand": -1, "sequence": null}, {"id": null, "hits": [{"query": "SCO5089", "subject": "WP_250762844.1", "identity": 60.976, "coverage": 95.34883720930233, "evalue": 2.6e-26, "bitscore": 102.0}], "name": "WP_250762844.1", "ipg": "556911032", "start": 336321, "end": 336579, "strand": -1, "sequence": null}], "clusters": [{"indices": [0, 3, 2, 1], "subjects": [], "intermediate_genes": [], "score": 6.166, "start": 319867, "end": 339130, "number": 437}]}]}, {"name": "Streptomyces sp.", "strain": "NPDC005483", "scaffolds": [{"accession": "NZ_JBEXEA010000011.1", "subjects": [{"id": null, "hits": [{"query": "SCO5086", "subject": "WP_355743499.1", "identity": 71.648, "coverage": 100.0, "evalue": 1.33e-126, "bitscore": 370.0}], "name": "WP_355743499.1", "ipg": "868232003", "start": 164398, "end": 165184, "strand": -1, "sequence": null}, {"id": null, "hits": [{"query": "SCO5087", "subject": "WP_355743458.1", "identity": 73.697, "coverage": 90.36402569593149, "evalue": 0.0, "bitscore": 636.0}], "name": "WP_355743458.1", "ipg": "868233864", "start": 151291, "end": 152560, "strand": 1, "sequence": null}, {"id": null, "hits": [{"query": "SCO5088", "subject": "WP_355743461.1", "identity": 67.581, "coverage": 98.28009828009829, "evalue": 0.0, "bitscore": 534.0}], "name": "WP_355743461.1", "ipg": "868237626", "start": 152556, "end": 153780, "strand": 1, "sequence": null}, {"id": null, "hits": [{"query": "SCO5089", "subject": "WP_355743464.1", "identity": 50.0, "coverage": 95.34883720930233, "evalue": 3.2e-20, "bitscore": 87.0}], "name": "WP_355743464.1", "ipg": "868237166", "start": 153806, "end": 154064, "strand": 1, "sequence": null}], "clusters": [{"indices": [1, 2, 3, 0], "subjects": [], "intermediate_genes": [], "score": 6.1627, "start": 151291, "end": 165184, "number": 439}]}]}, {"name": "Streptomyces sp.", "strain": "NPDC020379", "scaffolds": [{"accession": "NZ_JBIRVR010000015.1", "subjects": [{"id": null, "hits": [{"query": "SCO5086", "subject": "WP_398870882.1", "identity": 71.648, "coverage": 100.0, "evalue": 1.45e-126, "bitscore": 370.0}], "name": "WP_398870882.1", "ipg": "933191255", "start": 4476, "end": 5262, "strand": 1, "sequence": null}, {"id": null, "hits": [{"query": "SCO5087", "subject": "WP_398870893.1", "identity": 76.19, "coverage": 89.93576017130621, "evalue": 0.0, "bitscore": 664.0}], "name": "WP_398870893.1", "ipg": "933189605", "start": 15016, "end": 16282, "strand": -1, "sequence": null}, {"id": null, "hits": [{"query": "SCO5088", "subject": "WP_398870892.1", "identity": 66.915, "coverage": 98.77149877149877, "evalue": 0.0, "bitscore": 541.0}], "name": "WP_398870892.1", "ipg": "933188958", "start": 13796, "end": 15020, "strand": -1, "sequence": null}, {"id": null, "hits": [{"query": "SCO5089", "subject": "WP_398870891.1", "identity": 59.211, "coverage": 88.37209302325581, "evalue": 2.67e-20, "bitscore": 87.0}], "name": "WP_398870891.1", "ipg": "933189300", "start": 13507, "end": 13762, "strand": -1, "sequence": null}], "clusters": [{"indices": [0, 3, 2, 1], "subjects": [], "intermediate_genes": [], "score": 6.1662, "start": 4476, "end": 16282, "number": 441}]}, {"accession": "NZ_JBIRVR010000004.1", "subjects": [{"id": null, "hits": [{"query": "SCO5086", "subject": "WP_398868468.1", "identity": 70.881, "coverage": 100.0, "evalue": 2.27e-119, "bitscore": 351.0}], "name": "WP_398868468.1", "ipg": "933192885", "start": 201881, "end": 202667, "strand": 1, "sequence": null}, {"id": null, "hits": [{"query": "SCO5087", "subject": "WP_398868469.1", "identity": 76.19, "coverage": 89.93576017130621, "evalue": 0.0, "bitscore": 661.0}], "name": "WP_398868469.1", "ipg": "933188109", "start": 202903, "end": 204169, "strand": 1, "sequence": null}, {"id": null, "hits": [{"query": "SCO5088", "subject": "WP_398868470.1", "identity": 65.586, "coverage": 98.28009828009829, "evalue": 4.39e-150, "bitscore": 441.0}], "name": "WP_398868470.1", "ipg": "933192123", "start": 204165, "end": 205404, "strand": 1, "sequence": null}, {"id": null, "hits": [{"query": "SCO5089", "subject": "WP_398868471.1", "identity": 62.821, "coverage": 90.69767441860465, "evalue": 2.34e-24, "bitscore": 97.4}], "name": "WP_398868471.1", "ipg": "933192755", "start": 205416, "end": 205671, "strand": 1, "sequence": null}], "clusters": [{"indices": [0, 1, 2, 3], "subjects": [], "intermediate_genes": [], "score": 7.15504, "start": 201881, "end": 205671, "number": 443}]}]}, {"name": "Streptomyces sp.", "strain": "NPDC048419", "scaffolds": [{"accession": "NZ_JBICXT010000018.1", "subjects": [{"id": null, "hits": [{"query": "SCO5086", "subject": "WP_393869364.1", "identity": 71.648, "coverage": 100.0, "evalue": 6.02e-126, "bitscore": 368.0}], "name": "WP_393869364.1", "ipg": "925466079", "start": 55240, "end": 56026, "strand": -1, "sequence": null}, {"id": null, "hits": [{"query": "SCO5087", "subject": "WP_393869357.1", "identity": 76.386, "coverage": 88.86509635974305, "evalue": 0.0, "bitscore": 655.0}], "name": "WP_393869357.1", "ipg": "925462456", "start": 48570, "end": 49839, "strand": 1, "sequence": null}, {"id": null, "hits": [{"query": "SCO5088", "subject": "WP_393869358.1", "identity": 66.165, "coverage": 97.78869778869779, "evalue": 1.28e-177, "bitscore": 511.0}], "name": "WP_393869358.1", "ipg": "925464067", "start": 49835, "end": 51056, "strand": 1, "sequence": null}, {"id": null, "hits": [{"query": "SCO5089", "subject": "WP_393869359.1", "identity": 50.602, "coverage": 96.51162790697676, "evalue": 4.96e-19, "bitscore": 84.3}], "name": "WP_393869359.1", "ipg": "925462502", "start": 51108, "end": 51381, "strand": 1, "sequence": null}], "clusters": [{"indices": [1, 2, 3, 0], "subjects": [], "intermediate_genes": [], "score": 6.16183, "start": 48570, "end": 56026, "number": 445}]}]}, {"name": "Streptomyces sp.", "strain": "RB17", "scaffolds": [{"accession": "NZ_WEGL01000005.1", "subjects": [{"id": null, "hits": [{"query": "SCO5086", "subject": "WP_153541887.1", "identity": 71.264, "coverage": 100.0, "evalue": 7.83e-126, "bitscore": 368.0}], "name": "WP_153541887.1", "ipg": "278939764", "start": 373100, "end": 373886, "strand": 1, "sequence": null}, {"id": null, "hits": [{"query": "SCO5087", "subject": "WP_323376143.1", "identity": 76.303, "coverage": 90.36402569593149, "evalue": 0.0, "bitscore": 669.0}], "name": "WP_323376143.1", "ipg": "278934533", "start": 380812, "end": 382081, "strand": -1, "sequence": null}, {"id": null, "hits": [{"query": "SCO5088", "subject": "WP_153541899.1", "identity": 70.398, "coverage": 98.28009828009829, "evalue": 0.0, "bitscore": 541.0}], "name": "WP_153541899.1", "ipg": "278933485", "start": 379583, "end": 380816, "strand": -1, "sequence": null}, {"id": null, "hits": [{"query": "SCO5089", "subject": "WP_194294107.1", "identity": 58.824, "coverage": 97.67441860465115, "evalue": 9.49e-23, "bitscore": 93.6}], "name": "WP_194294107.1", "ipg": "278933727", "start": 379240, "end": 379501, "strand": -1, "sequence": null}], "clusters": [{"indices": [0, 3, 2, 1], "subjects": [], "intermediate_genes": [], "score": 6.16716, "start": 373100, "end": 382081, "number": 447}]}]}, {"name": "Streptomyces sp.", "strain": "NPDC057101", "scaffolds": [{"accession": "NZ_JBHUTZ010000083.1", "subjects": [{"id": null, "hits": [{"query": "SCO5087", "subject": "WP_250762841.1", "identity": 73.934, "coverage": 90.36402569593149, "evalue": 0.0, "bitscore": 652.0}], "name": "WP_250762841.1", "ipg": "556911047", "start": 4949, "end": 6218, "strand": 1, "sequence": null}, {"id": null, "hits": [{"query": "SCO5088", "subject": "WP_382823652.1", "identity": 70.781, "coverage": 97.54299754299754, "evalue": 0.0, "bitscore": 535.0}], "name": "WP_382823652.1", "ipg": "909195056", "start": 6214, "end": 7432, "strand": 1, "sequence": null}, {"id": null, "hits": [{"query": "SCO5089", "subject": "WP_250762844.1", "identity": 60.976, "coverage": 95.34883720930233, "evalue": 2.6e-26, "bitscore": 102.0}], "name": "WP_250762844.1", "ipg": "556911032", "start": 7500, "end": 7758, "strand": 1, "sequence": null}], "clusters": [{"indices": [0, 1, 2], "subjects": [], "intermediate_genes": [], "score": 5.1289, "start": 4949, "end": 7758, "number": 449}]}]}, {"name": "Streptomyces sp.", "strain": "NPDC058989", "scaffolds": [{"accession": "NZ_JBHYJU010000104.1", "subjects": [{"id": null, "hits": [{"query": "SCO5087", "subject": "WP_384492451.1", "identity": 78.436, "coverage": 90.36402569593149, "evalue": 0.0, "bitscore": 644.0}], "name": "WP_384492451.1", "ipg": "914711540", "start": 13624, "end": 14893, "strand": 1, "sequence": null}, {"id": null, "hits": [{"query": "SCO5088", "subject": "WP_384492452.1", "identity": 67.805, "coverage": 98.52579852579852, "evalue": 5.94e-180, "bitscore": 518.0}], "name": "WP_384492452.1", "ipg": "914709876", "start": 14889, "end": 16176, "strand": 1, "sequence": null}, {"id": null, "hits": [{"query": "SCO5089", "subject": "WP_384441909.1", "identity": 51.807, "coverage": 96.51162790697676, "evalue": 7.9e-17, "bitscore": 78.6}], "name": "WP_384441909.1", "ipg": "914709741", "start": 16245, "end": 16509, "strand": 1, "sequence": null}], "clusters": [{"indices": [0, 1, 2], "subjects": [], "intermediate_genes": [], "score": 5.12406, "start": 13624, "end": 16509, "number": 451}]}]}, {"name": "Streptomyces sp.", "strain": "WELS2", "scaffolds": [{"accession": "NZ_JACBWZ010000395.1", "subjects": [{"id": null, "hits": [{"query": "SCO5086", "subject": "WP_181796541.1", "identity": 61.628, "coverage": 98.85057471264368, "evalue": 7.37e-108, "bitscore": 322.0}], "name": "WP_181796541.1", "ipg": "346333594", "start": 1430, "end": 2213, "strand": -1, "sequence": null}, {"id": null, "hits": [{"query": "SCO5087", "subject": "WP_181796544.1", "identity": 69.417, "coverage": 88.22269807280514, "evalue": 0.0, "bitscore": 588.0}], "name": "WP_181796544.1", "ipg": "346333554", "start": 3917, "end": 5189, "strand": -1, "sequence": null}, {"id": null, "hits": [{"query": "SCO5088", "subject": "WP_181796543.1", "identity": 62.75, "coverage": 98.28009828009829, "evalue": 1.03e-168, "bitscore": 488.0}], "name": "WP_181796543.1", "ipg": "346333573", "start": 2697, "end": 3921, "strand": -1, "sequence": null}, {"id": null, "hits": [{"query": "SCO5089", "subject": "WP_181796542.1", "identity": 44.444, "coverage": 93.02325581395348, "evalue": 5.76e-14, "bitscore": 71.2}], "name": "WP_181796542.1", "ipg": "346333523", "start": 2336, "end": 2609, "strand": -1, "sequence": null}], "clusters": [{"indices": [0, 3, 2, 1], "subjects": [], "intermediate_genes": [], "score": 6.14692, "start": 1430, "end": 5189, "number": 453}]}]}, {"name": "Streptomyces sp.", "strain": "NRRL S-1022", "scaffolds": [{"accession": "NZ_JOIU01000009.1", "subjects": [{"id": null, "hits": [{"query": "SCO5086", "subject": "WP_030342488.1", "identity": 69.112, "coverage": 99.23371647509579, "evalue": 2.55e-125, "bitscore": 366.0}], "name": "WP_030342488.1", "ipg": "59093575", "start": 188048, "end": 188831, "strand": 1, "sequence": null}, {"id": null, "hits": [{"query": "SCO5087", "subject": "WP_030342513.1", "identity": 72.289, "coverage": 88.86509635974305, "evalue": 0.0, "bitscore": 627.0}], "name": "WP_030342513.1", "ipg": "59093600", "start": 204394, "end": 205660, "strand": -1, "sequence": null}, {"id": null, "hits": [{"query": "SCO5088", "subject": "WP_030342511.1", "identity": 66.667, "coverage": 98.03439803439802, "evalue": 9.41e-170, "bitscore": 491.0}], "name": "WP_030342511.1", "ipg": "59093598", "start": 203192, "end": 204398, "strand": -1, "sequence": null}, {"id": null, "hits": [{"query": "SCO5089", "subject": "WP_030342510.1", "identity": 55.294, "coverage": 98.83720930232558, "evalue": 1.05e-19, "bitscore": 85.9}], "name": "WP_030342510.1", "ipg": "59093597", "start": 202890, "end": 203151, "strand": -1, "sequence": null}], "clusters": [{"indices": [0, 3, 2, 1], "subjects": [], "intermediate_genes": [], "score": 6.15699, "start": 188048, "end": 205660, "number": 456}]}, {"accession": "NZ_JOIU01000005.1", "subjects": [{"id": null, "hits": [{"query": "SCO5087", "subject": "WP_030340082.1", "identity": 63.415, "coverage": 87.79443254817987, "evalue": 0.0, "bitscore": 530.0}], "name": "WP_030340082.1", "ipg": "59091154", "start": 155294, "end": 156566, "strand": -1, "sequence": null}, {"id": null, "hits": [{"query": "SCO5088", "subject": "WP_030340080.1", "identity": 55.779, "coverage": 97.78869778869779, "evalue": 1.46e-138, "bitscore": 412.0}], "name": "WP_030340080.1", "ipg": "59091152", "start": 154044, "end": 155298, "strand": -1, "sequence": null}, {"id": null, "hits": [{"query": "SCO5089", "subject": "WP_030340079.1", "identity": 43.902, "coverage": 95.34883720930233, "evalue": 2.63e-13, "bitscore": 69.7}], "name": "WP_030340079.1", "ipg": "59091151", "start": 153739, "end": 153997, "strand": -1, "sequence": null}, {"id": null, "hits": [{"query": "SCO5089", "subject": "WP_030340056.1", "identity": 35.0, "coverage": 93.02325581395348, "evalue": 0.001, "bitscore": 45.1}], "name": "WP_030340056.1", "ipg": "59091128", "start": 134261, "end": 134519, "strand": -1, "sequence": null}], "clusters": [{"indices": [3, 2, 1, 0], "subjects": [], "intermediate_genes": [], "score": 6.1056799999999996, "start": 134261, "end": 156566, "number": 457}]}]}, {"name": "Streptomyces sp.", "strain": "NPDC088810", "scaffolds": [{"accession": "NZ_JBIVJQ010000009.1", "subjects": [{"id": null, "hits": [{"query": "SCO5086", "subject": "WP_401398433.1", "identity": 68.582, "coverage": 100.0, "evalue": 2.88e-125, "bitscore": 366.0}], "name": "WP_401398433.1", "ipg": "938678935", "start": 202645, "end": 203431, "strand": -1, "sequence": null}, {"id": null, "hits": [{"query": "SCO5087", "subject": "WP_401398159.1", "identity": 72.048, "coverage": 88.86509635974305, "evalue": 0.0, "bitscore": 624.0}], "name": "WP_401398159.1", "ipg": "938680444", "start": 185453, "end": 186719, "strand": 1, "sequence": null}, {"id": null, "hits": [{"query": "SCO5088", "subject": "WP_401398161.1", "identity": 65.664, "coverage": 98.03439803439802, "evalue": 2.88e-168, "bitscore": 487.0}], "name": "WP_401398161.1", "ipg": "938680742", "start": 186715, "end": 187921, "strand": 1, "sequence": null}, {"id": null, "hits": [{"query": "SCO5089", "subject": "WP_401398163.1", "identity": 51.765, "coverage": 98.83720930232558, "evalue": 2.55e-17, "bitscore": 79.7}], "name": "WP_401398163.1", "ipg": "938678810", "start": 187982, "end": 188243, "strand": 1, "sequence": null}], "clusters": [{"indices": [1, 2, 3, 0], "subjects": [], "intermediate_genes": [], "score": 6.15567, "start": 185453, "end": 203431, "number": 458}]}]}, {"name": "Streptomyces sp.", "strain": "SPB074", "scaffolds": [{"accession": "NZ_GG770539.1", "subjects": [{"id": null, "hits": [{"query": "SCO5086", "subject": "WP_008748187.1", "identity": 67.05, "coverage": 100.0, "evalue": 3.71e-125, "bitscore": 366.0}], "name": "WP_008748187.1", "ipg": "15519640", "start": 5101667, "end": 5102453, "strand": 1, "sequence": null}, {"id": null, "hits": [{"query": "SCO5088", "subject": "WP_008748184.1", "identity": 60.957, "coverage": 97.54299754299754, "evalue": 7.72e-157, "bitscore": 458.0}], "name": "WP_008748184.1", "ipg": "15505595", "start": 5098573, "end": 5099812, "strand": -1, "sequence": null}, {"id": null, "hits": [{"query": "SCO5089", "subject": "WP_008748183.1", "identity": 33.75, "coverage": 93.02325581395348, "evalue": 2.95e-08, "bitscore": 57.0}], "name": "WP_008748183.1", "ipg": "15505594", "start": 5098204, "end": 5098483, "strand": -1, "sequence": null}], "clusters": [{"indices": [2, 1, 0], "subjects": [], "intermediate_genes": [], "score": 4.0881, "start": 5098204, "end": 5102453, "number": 460}]}]}, {"name": "Streptomyces sp.", "strain": "NBC_01077", "scaffolds": [{"accession": "NZ_CP108669.1", "subjects": [{"id": null, "hits": [{"query": "SCO5086", "subject": "WP_406063406.1", "identity": 69.349, "coverage": 100.0, "evalue": 3.88e-125, "bitscore": 366.0}], "name": "WP_406063406.1", "ipg": "777314862", "start": 7366084, "end": 7366870, "strand": 1, "sequence": null}, {"id": null, "hits": [{"query": "SCO5087", "subject": "WP_406063409.1", "identity": 77.014, "coverage": 90.36402569593149, "evalue": 0.0, "bitscore": 657.0}], "name": "WP_406063409.1", "ipg": "777314863", "start": 7368287, "end": 7369556, "strand": 1, "sequence": null}, {"id": null, "hits": [{"query": "SCO5088", "subject": "WP_406063411.1", "identity": 64.824, "coverage": 97.78869778869779, "evalue": 2.84e-177, "bitscore": 510.0}], "name": "WP_406063411.1", "ipg": "777314846", "start": 7369552, "end": 7370779, "strand": 1, "sequence": null}, {"id": null, "hits": [{"query": "SCO5089", "subject": "WP_406063374.1", "identity": 41.772, "coverage": 91.86046511627907, "evalue": 1.5e-13, "bitscore": 70.5}], "name": "WP_406063374.1", "ipg": "777314893", "start": 7348442, "end": 7348718, "strand": 1, "sequence": null}], "clusters": [{"indices": [3, 0, 1, 2], "subjects": [], "intermediate_genes": [], "score": 6.16035, "start": 7348442, "end": 7370779, "number": 462}]}]}, {"name": "Streptomyces sp.", "strain": "NPDC002825", "scaffolds": [{"accession": "NZ_JBEOVH010000007.1", "subjects": [{"id": null, "hits": [{"query": "SCO5086", "subject": "WP_351183272.1", "identity": 70.115, "coverage": 100.0, "evalue": 5.21e-125, "bitscore": 366.0}], "name": "WP_351183272.1", "ipg": "860461557", "start": 111669, "end": 112455, "strand": 1, "sequence": null}, {"id": null, "hits": [{"query": "SCO5087", "subject": "WP_351182950.1", "identity": 74.882, "coverage": 90.36402569593149, "evalue": 0.0, "bitscore": 654.0}], "name": "WP_351182950.1", "ipg": "860455450", "start": 130494, "end": 131763, "strand": -1, "sequence": null}, {"id": null, "hits": [{"query": "SCO5088", "subject": "WP_351182948.1", "identity": 70.025, "coverage": 97.54299754299754, "evalue": 0.0, "bitscore": 533.0}], "name": "WP_351182948.1", "ipg": "860455966", "start": 129274, "end": 130498, "strand": -1, "sequence": null}, {"id": null, "hits": [{"query": "SCO5089", "subject": "WP_351182946.1", "identity": 61.728, "coverage": 94.18604651162791, "evalue": 1.12e-25, "bitscore": 100.0}], "name": "WP_351182946.1", "ipg": "860456923", "start": 128942, "end": 129200, "strand": -1, "sequence": null}], "clusters": [{"indices": [0, 3, 2, 1], "subjects": [], "intermediate_genes": [], "score": 6.1653, "start": 111669, "end": 131763, "number": 464}]}, {"accession": "NZ_JBEOVH010000051.1", "subjects": [{"id": null, "hits": [{"query": "SCO5086", "subject": "WP_351193088.1", "identity": 60.536, "coverage": 100.0, "evalue": 4.25e-107, "bitscore": 320.0}], "name": "WP_351193088.1", "ipg": "860459206", "start": 3668, "end": 4454, "strand": 1, "sequence": null}, {"id": null, "hits": [{"query": "SCO5087", "subject": "WP_351193081.1", "identity": 70.388, "coverage": 88.22269807280514, "evalue": 0.0, "bitscore": 575.0}], "name": "WP_351193081.1", "ipg": "860459113", "start": 713, "end": 1985, "strand": 1, "sequence": null}, {"id": null, "hits": [{"query": "SCO5088", "subject": "WP_351193083.1", "identity": 60.0, "coverage": 98.28009828009829, "evalue": 3.3e-165, "bitscore": 479.0}], "name": "WP_351193083.1", "ipg": "860458240", "start": 1981, "end": 3196, "strand": 1, "sequence": null}, {"id": null, "hits": [{"query": "SCO5089", "subject": "WP_351193085.1", "identity": 48.276, "coverage": 100.0, "evalue": 2.14e-16, "bitscore": 77.4}], "name": "WP_351193085.1", "ipg": "860461252", "start": 3320, "end": 3584, "strand": 1, "sequence": null}], "clusters": [{"indices": [1, 2, 3, 0], "subjects": [], "intermediate_genes": [], "score": 6.14514, "start": 713, "end": 4454, "number": 466}]}]}, {"name": "Streptomyces sp.", "strain": "NPDC029526", "scaffolds": [{"accession": "NZ_JBEZWE010000028.1", "subjects": [{"id": null, "hits": [{"query": "SCO5086", "subject": "WP_362102270.1", "identity": 69.732, "coverage": 100.0, "evalue": 5.75e-125, "bitscore": 365.0}], "name": "WP_362102270.1", "ipg": "871763465", "start": 23717, "end": 24503, "strand": -1, "sequence": null}, {"id": null, "hits": [{"query": "SCO5087", "subject": "WP_362102255.1", "identity": 75.238, "coverage": 89.93576017130621, "evalue": 0.0, "bitscore": 654.0}], "name": "WP_362102255.1", "ipg": "871767097", "start": 19162, "end": 20428, "strand": 1, "sequence": null}, {"id": null, "hits": [{"query": "SCO5088", "subject": "WP_362102258.1", "identity": 65.75, "coverage": 98.28009828009829, "evalue": 3.9e-169, "bitscore": 489.0}], "name": "WP_362102258.1", "ipg": "871763018", "start": 20424, "end": 21630, "strand": 1, "sequence": null}, {"id": null, "hits": [{"query": "SCO5089", "subject": "WP_362102261.1", "identity": 53.086, "coverage": 94.18604651162791, "evalue": 5.51e-16, "bitscore": 76.3}], "name": "WP_362102261.1", "ipg": "871762492", "start": 21669, "end": 21915, "strand": 1, "sequence": null}], "clusters": [{"indices": [1, 2, 3, 0], "subjects": [], "intermediate_genes": [], "score": 6.15843, "start": 19162, "end": 24503, "number": 468}]}, {"accession": "NZ_JBEZWE010000005.1", "subjects": [{"id": null, "hits": [{"query": "SCO5086", "subject": "WP_362094929.1", "identity": 63.78, "coverage": 97.31800766283524, "evalue": 3.88e-110, "bitscore": 328.0}], "name": "WP_362094929.1", "ipg": "871766801", "start": 229031, "end": 229817, "strand": 1, "sequence": null}, {"id": null, "hits": [{"query": "SCO5087", "subject": "WP_362094924.1", "identity": 64.251, "coverage": 88.6509635974304, "evalue": 0.0, "bitscore": 531.0}], "name": "WP_362094924.1", "ipg": "871765093", "start": 226557, "end": 227838, "strand": -1, "sequence": null}, {"id": null, "hits": [{"query": "SCO5088", "subject": "WP_362094921.1", "identity": 61.5, "coverage": 98.28009828009829, "evalue": 2.05e-151, "bitscore": 444.0}], "name": "WP_362094921.1", "ipg": "871764180", "start": 225313, "end": 226561, "strand": -1, "sequence": null}, {"id": null, "hits": [{"query": "SCO5089", "subject": "WP_362094918.1", "identity": 43.21, "coverage": 94.18604651162791, "evalue": 5.8e-12, "bitscore": 66.2}], "name": "WP_362094918.1", "ipg": "871763965", "start": 224981, "end": 225260, "strand": -1, "sequence": null}], "clusters": [{"indices": [3, 2, 1, 0], "subjects": [], "intermediate_genes": [], "score": 7.13692, "start": 224981, "end": 229817, "number": 470}]}]}, {"name": "Streptomyces sp.", "strain": "NPDC001532", "scaffolds": [{"accession": "NZ_JBEPAL010000002.1", "subjects": [{"id": null, "hits": [{"query": "SCO5086", "subject": "WP_351835614.1", "identity": 69.349, "coverage": 100.0, "evalue": 5.75e-125, "bitscore": 365.0}], "name": "WP_351835614.1", "ipg": "861053653", "start": 368732, "end": 369518, "strand": -1, "sequence": null}, {"id": null, "hits": [{"query": "SCO5087", "subject": "WP_351835605.1", "identity": 75.534, "coverage": 90.14989293361884, "evalue": 0.0, "bitscore": 657.0}], "name": "WP_351835605.1", "ipg": "861049806", "start": 365759, "end": 367028, "strand": 1, "sequence": null}, {"id": null, "hits": [{"query": "SCO5088", "subject": "WP_351835608.1", "identity": 69.652, "coverage": 98.77149877149877, "evalue": 0.0, "bitscore": 536.0}], "name": "WP_351835608.1", "ipg": "861049597", "start": 367024, "end": 368242, "strand": 1, "sequence": null}, {"id": null, "hits": [{"query": "SCO5089", "subject": "WP_351835611.1", "identity": 66.216, "coverage": 86.04651162790698, "evalue": 1.56e-23, "bitscore": 95.5}], "name": "WP_351835611.1", "ipg": "861048279", "start": 368296, "end": 368554, "strand": 1, "sequence": null}], "clusters": [{"indices": [1, 2, 3, 0], "subjects": [], "intermediate_genes": [], "score": 6.16535, "start": 365759, "end": 369518, "number": 472}]}, {"accession": "NZ_JBEPAL010000014.1", "subjects": [{"id": null, "hits": [{"query": "SCO5086", "subject": "WP_351840518.1", "identity": 61.004, "coverage": 99.23371647509579, "evalue": 6.22e-107, "bitscore": 320.0}], "name": "WP_351840518.1", "ipg": "861053814", "start": 146736, "end": 147519, "strand": -1, "sequence": null}, {"id": null, "hits": [{"query": "SCO5087", "subject": "WP_351840521.1", "identity": 69.69, "coverage": 89.72162740899357, "evalue": 0.0, "bitscore": 588.0}], "name": "WP_351840521.1", "ipg": "861053644", "start": 149063, "end": 150344, "strand": -1, "sequence": null}, {"id": null, "hits": [{"query": "SCO5088", "subject": "WP_351840520.1", "identity": 62.312, "coverage": 97.78869778869779, "evalue": 3.43e-162, "bitscore": 472.0}], "name": "WP_351840520.1", "ipg": "861053591", "start": 147837, "end": 149067, "strand": -1, "sequence": null}, {"id": null, "hits": [{"query": "SCO5089", "subject": "WP_351840519.1", "identity": 46.429, "coverage": 97.67441860465115, "evalue": 4.08e-15, "bitscore": 74.3}], "name": "WP_351840519.1", "ipg": "861048794", "start": 147553, "end": 147823, "strand": -1, "sequence": null}], "clusters": [{"indices": [0, 3, 2, 1], "subjects": [], "intermediate_genes": [], "score": 6.14543, "start": 146736, "end": 150344, "number": 474}]}]}, {"name": "Streptomyces sp.", "strain": "NRRL B-3648", "scaffolds": [{"accession": "NZ_LGDZ01000074.1", "subjects": [{"id": null, "hits": [{"query": "SCO5086", "subject": "WP_053708051.1", "identity": 68.726, "coverage": 99.23371647509579, "evalue": 6.06e-125, "bitscore": 365.0}], "name": "WP_053708051.1", "ipg": "91424979", "start": 184014, "end": 184797, "strand": 1, "sequence": null}, {"id": null, "hits": [{"query": "SCO5087", "subject": "WP_030342513.1", "identity": 72.289, "coverage": 88.86509635974305, "evalue": 0.0, "bitscore": 627.0}], "name": "WP_030342513.1", "ipg": "59093600", "start": 200349, "end": 201615, "strand": -1, "sequence": null}, {"id": null, "hits": [{"query": "SCO5088", "subject": "WP_053708057.1", "identity": 67.168, "coverage": 98.03439803439802, "evalue": 3.47e-171, "bitscore": 494.0}], "name": "WP_053708057.1", "ipg": "91424984", "start": 199147, "end": 200353, "strand": -1, "sequence": null}, {"id": null, "hits": [{"query": "SCO5089", "subject": "WP_030342510.1", "identity": 55.294, "coverage": 98.83720930232558, "evalue": 1.05e-19, "bitscore": 85.9}], "name": "WP_030342510.1", "ipg": "59093597", "start": 198845, "end": 199106, "strand": -1, "sequence": null}], "clusters": [{"indices": [0, 3, 2, 1], "subjects": [], "intermediate_genes": [], "score": 6.15719, "start": 184014, "end": 201615, "number": 476}]}, {"accession": "NZ_LGDZ01000254.1", "subjects": [{"id": null, "hits": [{"query": "SCO5087", "subject": "WP_030340082.1", "identity": 63.415, "coverage": 87.79443254817987, "evalue": 0.0, "bitscore": 530.0}], "name": "WP_030340082.1", "ipg": "59091154", "start": 233206, "end": 234478, "strand": -1, "sequence": null}, {"id": null, "hits": [{"query": "SCO5088", "subject": "WP_030340080.1", "identity": 55.779, "coverage": 97.78869778869779, "evalue": 1.46e-138, "bitscore": 412.0}], "name": "WP_030340080.1", "ipg": "59091152", "start": 231956, "end": 233210, "strand": -1, "sequence": null}, {"id": null, "hits": [{"query": "SCO5089", "subject": "WP_030340079.1", "identity": 43.902, "coverage": 95.34883720930233, "evalue": 2.63e-13, "bitscore": 69.7}], "name": "WP_030340079.1", "ipg": "59091151", "start": 231651, "end": 231909, "strand": -1, "sequence": null}, {"id": null, "hits": [{"query": "SCO5089", "subject": "WP_030340056.1", "identity": 35.0, "coverage": 93.02325581395348, "evalue": 0.001, "bitscore": 45.1}], "name": "WP_030340056.1", "ipg": "59091128", "start": 212193, "end": 212451, "strand": -1, "sequence": null}], "clusters": [{"indices": [3, 2, 1, 0], "subjects": [], "intermediate_genes": [], "score": 6.1056799999999996, "start": 212193, "end": 234478, "number": 478}]}]}, {"name": "Streptomyces sp.", "strain": "NBC_01023", "scaffolds": [{"accession": "NZ_CP108671.1", "subjects": [{"id": null, "hits": [{"query": "SCO5086", "subject": "WP_328335491.1", "identity": 67.433, "coverage": 100.0, "evalue": 6.7e-125, "bitscore": 365.0}], "name": "WP_328335491.1", "ipg": "777292550", "start": 4622407, "end": 4623193, "strand": -1, "sequence": null}, {"id": null, "hits": [{"query": "SCO5087", "subject": "WP_328328291.1", "identity": 73.301, "coverage": 88.22269807280514, "evalue": 0.0, "bitscore": 629.0}], "name": "WP_328328291.1", "ipg": "777289573", "start": 4626901, "end": 4628167, "strand": -1, "sequence": null}, {"id": null, "hits": [{"query": "SCO5088", "subject": "WP_406154290.1", "identity": 68.159, "coverage": 98.77149877149877, "evalue": 0.0, "bitscore": 524.0}], "name": "WP_406154290.1", "ipg": "777289565", "start": 4625699, "end": 4626905, "strand": -1, "sequence": null}, {"id": null, "hits": [{"query": "SCO5089", "subject": "WP_328328295.1", "identity": 51.163, "coverage": 100.0, "evalue": 6.5e-21, "bitscore": 89.0}], "name": "WP_328328295.1", "ipg": "777289530", "start": 4625412, "end": 4625673, "strand": -1, "sequence": null}], "clusters": [{"indices": [0, 3, 2, 1], "subjects": [], "intermediate_genes": [], "score": 6.1607, "start": 4622407, "end": 4628167, "number": 480}]}]}, {"name": "Streptomyces sp.", "strain": "NBC_00094", "scaffolds": [{"accession": "NZ_JAPEMB010000001.1", "subjects": [{"id": null, "hits": [{"query": "SCO5086", "subject": "WP_267046504.1", "identity": 69.732, "coverage": 100.0, "evalue": 8.91e-125, "bitscore": 365.0}], "name": "WP_267046504.1", "ipg": "597433779", "start": 6414879, "end": 6415665, "strand": 1, "sequence": null}, {"id": null, "hits": [{"query": "SCO5087", "subject": "WP_267046506.1", "identity": 75.592, "coverage": 90.36402569593149, "evalue": 0.0, "bitscore": 650.0}], "name": "WP_267046506.1", "ipg": "597430865", "start": 6417144, "end": 6418413, "strand": 1, "sequence": null}, {"id": null, "hits": [{"query": "SCO5088", "subject": "WP_267046507.1", "identity": 65.743, "coverage": 97.54299754299754, "evalue": 6.29e-180, "bitscore": 517.0}], "name": "WP_267046507.1", "ipg": "597433670", "start": 6418409, "end": 6419636, "strand": 1, "sequence": null}, {"id": null, "hits": [{"query": "SCO5089", "subject": "WP_267046487.1", "identity": 40.541, "coverage": 86.04651162790698, "evalue": 1.12e-10, "bitscore": 63.2}], "name": "WP_267046487.1", "ipg": "597436273", "start": 6397245, "end": 6397521, "strand": 1, "sequence": null}], "clusters": [{"indices": [3, 0, 1, 2], "subjects": [], "intermediate_genes": [], "score": 6.15952, "start": 6397245, "end": 6419636, "number": 484}]}]}, {"name": "Streptomyces sp.", "strain": "NPDC006482", "scaffolds": [{"accession": "NZ_JBEXPI010000048.1", "subjects": [{"id": null, "hits": [{"query": "SCO5086", "subject": "WP_267046504.1", "identity": 69.732, "coverage": 100.0, "evalue": 8.91e-125, "bitscore": 365.0}], "name": "WP_267046504.1", "ipg": "597433779", "start": 15934, "end": 16720, "strand": 1, "sequence": null}, {"id": null, "hits": [{"query": "SCO5087", "subject": "WP_267046506.1", "identity": 75.592, "coverage": 90.36402569593149, "evalue": 0.0, "bitscore": 650.0}], "name": "WP_267046506.1", "ipg": "597430865", "start": 18151, "end": 19420, "strand": 1, "sequence": null}, {"id": null, "hits": [{"query": "SCO5088", "subject": "WP_356681730.1", "identity": 65.743, "coverage": 97.54299754299754, "evalue": 1.03e-180, "bitscore": 519.0}], "name": "WP_356681730.1", "ipg": "869355112", "start": 19416, "end": 20643, "strand": 1, "sequence": null}], "clusters": [{"indices": [0, 1, 2], "subjects": [], "intermediate_genes": [], "score": 5.1533999999999995, "start": 15934, "end": 20643, "number": 486}]}]}, {"name": "Streptomyces sp.", "strain": "Root1304", "scaffolds": [{"accession": "NZ_LMEP01000005.1", "subjects": [{"id": null, "hits": [{"query": "SCO5086", "subject": "WP_056556889.1", "identity": 68.582, "coverage": 100.0, "evalue": 9e-125, "bitscore": 365.0}], "name": "WP_056556889.1", "ipg": "96516963", "start": 317351, "end": 318137, "strand": -1, "sequence": null}, {"id": null, "hits": [{"query": "SCO5087", "subject": "WP_056556847.1", "identity": 68.116, "coverage": 88.43683083511777, "evalue": 0.0, "bitscore": 566.0}], "name": "WP_056556847.1", "ipg": "96516949", "start": 293390, "end": 294683, "strand": -1, "sequence": null}, {"id": null, "hits": [{"query": "SCO5088", "subject": "WP_056556843.1", "identity": 58.04, "coverage": 97.78869778869779, "evalue": 8.65e-152, "bitscore": 445.0}], "name": "WP_056556843.1", "ipg": "96516948", "start": 292170, "end": 293394, "strand": -1, "sequence": null}, {"id": null, "hits": [{"query": "SCO5089", "subject": "WP_056556841.1", "identity": 39.744, "coverage": 90.69767441860465, "evalue": 1.71e-07, "bitscore": 54.7}], "name": "WP_056556841.1", "ipg": "96517016", "start": 291842, "end": 292097, "strand": -1, "sequence": null}], "clusters": [{"indices": [3, 2, 1], "subjects": [], "intermediate_genes": [], "score": 5.10657, "start": 291842, "end": 294683, "number": 488}]}]}, {"name": "Streptomyces sp.", "strain": "NPDC059008", "scaffolds": [{"accession": "NZ_JBHYJC010000066.1", "subjects": [{"id": null, "hits": [{"query": "SCO5086", "subject": "WP_384441932.1", "identity": 70.115, "coverage": 100.0, "evalue": 1.26e-124, "bitscore": 365.0}], "name": "WP_384441932.1", "ipg": "915348584", "start": 15863, "end": 16646, "strand": 1, "sequence": null}, {"id": null, "hits": [{"query": "SCO5087", "subject": "WP_384441904.1", "identity": 78.436, "coverage": 90.36402569593149, "evalue": 0.0, "bitscore": 645.0}], "name": "WP_384441904.1", "ipg": "915347187", "start": 4420, "end": 5689, "strand": 1, "sequence": null}, {"id": null, "hits": [{"query": "SCO5088", "subject": "WP_384441907.1", "identity": 67.561, "coverage": 98.52579852579852, "evalue": 6.48e-180, "bitscore": 518.0}], "name": "WP_384441907.1", "ipg": "915347586", "start": 5685, "end": 6972, "strand": 1, "sequence": null}, {"id": null, "hits": [{"query": "SCO5089", "subject": "WP_384441909.1", "identity": 51.807, "coverage": 96.51162790697676, "evalue": 7.9e-17, "bitscore": 78.6}], "name": "WP_384441909.1", "ipg": "914709741", "start": 7041, "end": 7305, "strand": 1, "sequence": null}], "clusters": [{"indices": [1, 2, 3, 0], "subjects": [], "intermediate_genes": [], "score": 6.16066, "start": 4420, "end": 16646, "number": 492}]}]}, {"name": "Streptomyces sp.", "strain": "COG20", "scaffolds": [{"accession": "NZ_JAHHEG010000004.1", "subjects": [{"id": null, "hits": [{"query": "SCO5086", "subject": "WP_128840238.1", "identity": 69.732, "coverage": 100.0, "evalue": 1.63e-124, "bitscore": 364.0}], "name": "WP_128840238.1", "ipg": "230557161", "start": 177165, "end": 177951, "strand": 1, "sequence": null}, {"id": null, "hits": [{"query": "SCO5087", "subject": "WP_128840240.1", "identity": 75.829, "coverage": 90.36402569593149, "evalue": 0.0, "bitscore": 650.0}], "name": "WP_128840240.1", "ipg": "230557142", "start": 179326, "end": 180595, "strand": 1, "sequence": null}, {"id": null, "hits": [{"query": "SCO5088", "subject": "WP_131543631.1", "identity": 64.824, "coverage": 97.78869778869779, "evalue": 3.62e-176, "bitscore": 507.0}], "name": "WP_131543631.1", "ipg": "238256387", "start": 180591, "end": 181818, "strand": 1, "sequence": null}, {"id": null, "hits": [{"query": "SCO5089", "subject": "WP_070199868.1", "identity": 41.333, "coverage": 87.20930232558139, "evalue": 1.82e-12, "bitscore": 67.4}], "name": "WP_070199868.1", "ipg": "119480387", "start": 161531, "end": 161807, "strand": 1, "sequence": null}], "clusters": [{"indices": [3, 0, 1, 2], "subjects": [], "intermediate_genes": [], "score": 6.15884, "start": 161531, "end": 181818, "number": 504}]}, {"accession": "NZ_JAHHEG010000001.1", "subjects": [{"id": null, "hits": [{"query": "SCO5086", "subject": "WP_053560101.1", "identity": 63.602, "coverage": 100.0, "evalue": 1.31e-108, "bitscore": 324.0}], "name": "WP_053560101.1", "ipg": "91180882", "start": 121210, "end": 121996, "strand": 1, "sequence": null}, {"id": null, "hits": [{"query": "SCO5087", "subject": "WP_018488939.1", "identity": 69.903, "coverage": 88.22269807280514, "evalue": 0.0, "bitscore": 561.0}], "name": "WP_018488939.1", "ipg": "39097642", "start": 118171, "end": 119443, "strand": 1, "sequence": null}, {"id": null, "hits": [{"query": "SCO5088", "subject": "WP_053560103.1", "identity": 60.859, "coverage": 97.2972972972973, "evalue": 6.81e-151, "bitscore": 443.0}], "name": "WP_053560103.1", "ipg": "91180884", "start": 119439, "end": 120663, "strand": 1, "sequence": null}, {"id": null, "hits": [{"query": "SCO5089", "subject": "WP_053560102.1", "identity": 44.872, "coverage": 90.69767441860465, "evalue": 8.96e-15, "bitscore": 73.6}], "name": "WP_053560102.1", "ipg": "91180883", "start": 120739, "end": 121048, "strand": 1, "sequence": null}], "clusters": [{"indices": [1, 2, 3, 0], "subjects": [], "intermediate_genes": [], "score": 6.14016, "start": 118171, "end": 121996, "number": 507}]}]}, {"name": "Streptomyces sp.", "strain": "CYG20", "scaffolds": [{"accession": "NZ_JAHHEI010000025.1", "subjects": [{"id": null, "hits": [{"query": "SCO5086", "subject": "WP_053560101.1", "identity": 63.602, "coverage": 100.0, "evalue": 1.31e-108, "bitscore": 324.0}], "name": "WP_053560101.1", "ipg": "91180882", "start": 306047, "end": 306833, "strand": 1, "sequence": null}, {"id": null, "hits": [{"query": "SCO5087", "subject": "WP_018488939.1", "identity": 69.903, "coverage": 88.22269807280514, "evalue": 0.0, "bitscore": 561.0}], "name": "WP_018488939.1", "ipg": "39097642", "start": 303007, "end": 304279, "strand": 1, "sequence": null}, {"id": null, "hits": [{"query": "SCO5088", "subject": "WP_053560103.1", "identity": 60.859, "coverage": 97.2972972972973, "evalue": 6.81e-151, "bitscore": 443.0}], "name": "WP_053560103.1", "ipg": "91180884", "start": 304275, "end": 305499, "strand": 1, "sequence": null}], "clusters": [{"indices": [1, 2, 0], "subjects": [], "intermediate_genes": [], "score": 4.1328, "start": 303007, "end": 306833, "number": 518}]}]}, {"name": "Streptomyces sp.", "strain": "OUCMDZ-4982", "scaffolds": [{"accession": "NZ_JANRMN010000024.1", "subjects": [{"id": null, "hits": [{"query": "SCO5086", "subject": "WP_128840238.1", "identity": 69.732, "coverage": 100.0, "evalue": 1.63e-124, "bitscore": 364.0}], "name": "WP_128840238.1", "ipg": "230557161", "start": 16334, "end": 17120, "strand": -1, "sequence": null}, {"id": null, "hits": [{"query": "SCO5087", "subject": "WP_258468174.1", "identity": 75.829, "coverage": 90.36402569593149, "evalue": 0.0, "bitscore": 651.0}], "name": "WP_258468174.1", "ipg": "574386631", "start": 13690, "end": 14959, "strand": -1, "sequence": null}, {"id": null, "hits": [{"query": "SCO5088", "subject": "WP_131543631.1", "identity": 64.824, "coverage": 97.78869778869779, "evalue": 3.62e-176, "bitscore": 507.0}], "name": "WP_131543631.1", "ipg": "238256387", "start": 12467, "end": 13694, "strand": -1, "sequence": null}, {"id": null, "hits": [{"query": "SCO5089", "subject": "WP_070199868.1", "identity": 41.333, "coverage": 87.20930232558139, "evalue": 1.82e-12, "bitscore": 67.4}], "name": "WP_070199868.1", "ipg": "119480387", "start": 32485, "end": 32761, "strand": -1, "sequence": null}], "clusters": [{"indices": [2, 1, 0, 3], "subjects": [], "intermediate_genes": [], "score": 6.15894, "start": 12467, "end": 32761, "number": 526}]}, {"accession": "NZ_JANRMN010000006.1", "subjects": [{"id": null, "hits": [{"query": "SCO5086", "subject": "WP_053560101.1", "identity": 63.602, "coverage": 100.0, "evalue": 1.31e-108, "bitscore": 324.0}], "name": "WP_053560101.1", "ipg": "91180882", "start": 114008, "end": 114794, "strand": 1, "sequence": null}, {"id": null, "hits": [{"query": "SCO5087", "subject": "WP_018488939.1", "identity": 69.903, "coverage": 88.22269807280514, "evalue": 0.0, "bitscore": 561.0}], "name": "WP_018488939.1", "ipg": "39097642", "start": 110969, "end": 112241, "strand": 1, "sequence": null}, {"id": null, "hits": [{"query": "SCO5088", "subject": "WP_093755968.1", "identity": 60.859, "coverage": 97.2972972972973, "evalue": 3e-151, "bitscore": 444.0}], "name": "WP_093755968.1", "ipg": "114922553", "start": 112237, "end": 113461, "strand": 1, "sequence": null}, {"id": null, "hits": [{"query": "SCO5089", "subject": "WP_258466282.1", "identity": 43.59, "coverage": 90.69767441860465, "evalue": 2.94e-14, "bitscore": 72.4}], "name": "WP_258466282.1", "ipg": "574385588", "start": 113537, "end": 113846, "strand": 1, "sequence": null}], "clusters": [{"indices": [1, 2, 3, 0], "subjects": [], "intermediate_genes": [], "score": 6.14014, "start": 110969, "end": 114794, "number": 528}]}]}, {"name": "Streptomyces sp.", "strain": "NPDC005890", "scaffolds": [{"accession": "NZ_JBEXWF010000085.1", "subjects": [{"id": null, "hits": [{"query": "SCO5087", "subject": "WP_358647231.1", "identity": 72.53, "coverage": 88.86509635974305, "evalue": 0.0, "bitscore": 627.0}], "name": "WP_358647231.1", "ipg": "870297662", "start": 9096, "end": 10362, "strand": 1, "sequence": null}, {"id": null, "hits": [{"query": "SCO5088", "subject": "WP_358647233.1", "identity": 65.664, "coverage": 98.03439803439802, "evalue": 2.88e-168, "bitscore": 487.0}], "name": "WP_358647233.1", "ipg": "870293589", "start": 10358, "end": 11564, "strand": 1, "sequence": null}, {"id": null, "hits": [{"query": "SCO5089", "subject": "WP_358647235.1", "identity": 51.765, "coverage": 98.83720930232558, "evalue": 2e-17, "bitscore": 80.1}], "name": "WP_358647235.1", "ipg": "870296350", "start": 11625, "end": 11886, "strand": 1, "sequence": null}], "clusters": [{"indices": [0, 1, 2], "subjects": [], "intermediate_genes": [], "score": 5.11941, "start": 9096, "end": 11886, "number": 532}]}]}, {"name": "Streptomyces sp.", "strain": "NPDC012825", "scaffolds": [{"accession": "NZ_JBIBBZ010000023.1", "subjects": [{"id": null, "hits": [{"query": "SCO5086", "subject": "WP_389490221.1", "identity": 69.349, "coverage": 100.0, "evalue": 2.44e-124, "bitscore": 364.0}], "name": "WP_389490221.1", "ipg": "921657653", "start": 15660, "end": 16446, "strand": 1, "sequence": null}, {"id": null, "hits": [{"query": "SCO5087", "subject": "WP_389490224.1", "identity": 75.118, "coverage": 90.36402569593149, "evalue": 0.0, "bitscore": 646.0}], "name": "WP_389490224.1", "ipg": "921652889", "start": 17762, "end": 19031, "strand": 1, "sequence": null}, {"id": null, "hits": [{"query": "SCO5088", "subject": "WP_389490226.1", "identity": 65.075, "coverage": 97.78869778869779, "evalue": 5.84e-171, "bitscore": 494.0}], "name": "WP_389490226.1", "ipg": "921654472", "start": 19027, "end": 20254, "strand": 1, "sequence": null}], "clusters": [{"indices": [0, 1, 2], "subjects": [], "intermediate_genes": [], "score": 5.150399999999999, "start": 15660, "end": 20254, "number": 534}]}]}, {"name": "Streptomyces sp.", "strain": "NPDC059639", "scaffolds": [{"accession": "NZ_JBHWDM010000113.1", "subjects": [{"id": null, "hits": [{"query": "SCO5086", "subject": "WP_385723976.1", "identity": 69.349, "coverage": 100.0, "evalue": 3.04e-124, "bitscore": 363.0}], "name": "WP_385723976.1", "ipg": "913962708", "start": 14375, "end": 15161, "strand": -1, "sequence": null}, {"id": null, "hits": [{"query": "SCO5087", "subject": "WP_385723979.1", "identity": 73.697, "coverage": 90.36402569593149, "evalue": 0.0, "bitscore": 646.0}], "name": "WP_385723979.1", "ipg": "913967807", "start": 15411, "end": 16680, "strand": 1, "sequence": null}, {"id": null, "hits": [{"query": "SCO5088", "subject": "WP_385723982.1", "identity": 68.579, "coverage": 98.28009828009829, "evalue": 4.13e-175, "bitscore": 505.0}], "name": "WP_385723982.1", "ipg": "913966141", "start": 16676, "end": 17924, "strand": 1, "sequence": null}, {"id": null, "hits": [{"query": "SCO5089", "subject": "WP_385723985.1", "identity": 60.241, "coverage": 96.51162790697676, "evalue": 1.74e-23, "bitscore": 95.1}], "name": "WP_385723985.1", "ipg": "913968800", "start": 17937, "end": 18192, "strand": 1, "sequence": null}], "clusters": [{"indices": [0, 1, 2, 3], "subjects": [], "intermediate_genes": [], "score": 7.16091, "start": 14375, "end": 18192, "number": 536}]}]}, {"name": "Streptomyces sp.", "strain": "LN549", "scaffolds": [{"accession": "NZ_JAZHRI010000002.1", "subjects": [{"id": null, "hits": [{"query": "SCO5086", "subject": "WP_362550999.1", "identity": 66.667, "coverage": 100.0, "evalue": 3.04e-124, "bitscore": 363.0}], "name": "WP_362550999.1", "ipg": "874997191", "start": 6229003, "end": 6229789, "strand": 1, "sequence": null}, {"id": null, "hits": [{"query": "SCO5086", "subject": "WP_393061718.1", "identity": 62.835, "coverage": 100.0, "evalue": 1.3e-106, "bitscore": 319.0}], "name": "WP_393061718.1", "ipg": "926759651", "start": 6958230, "end": 6959016, "strand": 1, "sequence": null}, {"id": null, "hits": [{"query": "SCO5087", "subject": "WP_350990911.1", "identity": 74.515, "coverage": 88.22269807280514, "evalue": 0.0, "bitscore": 635.0}], "name": "WP_350990911.1", "ipg": "860466827", "start": 6224033, "end": 6225299, "strand": 1, "sequence": null}, {"id": null, "hits": [{"query": "SCO5087", "subject": "WP_393061712.1", "identity": 71.325, "coverage": 88.86509635974305, "evalue": 0.0, "bitscore": 598.0}], "name": "WP_393061712.1", "ipg": "926759629", "start": 6955319, "end": 6956609, "strand": 1, "sequence": null}, {"id": null, "hits": [{"query": "SCO5088", "subject": "WP_393060683.1", "identity": 68.25, "coverage": 98.28009828009829, "evalue": 0.0, "bitscore": 527.0}], "name": "WP_393060683.1", "ipg": "926759150", "start": 6225295, "end": 6226501, "strand": 1, "sequence": null}, {"id": null, "hits": [{"query": "SCO5088", "subject": "WP_393061714.1", "identity": 63.317, "coverage": 97.78869778869779, "evalue": 1.74e-167, "bitscore": 485.0}], "name": "WP_393061714.1", "ipg": "926759639", "start": 6956605, "end": 6957832, "strand": 1, "sequence": null}, {"id": null, "hits": [{"query": "SCO5089", "subject": "WP_393060685.1", "identity": 56.25, "coverage": 93.02325581395348, "evalue": 1.65e-20, "bitscore": 87.8}], "name": "WP_393060685.1", "ipg": "926759113", "start": 6226529, "end": 6226790, "strand": 1, "sequence": null}, {"id": null, "hits": [{"query": "SCO5089", "subject": "WP_393061716.1", "identity": 48.193, "coverage": 96.51162790697676, "evalue": 5.83e-13, "bitscore": 68.9}], "name": "WP_393061716.1", "ipg": "926759641", "start": 6957939, "end": 6958221, "strand": 1, "sequence": null}], "clusters": [{"indices": [2, 4, 6, 0], "subjects": [], "intermediate_genes": [], "score": 6.16128, "start": 6224033, "end": 6229789, "number": 538}, {"indices": [3, 5, 7, 1], "subjects": [], "intermediate_genes": [], "score": 6.14709, "start": 6955319, "end": 6959016, "number": 539}]}]}, {"name": "Streptomyces sp.", "strain": "NPDC087901", "scaffolds": [{"accession": "NZ_JBIUUC010000006.1", "subjects": [{"id": null, "hits": [{"query": "SCO5086", "subject": "WP_362550999.1", "identity": 66.667, "coverage": 100.0, "evalue": 3.04e-124, "bitscore": 363.0}], "name": "WP_362550999.1", "ipg": "874997191", "start": 24695, "end": 25481, "strand": 1, "sequence": null}, {"id": null, "hits": [{"query": "SCO5087", "subject": "WP_350990911.1", "identity": 74.515, "coverage": 88.22269807280514, "evalue": 0.0, "bitscore": 635.0}], "name": "WP_350990911.1", "ipg": "860466827", "start": 19723, "end": 20989, "strand": 1, "sequence": null}, {"id": null, "hits": [{"query": "SCO5088", "subject": "WP_362550935.1", "identity": 68.159, "coverage": 98.77149877149877, "evalue": 0.0, "bitscore": 530.0}], "name": "WP_362550935.1", "ipg": "874993115", "start": 20985, "end": 22191, "strand": 1, "sequence": null}, {"id": null, "hits": [{"query": "SCO5089", "subject": "WP_362550932.1", "identity": 55.0, "coverage": 93.02325581395348, "evalue": 8.87e-19, "bitscore": 83.6}], "name": "WP_362550932.1", "ipg": "874996913", "start": 22220, "end": 22481, "strand": 1, "sequence": null}], "clusters": [{"indices": [1, 2, 3, 0], "subjects": [], "intermediate_genes": [], "score": 6.16116, "start": 19723, "end": 25481, "number": 542}]}]}, {"name": "Streptomyces sp.", "strain": "NBC_01180", "scaffolds": [{"accession": "NZ_CP108591.1", "subjects": [{"id": null, "hits": [{"query": "SCO5086", "subject": "WP_327299693.1", "identity": 67.433, "coverage": 100.0, "evalue": 3.35e-124, "bitscore": 363.0}], "name": "WP_327299693.1", "ipg": "777049984", "start": 3544832, "end": 3545618, "strand": 1, "sequence": null}, {"id": null, "hits": [{"query": "SCO5087", "subject": "WP_327296782.1", "identity": 72.816, "coverage": 88.22269807280514, "evalue": 0.0, "bitscore": 621.0}], "name": "WP_327296782.1", "ipg": "777047092", "start": 3539864, "end": 3541130, "strand": 1, "sequence": null}, {"id": null, "hits": [{"query": "SCO5088", "subject": "WP_405561773.1", "identity": 67.164, "coverage": 98.77149877149877, "evalue": 0.0, "bitscore": 522.0}], "name": "WP_405561773.1", "ipg": "777102505", "start": 3541126, "end": 3542332, "strand": 1, "sequence": null}, {"id": null, "hits": [{"query": "SCO5089", "subject": "WP_327296780.1", "identity": 51.163, "coverage": 100.0, "evalue": 9.23e-21, "bitscore": 88.6}], "name": "WP_327296780.1", "ipg": "777047150", "start": 3542358, "end": 3542619, "strand": 1, "sequence": null}], "clusters": [{"indices": [1, 2, 3, 0], "subjects": [], "intermediate_genes": [], "score": 6.15946, "start": 3539864, "end": 3545618, "number": 546}]}]}, {"name": "Streptomyces sp.", "strain": "NPDC093591", "scaffolds": [{"accession": "NZ_JBIWIY010000009.1", "subjects": [{"id": null, "hits": [{"query": "SCO5086", "subject": "WP_403334902.1", "identity": 71.648, "coverage": 100.0, "evalue": 3.66e-124, "bitscore": 363.0}], "name": "WP_403334902.1", "ipg": "940480489", "start": 324229, "end": 325015, "strand": 1, "sequence": null}, {"id": null, "hits": [{"query": "SCO5087", "subject": "WP_403334849.1", "identity": 71.084, "coverage": 88.86509635974305, "evalue": 0.0, "bitscore": 615.0}], "name": "WP_403334849.1", "ipg": "940475114", "start": 304083, "end": 305352, "strand": 1, "sequence": null}, {"id": null, "hits": [{"query": "SCO5088", "subject": "WP_403334851.1", "identity": 66.418, "coverage": 98.77149877149877, "evalue": 0.0, "bitscore": 520.0}], "name": "WP_403334851.1", "ipg": "940476801", "start": 305348, "end": 306557, "strand": 1, "sequence": null}, {"id": null, "hits": [{"query": "SCO5089", "subject": "WP_403334846.1", "identity": 54.878, "coverage": 95.34883720930233, "evalue": 2.64e-19, "bitscore": 84.3}], "name": "WP_403334846.1", "ipg": "940475431", "start": 303788, "end": 304025, "strand": 1, "sequence": null}], "clusters": [{"indices": [3, 1, 2, 0], "subjects": [], "intermediate_genes": [], "score": 5.15823, "start": 303788, "end": 325015, "number": 548}]}]}, {"name": "Streptomyces sp.", "strain": "NPDC002809", "scaffolds": [{"accession": "NZ_JBEOVJ010000008.1", "subjects": [{"id": null, "hits": [{"query": "SCO5086", "subject": "WP_350991176.1", "identity": 66.667, "coverage": 100.0, "evalue": 3.7e-124, "bitscore": 363.0}], "name": "WP_350991176.1", "ipg": "860465057", "start": 24634, "end": 25420, "strand": 1, "sequence": null}, {"id": null, "hits": [{"query": "SCO5087", "subject": "WP_350990911.1", "identity": 74.515, "coverage": 88.22269807280514, "evalue": 0.0, "bitscore": 635.0}], "name": "WP_350990911.1", "ipg": "860466827", "start": 19663, "end": 20929, "strand": 1, "sequence": null}, {"id": null, "hits": [{"query": "SCO5088", "subject": "WP_350990913.1", "identity": 68.408, "coverage": 98.77149877149877, "evalue": 0.0, "bitscore": 531.0}], "name": "WP_350990913.1", "ipg": "860468459", "start": 20925, "end": 22131, "strand": 1, "sequence": null}, {"id": null, "hits": [{"query": "SCO5089", "subject": "WP_350990915.1", "identity": 55.0, "coverage": 93.02325581395348, "evalue": 2.21e-19, "bitscore": 85.1}], "name": "WP_350990915.1", "ipg": "860468766", "start": 22159, "end": 22420, "strand": 1, "sequence": null}], "clusters": [{"indices": [1, 2, 3, 0], "subjects": [], "intermediate_genes": [], "score": 6.16141, "start": 19663, "end": 25420, "number": 550}]}, {"accession": "NZ_JBEOVJ010000055.1", "subjects": [{"id": null, "hits": [{"query": "SCO5086", "subject": "WP_350999665.1", "identity": 62.835, "coverage": 100.0, "evalue": 1.39e-107, "bitscore": 322.0}], "name": "WP_350999665.1", "ipg": "860468020", "start": 13981, "end": 14767, "strand": 1, "sequence": null}, {"id": null, "hits": [{"query": "SCO5087", "subject": "WP_350999659.1", "identity": 70.602, "coverage": 88.86509635974305, "evalue": 0.0, "bitscore": 594.0}], "name": "WP_350999659.1", "ipg": "860466820", "start": 11092, "end": 12382, "strand": 1, "sequence": null}, {"id": null, "hits": [{"query": "SCO5088", "subject": "WP_350999661.1", "identity": 63.317, "coverage": 97.78869778869779, "evalue": 7.27e-167, "bitscore": 484.0}], "name": "WP_350999661.1", "ipg": "860464520", "start": 12378, "end": 13605, "strand": 1, "sequence": null}, {"id": null, "hits": [{"query": "SCO5089", "subject": "WP_350999662.1", "identity": 48.193, "coverage": 96.51162790697676, "evalue": 1.69e-17, "bitscore": 80.5}], "name": "WP_350999662.1", "ipg": "860468063", "start": 13690, "end": 13972, "strand": 1, "sequence": null}], "clusters": [{"indices": [1, 2, 3, 0], "subjects": [], "intermediate_genes": [], "score": 6.14805, "start": 11092, "end": 14767, "number": 552}]}]}, {"name": "Streptomyces sp.", "strain": "NPDC018693", "scaffolds": [{"accession": "NZ_JBIRZZ010000002.1", "subjects": [{"id": null, "hits": [{"query": "SCO5086", "subject": "WP_398860926.1", "identity": 68.199, "coverage": 100.0, "evalue": 4.31e-124, "bitscore": 363.0}], "name": "WP_398860926.1", "ipg": "933352589", "start": 797052, "end": 797838, "strand": -1, "sequence": null}, {"id": null, "hits": [{"query": "SCO5087", "subject": "WP_398860837.1", "identity": 72.182, "coverage": 89.29336188436831, "evalue": 0.0, "bitscore": 617.0}], "name": "WP_398860837.1", "ipg": "933358515", "start": 780293, "end": 781559, "strand": 1, "sequence": null}, {"id": null, "hits": [{"query": "SCO5088", "subject": "WP_398860838.1", "identity": 66.416, "coverage": 98.03439803439802, "evalue": 1.45e-170, "bitscore": 493.0}], "name": "WP_398860838.1", "ipg": "933353717", "start": 781555, "end": 782761, "strand": 1, "sequence": null}, {"id": null, "hits": [{"query": "SCO5089", "subject": "WP_398860839.1", "identity": 48.276, "coverage": 98.83720930232558, "evalue": 5.26e-12, "bitscore": 66.2}], "name": "WP_398860839.1", "ipg": "933352163", "start": 782802, "end": 783063, "strand": 1, "sequence": null}], "clusters": [{"indices": [1, 2, 3, 0], "subjects": [], "intermediate_genes": [], "score": 6.15392, "start": 780293, "end": 797838, "number": 560}]}]}, {"name": "Streptomyces sp.", "strain": "DvalAA-14", "scaffolds": [{"accession": "NZ_FMCH01000210.1", "subjects": [{"id": null, "hits": [{"query": "SCO5086", "subject": "WP_093736434.1", "identity": 70.27, "coverage": 99.23371647509579, "evalue": 5.68e-124, "bitscore": 363.0}], "name": "WP_093736434.1", "ipg": "114932158", "start": 14583, "end": 15372, "strand": -1, "sequence": null}, {"id": null, "hits": [{"query": "SCO5087", "subject": "WP_161302157.1", "identity": 76.794, "coverage": 89.50749464668094, "evalue": 0.0, "bitscore": 669.0}], "name": "WP_161302157.1", "ipg": "114932147", "start": 3306, "end": 4575, "strand": 1, "sequence": null}, {"id": null, "hits": [{"query": "SCO5088", "subject": "WP_093736425.1", "identity": 68.25, "coverage": 98.28009828009829, "evalue": 3.34e-174, "bitscore": 502.0}], "name": "WP_093736425.1", "ipg": "114932148", "start": 4571, "end": 5798, "strand": 1, "sequence": null}, {"id": null, "hits": [{"query": "SCO5089", "subject": "WP_093736426.1", "identity": 62.338, "coverage": 88.37209302325581, "evalue": 5.61e-22, "bitscore": 91.7}], "name": "WP_093736426.1", "ipg": "114932149", "start": 5876, "end": 6155, "strand": 1, "sequence": null}], "clusters": [{"indices": [1, 2, 3, 0], "subjects": [], "intermediate_genes": [], "score": 6.16257, "start": 3306, "end": 15372, "number": 562}]}, {"accession": "NZ_FMCH01000068.1", "subjects": [{"id": null, "hits": [{"query": "SCO5086", "subject": "WP_093735144.1", "identity": 59.77, "coverage": 100.0, "evalue": 2.35e-103, "bitscore": 311.0}], "name": "WP_093735144.1", "ipg": "114933640", "start": 12929, "end": 13715, "strand": 1, "sequence": null}, {"id": null, "hits": [{"query": "SCO5087", "subject": "WP_093735141.1", "identity": 71.186, "coverage": 88.43683083511777, "evalue": 0.0, "bitscore": 591.0}], "name": "WP_093735141.1", "ipg": "114933637", "start": 10093, "end": 11374, "strand": 1, "sequence": null}, {"id": null, "hits": [{"query": "SCO5088", "subject": "WP_093735142.1", "identity": 62.657, "coverage": 97.78869778869779, "evalue": 1.47e-166, "bitscore": 483.0}], "name": "WP_093735142.1", "ipg": "114933638", "start": 11370, "end": 12591, "strand": 1, "sequence": null}, {"id": null, "hits": [{"query": "SCO5089", "subject": "WP_093735143.1", "identity": 49.398, "coverage": 96.51162790697676, "evalue": 3.69e-17, "bitscore": 79.3}], "name": "WP_093735143.1", "ipg": "114933639", "start": 12646, "end": 12919, "strand": 1, "sequence": null}], "clusters": [{"indices": [1, 2, 3, 0], "subjects": [], "intermediate_genes": [], "score": 6.14643, "start": 10093, "end": 13715, "number": 564}]}]}, {"name": "Streptomyces sp.", "strain": "NPDC048659", "scaffolds": [{"accession": "NZ_JBEZHM010000046.1", "subjects": [{"id": null, "hits": [{"query": "SCO5086", "subject": "WP_362481051.1", "identity": 68.199, "coverage": 100.0, "evalue": 8.22e-124, "bitscore": 363.0}], "name": "WP_362481051.1", "ipg": "874639394", "start": 29783, "end": 30569, "strand": 1, "sequence": null}, {"id": null, "hits": [{"query": "SCO5087", "subject": "WP_362481106.1", "identity": 69.565, "coverage": 88.43683083511777, "evalue": 0.0, "bitscore": 575.0}], "name": "WP_362481106.1", "ipg": "874639942", "start": 52835, "end": 54128, "strand": 1, "sequence": null}, {"id": null, "hits": [{"query": "SCO5088", "subject": "WP_362481109.1", "identity": 60.553, "coverage": 97.78869778869779, "evalue": 4.01e-146, "bitscore": 431.0}], "name": "WP_362481109.1", "ipg": "874638398", "start": 54124, "end": 55342, "strand": 1, "sequence": null}, {"id": null, "hits": [{"query": "SCO5089", "subject": "WP_362481112.1", "identity": 42.857, "coverage": 97.67441860465115, "evalue": 2.23e-10, "bitscore": 62.0}], "name": "WP_362481112.1", "ipg": "874645079", "start": 55388, "end": 55646, "strand": 1, "sequence": null}], "clusters": [{"indices": [1, 2, 3], "subjects": [], "intermediate_genes": [], "score": 5.1068, "start": 52835, "end": 55646, "number": 570}]}]}, {"name": "Streptomyces sp.", "strain": "NPDC000134", "scaffolds": [{"accession": "NZ_JBIAZN010000009.1", "subjects": [{"id": null, "hits": [{"query": "SCO5086", "subject": "WP_359203464.1", "identity": 70.881, "coverage": 100.0, "evalue": 9.37e-124, "bitscore": 362.0}], "name": "WP_359203464.1", "ipg": "870268059", "start": 111961, "end": 112747, "strand": -1, "sequence": null}, {"id": null, "hits": [{"query": "SCO5087", "subject": "WP_359203521.1", "identity": 71.084, "coverage": 88.86509635974305, "evalue": 0.0, "bitscore": 613.0}], "name": "WP_359203521.1", "ipg": "870272373", "start": 130784, "end": 132053, "strand": -1, "sequence": null}, {"id": null, "hits": [{"query": "SCO5088", "subject": "WP_359203518.1", "identity": 67.413, "coverage": 98.77149877149877, "evalue": 0.0, "bitscore": 526.0}], "name": "WP_359203518.1", "ipg": "870273181", "start": 129579, "end": 130788, "strand": -1, "sequence": null}, {"id": null, "hits": [{"query": "SCO5089", "subject": "WP_359203524.1", "identity": 53.659, "coverage": 95.34883720930233, "evalue": 7.07e-19, "bitscore": 83.6}], "name": "WP_359203524.1", "ipg": "870268053", "start": 132111, "end": 132348, "strand": -1, "sequence": null}], "clusters": [{"indices": [0, 2, 1, 3], "subjects": [], "intermediate_genes": [], "score": 5.15846, "start": 111961, "end": 132348, "number": 574}]}, {"accession": "NZ_JBIAZN010000007.1", "subjects": [{"id": null, "hits": [{"query": "SCO5086", "subject": "WP_390674165.1", "identity": 61.39, "coverage": 99.23371647509579, "evalue": 5.08e-106, "bitscore": 318.0}], "name": "WP_390674165.1", "ipg": "921492521", "start": 171194, "end": 171977, "strand": 1, "sequence": null}, {"id": null, "hits": [{"query": "SCO5087", "subject": "WP_390674162.1", "identity": 69.471, "coverage": 89.07922912205566, "evalue": 0.0, "bitscore": 590.0}], "name": "WP_390674162.1", "ipg": "921491526", "start": 168374, "end": 169655, "strand": 1, "sequence": null}, {"id": null, "hits": [{"query": "SCO5088", "subject": "WP_390674163.1", "identity": 62.814, "coverage": 97.78869778869779, "evalue": 3.76e-158, "bitscore": 461.0}], "name": "WP_390674163.1", "ipg": "921492560", "start": 169651, "end": 170875, "strand": 1, "sequence": null}, {"id": null, "hits": [{"query": "SCO5089", "subject": "WP_390674164.1", "identity": 51.19, "coverage": 97.67441860465115, "evalue": 1.44e-18, "bitscore": 83.2}], "name": "WP_390674164.1", "ipg": "921491390", "start": 170889, "end": 171165, "strand": 1, "sequence": null}], "clusters": [{"indices": [1, 2, 3, 0], "subjects": [], "intermediate_genes": [], "score": 6.14522, "start": 168374, "end": 171977, "number": 576}]}]}, {"name": "Streptomyces sp.", "strain": "PTY087I2", "scaffolds": [{"accession": "NZ_LZRD01000009.1", "subjects": [{"id": null, "hits": [{"query": "SCO5086", "subject": "WP_065482192.1", "identity": 74.409, "coverage": 97.31800766283524, "evalue": 1.09e-123, "bitscore": 363.0}], "name": "WP_065482192.1", "ipg": "113561311", "start": 147377, "end": 148190, "strand": 1, "sequence": null}, {"id": null, "hits": [{"query": "SCO5087", "subject": "WP_065482189.1", "identity": 77.143, "coverage": 89.93576017130621, "evalue": 0.0, "bitscore": 662.0}], "name": "WP_065482189.1", "ipg": "113561310", "start": 145826, "end": 147092, "strand": -1, "sequence": null}, {"id": null, "hits": [{"query": "SCO5088", "subject": "WP_065482186.1", "identity": 66.832, "coverage": 99.01719901719902, "evalue": 1.36e-174, "bitscore": 503.0}], "name": "WP_065482186.1", "ipg": "113561309", "start": 144591, "end": 145830, "strand": -1, "sequence": null}, {"id": null, "hits": [{"query": "SCO5089", "subject": "WP_065482184.1", "identity": 62.195, "coverage": 95.34883720930233, "evalue": 2.59e-24, "bitscore": 97.4}], "name": "WP_065482184.1", "ipg": "113561308", "start": 144313, "end": 144571, "strand": -1, "sequence": null}], "clusters": [{"indices": [3, 2, 1, 0], "subjects": [], "intermediate_genes": [], "score": 7.16254, "start": 144313, "end": 148190, "number": 578}]}]}, {"name": "Streptomyces sp.", "strain": "NPDC016459", "scaffolds": [{"accession": "NZ_JBEYCR010000006.1", "subjects": [{"id": null, "hits": [{"query": "SCO5086", "subject": "WP_360789977.1", "identity": 68.582, "coverage": 100.0, "evalue": 1.5e-123, "bitscore": 362.0}], "name": "WP_360789977.1", "ipg": "870878079", "start": 33445, "end": 34231, "strand": 1, "sequence": null}, {"id": null, "hits": [{"query": "SCO5087", "subject": "WP_360790029.1", "identity": 67.217, "coverage": 90.5781584582441, "evalue": 0.0, "bitscore": 566.0}], "name": "WP_360790029.1", "ipg": "870878012", "start": 56791, "end": 58084, "strand": 1, "sequence": null}, {"id": null, "hits": [{"query": "SCO5088", "subject": "WP_360790032.1", "identity": 58.543, "coverage": 97.78869778869779, "evalue": 1.13e-152, "bitscore": 447.0}], "name": "WP_360790032.1", "ipg": "870876910", "start": 58080, "end": 59298, "strand": 1, "sequence": null}, {"id": null, "hits": [{"query": "SCO5089", "subject": "WP_360790898.1", "identity": 40.506, "coverage": 91.86046511627907, "evalue": 2.78e-08, "bitscore": 56.6}], "name": "WP_360790898.1", "ipg": "870877344", "start": 59343, "end": 59601, "strand": 1, "sequence": null}], "clusters": [{"indices": [1, 2, 3], "subjects": [], "intermediate_genes": [], "score": 5.10696, "start": 56791, "end": 59601, "number": 582}]}, {"accession": "NZ_JBEYCR010000001.1", "subjects": [{"id": null, "hits": [{"query": "SCO5086", "subject": "WP_360783938.1", "identity": 62.835, "coverage": 100.0, "evalue": 1.33e-108, "bitscore": 324.0}], "name": "WP_360783938.1", "ipg": "870880888", "start": 657943, "end": 658729, "strand": -1, "sequence": null}, {"id": null, "hits": [{"query": "SCO5087", "subject": "WP_360783944.1", "identity": 70.874, "coverage": 88.22269807280514, "evalue": 0.0, "bitscore": 590.0}], "name": "WP_360783944.1", "ipg": "870878523", "start": 660358, "end": 661630, "strand": -1, "sequence": null}, {"id": null, "hits": [{"query": "SCO5088", "subject": "WP_360783943.1", "identity": 61.153, "coverage": 98.03439803439802, "evalue": 5.19e-165, "bitscore": 479.0}], "name": "WP_360783943.1", "ipg": "870882118", "start": 659141, "end": 660362, "strand": -1, "sequence": null}, {"id": null, "hits": [{"query": "SCO5089", "subject": "WP_360783940.1", "identity": 42.683, "coverage": 95.34883720930233, "evalue": 2.42e-15, "bitscore": 74.7}], "name": "WP_360783940.1", "ipg": "870880875", "start": 658817, "end": 659087, "strand": -1, "sequence": null}], "clusters": [{"indices": [0, 3, 2, 1], "subjects": [], "intermediate_genes": [], "score": 6.14677, "start": 657943, "end": 661630, "number": 584}]}]}, {"name": "Streptomyces sp.", "strain": "NPDC020141", "scaffolds": [{"accession": "NZ_JBIRXJ010000007.1", "subjects": [{"id": null, "hits": [{"query": "SCO5086", "subject": "WP_392026673.1", "identity": 69.349, "coverage": 100.0, "evalue": 1.67e-123, "bitscore": 362.0}], "name": "WP_392026673.1", "ipg": "923444843", "start": 151338, "end": 152124, "strand": -1, "sequence": null}, {"id": null, "hits": [{"query": "SCO5087", "subject": "WP_392026671.1", "identity": 74.645, "coverage": 90.36402569593149, "evalue": 0.0, "bitscore": 635.0}], "name": "WP_392026671.1", "ipg": "923444956", "start": 148766, "end": 150035, "strand": -1, "sequence": null}, {"id": null, "hits": [{"query": "SCO5088", "subject": "WP_392026670.1", "identity": 66.834, "coverage": 97.78869778869779, "evalue": 5.25e-176, "bitscore": 507.0}], "name": "WP_392026670.1", "ipg": "923448467", "start": 147543, "end": 148770, "strand": -1, "sequence": null}, {"id": null, "hits": [{"query": "SCO5089", "subject": "WP_392026695.1", "identity": 46.914, "coverage": 94.18604651162791, "evalue": 1.47e-15, "bitscore": 75.5}], "name": "WP_392026695.1", "ipg": "923444736", "start": 166951, "end": 167227, "strand": -1, "sequence": null}], "clusters": [{"indices": [2, 1, 0, 3], "subjects": [], "intermediate_genes": [], "score": 6.15795, "start": 147543, "end": 167227, "number": 588}]}]}, {"name": "Streptomyces sp.", "strain": "NPDC088757", "scaffolds": [{"accession": "NZ_JBIVKV010000022.1", "subjects": [{"id": null, "hits": [{"query": "SCO5086", "subject": "WP_401554104.1", "identity": 71.705, "coverage": 98.85057471264368, "evalue": 2.31e-123, "bitscore": 362.0}], "name": "WP_401554104.1", "ipg": "938802180", "start": 29310, "end": 30102, "strand": 1, "sequence": null}, {"id": null, "hits": [{"query": "SCO5087", "subject": "WP_401554125.1", "identity": 68.599, "coverage": 88.6509635974304, "evalue": 0.0, "bitscore": 590.0}], "name": "WP_401554125.1", "ipg": "938802057", "start": 36199, "end": 37474, "strand": -1, "sequence": null}, {"id": null, "hits": [{"query": "SCO5088", "subject": "WP_401554122.1", "identity": 63.342, "coverage": 98.52579852579852, "evalue": 4.79e-166, "bitscore": 481.0}], "name": "WP_401554122.1", "ipg": "938806176", "start": 34997, "end": 36203, "strand": -1, "sequence": null}, {"id": null, "hits": [{"query": "SCO5089", "subject": "WP_401554128.1", "identity": 55.263, "coverage": 88.37209302325581, "evalue": 3.22e-19, "bitscore": 84.3}], "name": "WP_401554128.1", "ipg": "938806219", "start": 37470, "end": 37728, "strand": -1, "sequence": null}], "clusters": [{"indices": [0, 2, 1, 3], "subjects": [], "intermediate_genes": [], "score": 5.15173, "start": 29310, "end": 37728, "number": 590}]}]}, {"name": "Streptomyces sp.", "strain": "QH1-20", "scaffolds": [{"accession": "NZ_CP166299.1", "subjects": [{"id": null, "hits": [{"query": "SCO5086", "subject": "WP_361927775.1", "identity": 68.966, "coverage": 100.0, "evalue": 2.86e-123, "bitscore": 361.0}], "name": "WP_361927775.1", "ipg": "871326016", "start": 1309760, "end": 1310546, "strand": -1, "sequence": null}, {"id": null, "hits": [{"query": "SCO5087", "subject": "WP_370418211.1", "identity": 79.481, "coverage": 90.79229122055675, "evalue": 0.0, "bitscore": 689.0}], "name": "WP_370418211.1", "ipg": "887610126", "start": 1324644, "end": 1325913, "strand": 1, "sequence": null}, {"id": null, "hits": [{"query": "SCO5088", "subject": "WP_370418212.1", "identity": 70.0, "coverage": 98.28009828009829, "evalue": 0.0, "bitscore": 548.0}], "name": "WP_370418212.1", "ipg": "887610156", "start": 1325909, "end": 1327175, "strand": 1, "sequence": null}, {"id": null, "hits": [{"query": "SCO5089", "subject": "WP_130876636.1", "identity": 59.756, "coverage": 95.34883720930233, "evalue": 1.85e-25, "bitscore": 100.0}], "name": "WP_130876636.1", "ipg": "232416770", "start": 1327177, "end": 1327435, "strand": 1, "sequence": null}], "clusters": [{"indices": [0, 1, 2, 3], "subjects": [], "intermediate_genes": [], "score": 7.1698, "start": 1309760, "end": 1327435, "number": 592}]}]}, {"name": "Streptomyces sp.", "strain": "QHH-9511", "scaffolds": [{"accession": "NZ_CP046905.1", "subjects": [{"id": null, "hits": [{"query": "SCO5086", "subject": "WP_158988525.1", "identity": 75.197, "coverage": 97.31800766283524, "evalue": 5.47e-123, "bitscore": 361.0}], "name": "WP_158988525.1", "ipg": "286343080", "start": 3771002, "end": 3771821, "strand": 1, "sequence": null}, {"id": null, "hits": [{"query": "SCO5086", "subject": "WP_158988097.1", "identity": 61.686, "coverage": 100.0, "evalue": 3.89e-99, "bitscore": 300.0}], "name": "WP_158988097.1", "ipg": "286342713", "start": 3229045, "end": 3229831, "strand": -1, "sequence": null}, {"id": null, "hits": [{"query": "SCO5087", "subject": "WP_158988524.1", "identity": 77.381, "coverage": 89.93576017130621, "evalue": 0.0, "bitscore": 668.0}], "name": "WP_158988524.1", "ipg": "286343126", "start": 3769469, "end": 3770735, "strand": -1, "sequence": null}, {"id": null, "hits": [{"query": "SCO5087", "subject": "WP_158988100.1", "identity": 70.631, "coverage": 88.22269807280514, "evalue": 0.0, "bitscore": 580.0}], "name": "WP_158988100.1", "ipg": "286342646", "start": 3231566, "end": 3232838, "strand": -1, "sequence": null}, {"id": null, "hits": [{"query": "SCO5088", "subject": "WP_158988099.1", "identity": 61.0, "coverage": 98.28009828009829, "evalue": 6.52e-171, "bitscore": 494.0}], "name": "WP_158988099.1", "ipg": "286342730", "start": 3230355, "end": 3231570, "strand": -1, "sequence": null}, {"id": null, "hits": [{"query": "SCO5088", "subject": "WP_158988523.1", "identity": 66.332, "coverage": 97.54299754299754, "evalue": 6.47e-159, "bitscore": 464.0}], "name": "WP_158988523.1", "ipg": "286343047", "start": 3768234, "end": 3769473, "strand": -1, "sequence": null}, {"id": null, "hits": [{"query": "SCO5089", "subject": "WP_158988522.1", "identity": 62.195, "coverage": 95.34883720930233, "evalue": 3.22e-23, "bitscore": 94.7}], "name": "WP_158988522.1", "ipg": "286343108", "start": 3767863, "end": 3768121, "strand": -1, "sequence": null}, {"id": null, "hits": [{"query": "SCO5089", "subject": "WP_189602562.1", "identity": 51.899, "coverage": 91.86046511627907, "evalue": 8.43e-18, "bitscore": 81.3}], "name": "WP_189602562.1", "ipg": "358536289", "start": 3229934, "end": 3230207, "strand": -1, "sequence": null}], "clusters": [{"indices": [6, 5, 2, 0], "subjects": [], "intermediate_genes": [], "score": 7.15877, "start": 3767863, "end": 3771821, "number": 595}, {"indices": [1, 7, 4, 3], "subjects": [], "intermediate_genes": [], "score": 6.14553, "start": 3229045, "end": 3232838, "number": 594}]}]}, {"name": "Streptomyces sp.", "strain": "3213.3", "scaffolds": [{"accession": "NZ_FNTK01000001.1", "subjects": [{"id": null, "hits": [{"query": "SCO5086", "subject": "WP_019070484.1", "identity": 73.946, "coverage": 100.0, "evalue": 5.71e-123, "bitscore": 360.0}], "name": "WP_019070484.1", "ipg": "39683309", "start": 5361669, "end": 5362455, "strand": -1, "sequence": null}, {"id": null, "hits": [{"query": "SCO5087", "subject": "WP_093627737.1", "identity": 75.837, "coverage": 89.50749464668094, "evalue": 0.0, "bitscore": 646.0}], "name": "WP_093627737.1", "ipg": "125184097", "start": 5348693, "end": 5349962, "strand": 1, "sequence": null}, {"id": null, "hits": [{"query": "SCO5088", "subject": "WP_093627738.1", "identity": 64.824, "coverage": 97.54299754299754, "evalue": 1.18e-169, "bitscore": 491.0}], "name": "WP_093627738.1", "ipg": "125184098", "start": 5349958, "end": 5351182, "strand": 1, "sequence": null}, {"id": null, "hits": [{"query": "SCO5089", "subject": "WP_093627739.1", "identity": 58.537, "coverage": 95.34883720930233, "evalue": 8.71e-25, "bitscore": 98.6}], "name": "WP_093627739.1", "ipg": "125184099", "start": 5351230, "end": 5351479, "strand": 1, "sequence": null}], "clusters": [{"indices": [1, 2, 3, 0], "subjects": [], "intermediate_genes": [], "score": 6.15956, "start": 5348693, "end": 5362455, "number": 599}]}]}, {"name": "Streptomyces sp.", "strain": "NPDC014636", "scaffolds": [{"accession": "NZ_JBIBZQ010000009.1", "subjects": [{"id": null, "hits": [{"query": "SCO5086", "subject": "WP_391846014.1", "identity": 74.409, "coverage": 97.31800766283524, "evalue": 6.04e-123, "bitscore": 361.0}], "name": "WP_391846014.1", "ipg": "923762997", "start": 267496, "end": 268315, "strand": 1, "sequence": null}, {"id": null, "hits": [{"query": "SCO5087", "subject": "WP_391846012.1", "identity": 76.667, "coverage": 89.93576017130621, "evalue": 0.0, "bitscore": 664.0}], "name": "WP_391846012.1", "ipg": "923764471", "start": 265894, "end": 267160, "strand": -1, "sequence": null}, {"id": null, "hits": [{"query": "SCO5088", "subject": "WP_391846010.1", "identity": 68.148, "coverage": 99.26289926289927, "evalue": 7.72e-172, "bitscore": 496.0}], "name": "WP_391846010.1", "ipg": "923766997", "start": 264659, "end": 265898, "strand": -1, "sequence": null}, {"id": null, "hits": [{"query": "SCO5089", "subject": "WP_391846009.1", "identity": 62.195, "coverage": 95.34883720930233, "evalue": 4.02e-24, "bitscore": 97.1}], "name": "WP_391846009.1", "ipg": "923763688", "start": 264379, "end": 264637, "strand": -1, "sequence": null}], "clusters": [{"indices": [3, 2, 1, 0], "subjects": [], "intermediate_genes": [], "score": 7.16181, "start": 264379, "end": 268315, "number": 600}]}]}, {"name": "Streptomyces sp.", "strain": "NPDC053076", "scaffolds": [{"accession": "NZ_JBITZL010000007.1", "subjects": [{"id": null, "hits": [{"query": "SCO5086", "subject": "WP_391846014.1", "identity": 74.409, "coverage": 97.31800766283524, "evalue": 6.04e-123, "bitscore": 361.0}], "name": "WP_391846014.1", "ipg": "923762997", "start": 312042, "end": 312861, "strand": 1, "sequence": null}, {"id": null, "hits": [{"query": "SCO5087", "subject": "WP_399603616.1", "identity": 76.667, "coverage": 89.93576017130621, "evalue": 0.0, "bitscore": 664.0}], "name": "WP_399603616.1", "ipg": "936569233", "start": 310439, "end": 311705, "strand": -1, "sequence": null}, {"id": null, "hits": [{"query": "SCO5088", "subject": "WP_399603619.1", "identity": 68.148, "coverage": 99.26289926289927, "evalue": 7.15e-172, "bitscore": 496.0}], "name": "WP_399603619.1", "ipg": "936568002", "start": 309204, "end": 310443, "strand": -1, "sequence": null}, {"id": null, "hits": [{"query": "SCO5089", "subject": "WP_391846009.1", "identity": 62.195, "coverage": 95.34883720930233, "evalue": 4.02e-24, "bitscore": 97.1}], "name": "WP_391846009.1", "ipg": "923763688", "start": 308924, "end": 309182, "strand": -1, "sequence": null}], "clusters": [{"indices": [3, 2, 1, 0], "subjects": [], "intermediate_genes": [], "score": 7.16181, "start": 308924, "end": 312861, "number": 604}]}]}, {"name": "Streptomyces sp.", "strain": "NPDC094032", "scaffolds": [{"accession": "NZ_JBEOUE010000048.1", "subjects": [{"id": null, "hits": [{"query": "SCO5087", "subject": "WP_351671784.1", "identity": 69.807, "coverage": 88.43683083511777, "evalue": 0.0, "bitscore": 576.0}], "name": "WP_351671784.1", "ipg": "861786492", "start": 15815, "end": 17108, "strand": 1, "sequence": null}, {"id": null, "hits": [{"query": "SCO5088", "subject": "WP_351671787.1", "identity": 61.055, "coverage": 97.78869778869779, "evalue": 1.47e-153, "bitscore": 450.0}], "name": "WP_351671787.1", "ipg": "861786051", "start": 17104, "end": 18322, "strand": 1, "sequence": null}, {"id": null, "hits": [{"query": "SCO5089", "subject": "WP_351671790.1", "identity": 48.78, "coverage": 93.02325581395348, "evalue": 1.2e-10, "bitscore": 62.8}], "name": "WP_351671790.1", "ipg": "861788689", "start": 18364, "end": 18622, "strand": 1, "sequence": null}], "clusters": [{"indices": [0, 1, 2], "subjects": [], "intermediate_genes": [], "score": 5.10888, "start": 15815, "end": 18622, "number": 606}]}]}, {"name": "Streptomyces sp.", "strain": "UNOC14_S4", "scaffolds": [{"accession": "NZ_JAINFC010000038.1", "subjects": [{"id": null, "hits": [{"query": "SCO5087", "subject": "WP_229323022.1", "identity": 75.243, "coverage": 88.22269807280514, "evalue": 0.0, "bitscore": 631.0}], "name": "WP_229323022.1", "ipg": "500541270", "start": 17820, "end": 19092, "strand": -1, "sequence": null}, {"id": null, "hits": [{"query": "SCO5088", "subject": "WP_229323021.1", "identity": 68.889, "coverage": 98.28009828009829, "evalue": 0.0, "bitscore": 533.0}], "name": "WP_229323021.1", "ipg": "500542629", "start": 16513, "end": 17788, "strand": -1, "sequence": null}, {"id": null, "hits": [{"query": "SCO5089", "subject": "WP_229323020.1", "identity": 54.217, "coverage": 96.51162790697676, "evalue": 1.51e-21, "bitscore": 90.9}], "name": "WP_229323020.1", "ipg": "505730473", "start": 16072, "end": 16372, "strand": -1, "sequence": null}], "clusters": [{"indices": [2, 1, 0], "subjects": [], "intermediate_genes": [], "score": 5.12549, "start": 16072, "end": 19092, "number": 608}]}]}, {"name": "Streptomyces sp.", "strain": "NPDC007904", "scaffolds": [{"accession": "NZ_JBIBKT010000011.1", "subjects": [{"id": null, "hits": [{"query": "SCO5086", "subject": "WP_391031301.1", "identity": 70.93, "coverage": 98.85057471264368, "evalue": 1.21e-122, "bitscore": 360.0}], "name": "WP_391031301.1", "ipg": "922509972", "start": 188052, "end": 188844, "strand": 1, "sequence": null}, {"id": null, "hits": [{"query": "SCO5087", "subject": "WP_391031316.1", "identity": 68.599, "coverage": 88.6509635974304, "evalue": 0.0, "bitscore": 593.0}], "name": "WP_391031316.1", "ipg": "922504218", "start": 194943, "end": 196218, "strand": -1, "sequence": null}, {"id": null, "hits": [{"query": "SCO5088", "subject": "WP_391031314.1", "identity": 63.342, "coverage": 98.52579852579852, "evalue": 5.5e-167, "bitscore": 484.0}], "name": "WP_391031314.1", "ipg": "922508391", "start": 193741, "end": 194947, "strand": -1, "sequence": null}, {"id": null, "hits": [{"query": "SCO5089", "subject": "WP_391031318.1", "identity": 55.263, "coverage": 88.37209302325581, "evalue": 4.33e-19, "bitscore": 84.3}], "name": "WP_391031318.1", "ipg": "922504756", "start": 196214, "end": 196472, "strand": -1, "sequence": null}], "clusters": [{"indices": [0, 2, 1, 3], "subjects": [], "intermediate_genes": [], "score": 5.15213, "start": 188052, "end": 196472, "number": 609}]}]}, {"name": "Streptomyces sp.", "strain": "NPDC005951", "scaffolds": [{"accession": "NZ_JBEXVJ010000088.1", "subjects": [{"id": null, "hits": [{"query": "SCO5087", "subject": "WP_358887871.1", "identity": 73.253, "coverage": 88.86509635974305, "evalue": 0.0, "bitscore": 625.0}], "name": "WP_358887871.1", "ipg": "870160034", "start": 16841, "end": 18107, "strand": 1, "sequence": null}, {"id": null, "hits": [{"query": "SCO5088", "subject": "WP_358887872.1", "identity": 66.915, "coverage": 98.77149877149877, "evalue": 5.42e-179, "bitscore": 514.0}], "name": "WP_358887872.1", "ipg": "870159607", "start": 18103, "end": 19306, "strand": 1, "sequence": null}, {"id": null, "hits": [{"query": "SCO5089", "subject": "WP_358887873.1", "identity": 53.75, "coverage": 93.02325581395348, "evalue": 9.32e-18, "bitscore": 80.9}], "name": "WP_358887873.1", "ipg": "870159440", "start": 19333, "end": 19594, "strand": 1, "sequence": null}], "clusters": [{"indices": [0, 1, 2], "subjects": [], "intermediate_genes": [], "score": 5.12199, "start": 16841, "end": 19594, "number": 611}]}]}, {"name": "Streptomyces sp.", "strain": "KLMMK", "scaffolds": [{"accession": "NZ_JBAMDC010000268.1", "subjects": [{"id": null, "hits": [{"query": "SCO5086", "subject": "WP_058047377.1", "identity": 67.433, "coverage": 100.0, "evalue": 1.37e-122, "bitscore": 360.0}], "name": "WP_058047377.1", "ipg": "98431211", "start": 4443, "end": 5229, "strand": 1, "sequence": null}, {"id": null, "hits": [{"query": "SCO5087", "subject": "WP_336011173.1", "identity": 77.033, "coverage": 89.50749464668094, "evalue": 0.0, "bitscore": 670.0}], "name": "WP_336011173.1", "ipg": "817896694", "start": 803, "end": 2072, "strand": -1, "sequence": null}, {"id": null, "hits": [{"query": "SCO5088", "subject": "WP_336011170.1", "identity": 74.517, "coverage": 63.63636363636363, "evalue": 4.41e-135, "bitscore": 397.0}], "name": "WP_336011170.1", "ipg": "817891920", "start": 0, "end": 807, "strand": -1, "sequence": null}], "clusters": [{"indices": [2, 1, 0], "subjects": [], "intermediate_genes": [], "score": 5.1427, "start": 0, "end": 5229, "number": 613}]}, {"accession": "NZ_JBAMDC010000037.1", "subjects": [{"id": null, "hits": [{"query": "SCO5086", "subject": "WP_336004445.1", "identity": 58.621, "coverage": 100.0, "evalue": 3.78e-101, "bitscore": 305.0}], "name": "WP_336004445.1", "ipg": "817894267", "start": 6059, "end": 6845, "strand": -1, "sequence": null}, {"id": null, "hits": [{"query": "SCO5087", "subject": "WP_336004451.1", "identity": 67.857, "coverage": 89.93576017130621, "evalue": 0.0, "bitscore": 563.0}], "name": "WP_336004451.1", "ipg": "817896128", "start": 8381, "end": 9653, "strand": -1, "sequence": null}, {"id": null, "hits": [{"query": "SCO5088", "subject": "WP_336004449.1", "identity": 60.0, "coverage": 98.28009828009829, "evalue": 8.86e-161, "bitscore": 468.0}], "name": "WP_336004449.1", "ipg": "817894634", "start": 7191, "end": 8385, "strand": -1, "sequence": null}, {"id": null, "hits": [{"query": "SCO5089", "subject": "WP_336004447.1", "identity": 50.0, "coverage": 95.34883720930233, "evalue": 3.61e-17, "bitscore": 79.3}], "name": "WP_336004447.1", "ipg": "817891568", "start": 6881, "end": 7148, "strand": -1, "sequence": null}], "clusters": [{"indices": [0, 3, 2, 1], "subjects": [], "intermediate_genes": [], "score": 6.14153, "start": 6059, "end": 9653, "number": 614}]}]}, {"name": "Streptomyces sp.", "strain": "NPDC003035", "scaffolds": [{"accession": "NZ_JBIAPJ010000002.1", "subjects": [{"id": null, "hits": [{"query": "SCO5086", "subject": "WP_355107671.1", "identity": 67.433, "coverage": 100.0, "evalue": 1.95e-122, "bitscore": 359.0}], "name": "WP_355107671.1", "ipg": "869125598", "start": 313671, "end": 314457, "strand": -1, "sequence": null}, {"id": null, "hits": [{"query": "SCO5087", "subject": "WP_355107630.1", "identity": 66.353, "coverage": 90.79229122055675, "evalue": 0.0, "bitscore": 568.0}], "name": "WP_355107630.1", "ipg": "869127876", "start": 289525, "end": 290806, "strand": -1, "sequence": null}, {"id": null, "hits": [{"query": "SCO5088", "subject": "WP_389165534.1", "identity": 59.296, "coverage": 97.78869778869779, "evalue": 1.05e-149, "bitscore": 440.0}], "name": "WP_389165534.1", "ipg": "920411207", "start": 288284, "end": 289529, "strand": -1, "sequence": null}, {"id": null, "hits": [{"query": "SCO5089", "subject": "WP_355107626.1", "identity": 47.561, "coverage": 95.34883720930233, "evalue": 4.96e-13, "bitscore": 68.9}], "name": "WP_355107626.1", "ipg": "869125569", "start": 288009, "end": 288267, "strand": -1, "sequence": null}], "clusters": [{"indices": [3, 2, 1], "subjects": [], "intermediate_genes": [], "score": 5.10769, "start": 288009, "end": 290806, "number": 617}]}]}, {"name": "Streptomyces sp.", "strain": "NPDC008001", "scaffolds": [{"accession": "NZ_JBIBIZ010000002.1", "subjects": [{"id": null, "hits": [{"query": "SCO5086", "subject": "WP_391828376.1", "identity": 67.05, "coverage": 100.0, "evalue": 2.34e-122, "bitscore": 359.0}], "name": "WP_391828376.1", "ipg": "922321286", "start": 240569, "end": 241355, "strand": -1, "sequence": null}, {"id": null, "hits": [{"query": "SCO5087", "subject": "WP_391828381.1", "identity": 75.837, "coverage": 89.50749464668094, "evalue": 0.0, "bitscore": 660.0}], "name": "WP_391828381.1", "ipg": "922318961", "start": 243771, "end": 245040, "strand": 1, "sequence": null}, {"id": null, "hits": [{"query": "SCO5088", "subject": "WP_391828382.1", "identity": 72.613, "coverage": 97.78869778869779, "evalue": 0.0, "bitscore": 548.0}], "name": "WP_391828382.1", "ipg": "922322049", "start": 245036, "end": 246278, "strand": 1, "sequence": null}, {"id": null, "hits": [{"query": "SCO5089", "subject": "WP_391828383.1", "identity": 51.22, "coverage": 95.34883720930233, "evalue": 3.94e-22, "bitscore": 92.0}], "name": "WP_391828383.1", "ipg": "922324004", "start": 246333, "end": 246588, "strand": 1, "sequence": null}], "clusters": [{"indices": [0, 1, 2, 3], "subjects": [], "intermediate_genes": [], "score": 7.1659, "start": 240569, "end": 246588, "number": 619}]}]}, {"name": "Streptomyces sp.", "strain": "LBL", "scaffolds": [{"accession": "NZ_JARXYX010000004.1", "subjects": [{"id": null, "hits": [{"query": "SCO5086", "subject": "WP_280886140.1", "identity": 74.803, "coverage": 97.31800766283524, "evalue": 2.53e-122, "bitscore": 359.0}], "name": "WP_280886140.1", "ipg": "650483430", "start": 238675, "end": 239479, "strand": -1, "sequence": null}, {"id": null, "hits": [{"query": "SCO5087", "subject": "WP_280886141.1", "identity": 75.952, "coverage": 89.93576017130621, "evalue": 0.0, "bitscore": 653.0}], "name": "WP_280886141.1", "ipg": "650488250", "start": 239746, "end": 241012, "strand": 1, "sequence": null}, {"id": null, "hits": [{"query": "SCO5088", "subject": "WP_280886142.1", "identity": 67.839, "coverage": 97.54299754299754, "evalue": 1.48e-175, "bitscore": 506.0}], "name": "WP_280886142.1", "ipg": "650483171", "start": 241008, "end": 242241, "strand": 1, "sequence": null}, {"id": null, "hits": [{"query": "SCO5089", "subject": "WP_280886143.1", "identity": 59.259, "coverage": 94.18604651162791, "evalue": 7.43e-20, "bitscore": 86.3}], "name": "WP_280886143.1", "ipg": "650489745", "start": 242335, "end": 242593, "strand": 1, "sequence": null}], "clusters": [{"indices": [0, 1, 2, 3], "subjects": [], "intermediate_genes": [], "score": 7.16043, "start": 238675, "end": 242593, "number": 621}]}]}, {"name": "Streptomyces sp.", "strain": "NPDC019990", "scaffolds": [{"accession": "NZ_JBEYAJ010000017.1", "subjects": [{"id": null, "hits": [{"query": "SCO5086", "subject": "WP_361208627.1", "identity": 70.93, "coverage": 98.85057471264368, "evalue": 2.57e-122, "bitscore": 359.0}], "name": "WP_361208627.1", "ipg": "870676989", "start": 111402, "end": 112194, "strand": 1, "sequence": null}, {"id": null, "hits": [{"query": "SCO5087", "subject": "WP_361208647.1", "identity": 68.599, "coverage": 88.6509635974304, "evalue": 0.0, "bitscore": 593.0}], "name": "WP_361208647.1", "ipg": "870675617", "start": 118292, "end": 119567, "strand": -1, "sequence": null}, {"id": null, "hits": [{"query": "SCO5088", "subject": "WP_361208644.1", "identity": 63.342, "coverage": 98.52579852579852, "evalue": 3.88e-167, "bitscore": 484.0}], "name": "WP_361208644.1", "ipg": "870675526", "start": 117090, "end": 118296, "strand": -1, "sequence": null}, {"id": null, "hits": [{"query": "SCO5089", "subject": "WP_361208650.1", "identity": 55.263, "coverage": 88.37209302325581, "evalue": 2.62e-19, "bitscore": 84.7}], "name": "WP_361208650.1", "ipg": "870674586", "start": 119563, "end": 119821, "strand": -1, "sequence": null}], "clusters": [{"indices": [0, 2, 1, 3], "subjects": [], "intermediate_genes": [], "score": 5.15207, "start": 111402, "end": 119821, "number": 623}]}]}, {"name": "Streptomyces sp.", "strain": "NPDC058700", "scaffolds": [{"accession": "NZ_JBHXSX010000003.1", "subjects": [{"id": null, "hits": [{"query": "SCO5086", "subject": "WP_384402655.1", "identity": 68.199, "coverage": 100.0, "evalue": 2.76e-122, "bitscore": 359.0}], "name": "WP_384402655.1", "ipg": "911352374", "start": 111576, "end": 112362, "strand": 1, "sequence": null}, {"id": null, "hits": [{"query": "SCO5087", "subject": "WP_384402595.1", "identity": 66.981, "coverage": 90.5781584582441, "evalue": 0.0, "bitscore": 566.0}], "name": "WP_384402595.1", "ipg": "911355026", "start": 134920, "end": 136213, "strand": 1, "sequence": null}, {"id": null, "hits": [{"query": "SCO5088", "subject": "WP_386660117.1", "identity": 58.794, "coverage": 97.78869778869779, "evalue": 8.34e-154, "bitscore": 450.0}], "name": "WP_386660117.1", "ipg": "911485038", "start": 136209, "end": 137427, "strand": 1, "sequence": null}, {"id": null, "hits": [{"query": "SCO5089", "subject": "WP_386660293.1", "identity": 40.506, "coverage": 91.86046511627907, "evalue": 1.35e-07, "bitscore": 55.1}], "name": "WP_386660293.1", "ipg": "911486324", "start": 137467, "end": 137725, "strand": 1, "sequence": null}], "clusters": [{"indices": [1, 2, 3], "subjects": [], "intermediate_genes": [], "score": 5.1071100000000005, "start": 134920, "end": 137725, "number": 633}]}, {"accession": "NZ_JBHXSX010000009.1", "subjects": [{"id": null, "hits": [{"query": "SCO5086", "subject": "WP_384404529.1", "identity": 62.835, "coverage": 100.0, "evalue": 1.55e-108, "bitscore": 324.0}], "name": "WP_384404529.1", "ipg": "911352729", "start": 238287, "end": 239073, "strand": -1, "sequence": null}, {"id": null, "hits": [{"query": "SCO5087", "subject": "WP_360783944.1", "identity": 70.874, "coverage": 88.22269807280514, "evalue": 0.0, "bitscore": 590.0}], "name": "WP_360783944.1", "ipg": "870878523", "start": 240695, "end": 241967, "strand": -1, "sequence": null}, {"id": null, "hits": [{"query": "SCO5088", "subject": "WP_384404532.1", "identity": 60.15, "coverage": 98.03439803439802, "evalue": 2.74e-162, "bitscore": 472.0}], "name": "WP_384404532.1", "ipg": "911352252", "start": 239478, "end": 240699, "strand": -1, "sequence": null}, {"id": null, "hits": [{"query": "SCO5089", "subject": "WP_360783940.1", "identity": 42.683, "coverage": 95.34883720930233, "evalue": 2.42e-15, "bitscore": 74.7}], "name": "WP_360783940.1", "ipg": "870880875", "start": 239154, "end": 239424, "strand": -1, "sequence": null}], "clusters": [{"indices": [0, 3, 2, 1], "subjects": [], "intermediate_genes": [], "score": 6.14607, "start": 238287, "end": 241967, "number": 635}]}]}, {"name": "Streptomyces sp.", "strain": "NPDC051896", "scaffolds": [{"accession": "NZ_JBFAYD010000002.1", "subjects": [{"id": null, "hits": [{"query": "SCO5086", "subject": "WP_365322689.1", "identity": 71.154, "coverage": 99.61685823754789, "evalue": 3.81e-122, "bitscore": 358.0}], "name": "WP_365322689.1", "ipg": "878349399", "start": 146698, "end": 147490, "strand": 1, "sequence": null}, {"id": null, "hits": [{"query": "SCO5087", "subject": "WP_365322695.1", "identity": 76.812, "coverage": 88.6509635974304, "evalue": 0.0, "bitscore": 657.0}], "name": "WP_365322695.1", "ipg": "878344155", "start": 149213, "end": 150482, "strand": 1, "sequence": null}, {"id": null, "hits": [{"query": "SCO5088", "subject": "WP_351808083.1", "identity": 68.08, "coverage": 98.52579852579852, "evalue": 0.0, "bitscore": 529.0}], "name": "WP_351808083.1", "ipg": "861024435", "start": 150478, "end": 151696, "strand": 1, "sequence": null}, {"id": null, "hits": [{"query": "SCO5089", "subject": "WP_365322697.1", "identity": 53.012, "coverage": 96.51162790697676, "evalue": 7.18e-18, "bitscore": 81.3}], "name": "WP_365322697.1", "ipg": "878349481", "start": 151698, "end": 151953, "strand": 1, "sequence": null}], "clusters": [{"indices": [0, 1, 2, 3], "subjects": [], "intermediate_genes": [], "score": 7.16253, "start": 146698, "end": 151953, "number": 645}]}]}, {"name": "Streptomyces sp.", "strain": "NPDC091279", "scaffolds": [{"accession": "NZ_JBIVVA010000004.1", "subjects": [{"id": null, "hits": [{"query": "SCO5086", "subject": "WP_401536682.1", "identity": 67.05, "coverage": 100.0, "evalue": 5.27e-122, "bitscore": 358.0}], "name": "WP_401536682.1", "ipg": "937740903", "start": 657271, "end": 658057, "strand": 1, "sequence": null}, {"id": null, "hits": [{"query": "SCO5086", "subject": "WP_401536533.1", "identity": 62.403, "coverage": 98.85057471264368, "evalue": 1.72e-103, "bitscore": 311.0}], "name": "WP_401536533.1", "ipg": "939519408", "start": 537336, "end": 538119, "strand": -1, "sequence": null}, {"id": null, "hits": [{"query": "SCO5087", "subject": "WP_401536705.1", "identity": 65.802, "coverage": 90.5781584582441, "evalue": 0.0, "bitscore": 556.0}], "name": "WP_401536705.1", "ipg": "937828566", "start": 679186, "end": 680479, "strand": 1, "sequence": null}, {"id": null, "hits": [{"query": "SCO5087", "subject": "WP_401536538.1", "identity": 66.505, "coverage": 88.22269807280514, "evalue": 0.0, "bitscore": 550.0}], "name": "WP_401536538.1", "ipg": "937740836", "start": 541622, "end": 542894, "strand": -1, "sequence": null}, {"id": null, "hits": [{"query": "SCO5088", "subject": "WP_401536537.1", "identity": 60.199, "coverage": 98.77149877149877, "evalue": 1.7e-158, "bitscore": 462.0}], "name": "WP_401536537.1", "ipg": "937806724", "start": 540411, "end": 541626, "strand": -1, "sequence": null}, {"id": null, "hits": [{"query": "SCO5088", "subject": "WP_401536706.1", "identity": 58.543, "coverage": 97.78869778869779, "evalue": 2.65e-149, "bitscore": 439.0}], "name": "WP_401536706.1", "ipg": "937739537", "start": 680475, "end": 681693, "strand": 1, "sequence": null}, {"id": null, "hits": [{"query": "SCO5089", "subject": "WP_401536536.1", "identity": 44.578, "coverage": 96.51162790697676, "evalue": 2.56e-11, "bitscore": 64.7}], "name": "WP_401536536.1", "ipg": "937738583", "start": 539981, "end": 540242, "strand": -1, "sequence": null}, {"id": null, "hits": [{"query": "SCO5089", "subject": "WP_401536707.1", "identity": 43.21, "coverage": 94.18604651162791, "evalue": 5.59e-11, "bitscore": 63.5}], "name": "WP_401536707.1", "ipg": "939519072", "start": 681733, "end": 681991, "strand": 1, "sequence": null}], "clusters": [{"indices": [1, 6, 4, 3], "subjects": [], "intermediate_genes": [], "score": 6.13877, "start": 537336, "end": 542894, "number": 659}, {"indices": [2, 5, 7], "subjects": [], "intermediate_genes": [], "score": 5.10585, "start": 679186, "end": 681991, "number": 660}]}]}, {"name": "Streptomyces sp.", "strain": "NPDC006516", "scaffolds": [{"accession": "NZ_JBEXPD010000017.1", "subjects": [{"id": null, "hits": [{"query": "SCO5086", "subject": "WP_265691104.1", "identity": 68.775, "coverage": 96.93486590038314, "evalue": 5.5e-122, "bitscore": 358.0}], "name": "WP_265691104.1", "ipg": "594867314", "start": 43368, "end": 44154, "strand": 1, "sequence": null}, {"id": null, "hits": [{"query": "SCO5087", "subject": "WP_356745548.1", "identity": 65.094, "coverage": 90.5781584582441, "evalue": 0.0, "bitscore": 554.0}], "name": "WP_356745548.1", "ipg": "869384494", "start": 65350, "end": 66643, "strand": 1, "sequence": null}, {"id": null, "hits": [{"query": "SCO5088", "subject": "WP_356745550.1", "identity": 59.296, "coverage": 97.78869778869779, "evalue": 8.28e-148, "bitscore": 435.0}], "name": "WP_356745550.1", "ipg": "869379291", "start": 66639, "end": 67863, "strand": 1, "sequence": null}, {"id": null, "hits": [{"query": "SCO5089", "subject": "WP_356745552.1", "identity": 45.679, "coverage": 94.18604651162791, "evalue": 1.77e-11, "bitscore": 65.1}], "name": "WP_356745552.1", "ipg": "869382602", "start": 67903, "end": 68167, "strand": 1, "sequence": null}], "clusters": [{"indices": [1, 2, 3], "subjects": [], "intermediate_genes": [], "score": 5.10541, "start": 65350, "end": 68167, "number": 665}]}, {"accession": "NZ_JBEXPD010000003.1", "subjects": [{"id": null, "hits": [{"query": "SCO5086", "subject": "WP_356739632.1", "identity": 61.328, "coverage": 98.08429118773945, "evalue": 2.75e-102, "bitscore": 308.0}], "name": "WP_356739632.1", "ipg": "869380842", "start": 481313, "end": 482108, "strand": 1, "sequence": null}, {"id": null, "hits": [{"query": "SCO5087", "subject": "WP_356739626.1", "identity": 68.765, "coverage": 88.43683083511777, "evalue": 0.0, "bitscore": 575.0}], "name": "WP_356739626.1", "ipg": "869383396", "start": 478508, "end": 479789, "strand": 1, "sequence": null}, {"id": null, "hits": [{"query": "SCO5088", "subject": "WP_356739628.1", "identity": 61.558, "coverage": 97.78869778869779, "evalue": 1.87e-158, "bitscore": 462.0}], "name": "WP_356739628.1", "ipg": "869380783", "start": 479785, "end": 481027, "strand": 1, "sequence": null}, {"id": null, "hits": [{"query": "SCO5089", "subject": "WP_356739630.1", "identity": 44.048, "coverage": 97.67441860465115, "evalue": 2.08e-14, "bitscore": 72.4}], "name": "WP_356739630.1", "ipg": "869380265", "start": 481028, "end": 481298, "strand": 1, "sequence": null}], "clusters": [{"indices": [1, 2, 3, 0], "subjects": [], "intermediate_genes": [], "score": 6.14174, "start": 478508, "end": 482108, "number": 667}]}]}, {"name": "Streptomyces sp.", "strain": "NPDC006172", "scaffolds": [{"accession": "NZ_JBEXTL010000025.1", "subjects": [{"id": null, "hits": [{"query": "SCO5086", "subject": "WP_358799418.1", "identity": 70.543, "coverage": 98.85057471264368, "evalue": 6.1e-122, "bitscore": 358.0}], "name": "WP_358799418.1", "ipg": "870134386", "start": 72616, "end": 73408, "strand": -1, "sequence": null}, {"id": null, "hits": [{"query": "SCO5087", "subject": "WP_358799411.1", "identity": 68.841, "coverage": 88.6509635974304, "evalue": 0.0, "bitscore": 594.0}], "name": "WP_358799411.1", "ipg": "870131245", "start": 65264, "end": 66539, "strand": 1, "sequence": null}, {"id": null, "hits": [{"query": "SCO5088", "subject": "WP_358799412.1", "identity": 63.342, "coverage": 98.52579852579852, "evalue": 1.28e-166, "bitscore": 483.0}], "name": "WP_358799412.1", "ipg": "870132294", "start": 66535, "end": 67741, "strand": 1, "sequence": null}, {"id": null, "hits": [{"query": "SCO5089", "subject": "WP_358799410.1", "identity": 55.263, "coverage": 88.37209302325581, "evalue": 2.45e-19, "bitscore": 84.7}], "name": "WP_358799410.1", "ipg": "870128802", "start": 65010, "end": 65268, "strand": 1, "sequence": null}], "clusters": [{"indices": [3, 1, 2, 0], "subjects": [], "intermediate_genes": [], "score": 5.15197, "start": 65010, "end": 73408, "number": 669}]}, {"accession": "NZ_JBEXTL010000001.1", "subjects": [{"id": null, "hits": [{"query": "SCO5086", "subject": "WP_358794337.1", "identity": 61.686, "coverage": 100.0, "evalue": 8.7e-108, "bitscore": 322.0}], "name": "WP_358794337.1", "ipg": "870128235", "start": 479018, "end": 479804, "strand": -1, "sequence": null}, {"id": null, "hits": [{"query": "SCO5087", "subject": "WP_358794340.1", "identity": 70.0, "coverage": 89.93576017130621, "evalue": 0.0, "bitscore": 591.0}], "name": "WP_358794340.1", "ipg": "870131714", "start": 481538, "end": 482810, "strand": -1, "sequence": null}, {"id": null, "hits": [{"query": "SCO5088", "subject": "WP_358794339.1", "identity": 59.85, "coverage": 98.52579852579852, "evalue": 2.42e-163, "bitscore": 474.0}], "name": "WP_358794339.1", "ipg": "870132496", "start": 480339, "end": 481542, "strand": -1, "sequence": null}, {"id": null, "hits": [{"query": "SCO5089", "subject": "WP_358794338.1", "identity": 47.126, "coverage": 100.0, "evalue": 2.01e-15, "bitscore": 75.1}], "name": "WP_358794338.1", "ipg": "870133372", "start": 479895, "end": 480168, "strand": -1, "sequence": null}], "clusters": [{"indices": [0, 3, 2, 1], "subjects": [], "intermediate_genes": [], "score": 6.14621, "start": 479018, "end": 482810, "number": 671}]}]}, {"name": "Streptomyces sp.", "strain": "BR123", "scaffolds": [{"accession": "NZ_JACBGN010000058.1", "subjects": [{"id": null, "hits": [{"query": "SCO5086", "subject": "WP_179174079.1", "identity": 68.199, "coverage": 100.0, "evalue": 7.08e-122, "bitscore": 358.0}], "name": "WP_179174079.1", "ipg": "339946662", "start": 20462, "end": 21248, "strand": 1, "sequence": null}, {"id": null, "hits": [{"query": "SCO5087", "subject": "WP_179174084.1", "identity": 74.762, "coverage": 89.93576017130621, "evalue": 0.0, "bitscore": 647.0}], "name": "WP_179174084.1", "ipg": "339942115", "start": 24677, "end": 25946, "strand": -1, "sequence": null}, {"id": null, "hits": [{"query": "SCO5088", "subject": "WP_179174083.1", "identity": 65.586, "coverage": 98.28009828009829, "evalue": 2.3e-169, "bitscore": 490.0}], "name": "WP_179174083.1", "ipg": "339943869", "start": 23466, "end": 24681, "strand": -1, "sequence": null}, {"id": null, "hits": [{"query": "SCO5089", "subject": "WP_179174082.1", "identity": 54.43, "coverage": 91.86046511627907, "evalue": 2.46e-16, "bitscore": 77.0}], "name": "WP_179174082.1", "ipg": "339945528", "start": 23101, "end": 23335, "strand": -1, "sequence": null}], "clusters": [{"indices": [0, 3, 2, 1], "subjects": [], "intermediate_genes": [], "score": 6.1572, "start": 20462, "end": 25946, "number": 675}]}]}, {"name": "Streptomyces sp.", "strain": "NPDC013740", "scaffolds": [{"accession": "NZ_JBICBG010000001.1", "subjects": [{"id": null, "hits": [{"query": "SCO5086", "subject": "WP_391768203.1", "identity": 67.05, "coverage": 100.0, "evalue": 7.48e-122, "bitscore": 358.0}], "name": "WP_391768203.1", "ipg": "923836583", "start": 1062889, "end": 1063675, "strand": 1, "sequence": null}, {"id": null, "hits": [{"query": "SCO5088", "subject": "WP_391768206.1", "identity": 60.553, "coverage": 97.78869778869779, "evalue": 2.04e-147, "bitscore": 437.0}], "name": "WP_391768206.1", "ipg": "923837219", "start": 1068217, "end": 1069636, "strand": 1, "sequence": null}, {"id": null, "hits": [{"query": "SCO5089", "subject": "WP_382534727.1", "identity": 47.674, "coverage": 97.67441860465115, "evalue": 7.68e-11, "bitscore": 63.2}], "name": "WP_382534727.1", "ipg": "909097851", "start": 1069696, "end": 1069954, "strand": 1, "sequence": null}], "clusters": [{"indices": [0, 1, 2], "subjects": [], "intermediate_genes": [], "score": 4.08582, "start": 1062889, "end": 1069954, "number": 677}]}]}, {"name": "Streptomyces sp.", "strain": "NPDC020422", "scaffolds": [{"accession": "NZ_JBIRVJ010000001.1", "subjects": [{"id": null, "hits": [{"query": "SCO5086", "subject": "WP_391768203.1", "identity": 67.05, "coverage": 100.0, "evalue": 7.48e-122, "bitscore": 358.0}], "name": "WP_391768203.1", "ipg": "923836583", "start": 584630, "end": 585416, "strand": 1, "sequence": null}, {"id": null, "hits": [{"query": "SCO5087", "subject": "WP_398940639.1", "identity": 68.841, "coverage": 88.43683083511777, "evalue": 0.0, "bitscore": 570.0}], "name": "WP_398940639.1", "ipg": "933218929", "start": 607706, "end": 608999, "strand": 1, "sequence": null}, {"id": null, "hits": [{"query": "SCO5088", "subject": "WP_398940640.1", "identity": 60.05, "coverage": 97.78869778869779, "evalue": 1.18e-146, "bitscore": 432.0}], "name": "WP_398940640.1", "ipg": "933219128", "start": 608995, "end": 610213, "strand": 1, "sequence": null}, {"id": null, "hits": [{"query": "SCO5089", "subject": "WP_382534727.1", "identity": 47.674, "coverage": 97.67441860465115, "evalue": 7.68e-11, "bitscore": 63.2}], "name": "WP_382534727.1", "ipg": "909097851", "start": 610273, "end": 610531, "strand": 1, "sequence": null}], "clusters": [{"indices": [1, 2, 3], "subjects": [], "intermediate_genes": [], "score": 5.10652, "start": 607706, "end": 610531, "number": 679}]}]}, {"name": "Streptomyces sp.", "strain": "B6B3", "scaffolds": [{"accession": "NZ_JBDPLU010000039.1", "subjects": [{"id": null, "hits": [{"query": "SCO5086", "subject": "WP_347599786.1", "identity": 68.582, "coverage": 100.0, "evalue": 8.25e-122, "bitscore": 357.0}], "name": "WP_347599786.1", "ipg": "849528718", "start": 15707, "end": 16493, "strand": 1, "sequence": null}, {"id": null, "hits": [{"query": "SCO5087", "subject": "WP_347599819.1", "identity": 77.7, "coverage": 90.79229122055675, "evalue": 0.0, "bitscore": 674.0}], "name": "WP_347599819.1", "ipg": "849529800", "start": 25844, "end": 27125, "strand": -1, "sequence": null}, {"id": null, "hits": [{"query": "SCO5088", "subject": "WP_347599816.1", "identity": 67.91, "coverage": 98.77149877149877, "evalue": 4.66e-178, "bitscore": 513.0}], "name": "WP_347599816.1", "ipg": "849530252", "start": 24546, "end": 25848, "strand": -1, "sequence": null}, {"id": null, "hits": [{"query": "SCO5089", "subject": "WP_347599836.1", "identity": 61.842, "coverage": 88.37209302325581, "evalue": 1.78e-22, "bitscore": 92.8}], "name": "WP_347599836.1", "ipg": "849523870", "start": 31636, "end": 31894, "strand": 1, "sequence": null}], "clusters": [{"indices": [0, 2, 1, 3], "subjects": [], "intermediate_genes": [], "score": 5.16368, "start": 15707, "end": 31894, "number": 681}]}]}, {"name": "Streptomyces sp.", "strain": "Wb2n-11", "scaffolds": [{"accession": "NZ_CVPB01000001.1", "subjects": [{"id": null, "hits": [{"query": "SCO5086", "subject": "WP_093798928.1", "identity": 67.433, "coverage": 100.0, "evalue": 9.83e-122, "bitscore": 357.0}], "name": "WP_093798928.1", "ipg": "155935731", "start": 2116480, "end": 2117266, "strand": -1, "sequence": null}, {"id": null, "hits": [{"query": "SCO5086", "subject": "WP_093798136.1", "identity": 60.92, "coverage": 100.0, "evalue": 5.01e-109, "bitscore": 325.0}], "name": "WP_093798136.1", "ipg": "155934991", "start": 1079472, "end": 1080258, "strand": -1, "sequence": null}, {"id": null, "hits": [{"query": "SCO5086", "subject": "WP_093799230.1", "identity": 55.906, "coverage": 97.31800766283524, "evalue": 7.97e-86, "bitscore": 266.0}], "name": "WP_093799230.1", "ipg": "155936033", "start": 2508327, "end": 2509110, "strand": 1, "sequence": null}, {"id": null, "hits": [{"query": "SCO5087", "subject": "WP_093803185.1", "identity": 70.048, "coverage": 88.6509635974304, "evalue": 0.0, "bitscore": 595.0}], "name": "WP_093803185.1", "ipg": "155940095", "start": 1081921, "end": 1083193, "strand": -1, "sequence": null}, {"id": null, "hits": [{"query": "SCO5087", "subject": "WP_093798910.1", "identity": 65.882, "coverage": 90.79229122055675, "evalue": 0.0, "bitscore": 562.0}], "name": "WP_093798910.1", "ipg": "155935738", "start": 2092358, "end": 2093651, "strand": -1, "sequence": null}, {"id": null, "hits": [{"query": "SCO5088", "subject": "WP_093798140.1", "identity": 60.553, "coverage": 97.78869778869779, "evalue": 1.97e-163, "bitscore": 475.0}], "name": "WP_093798140.1", "ipg": "155935038", "start": 1080707, "end": 1081925, "strand": -1, "sequence": null}, {"id": null, "hits": [{"query": "SCO5088", "subject": "WP_304364346.1", "identity": 59.799, "coverage": 97.78869778869779, "evalue": 4.86e-151, "bitscore": 444.0}], "name": "WP_304364346.1", "ipg": "677770126", "start": 2091117, "end": 2092362, "strand": -1, "sequence": null}, {"id": null, "hits": [{"query": "SCO5089", "subject": "WP_093798909.1", "identity": 46.341, "coverage": 95.34883720930233, "evalue": 4.65e-13, "bitscore": 68.9}], "name": "WP_093798909.1", "ipg": "155935781", "start": 2090842, "end": 2091100, "strand": -1, "sequence": null}, {"id": null, "hits": [{"query": "SCO5089", "subject": "WP_093798138.1", "identity": 41.975, "coverage": 94.18604651162791, "evalue": 7.3e-13, "bitscore": 68.6}], "name": "WP_093798138.1", "ipg": "155935035", "start": 1080331, "end": 1080601, "strand": -1, "sequence": null}], "clusters": [{"indices": [1, 8, 5, 3], "subjects": [], "intermediate_genes": [], "score": 6.14636, "start": 1079472, "end": 1083193, "number": 683}, {"indices": [7, 6, 4], "subjects": [], "intermediate_genes": [], "score": 5.10749, "start": 2090842, "end": 2093651, "number": 684}]}]}, {"name": "Streptomyces sp.", "strain": "NPDC007369", "scaffolds": [{"accession": "NZ_JBEYEO010000002.1", "subjects": [{"id": null, "hits": [{"query": "SCO5086", "subject": "WP_360622032.1", "identity": 68.199, "coverage": 100.0, "evalue": 1.11e-121, "bitscore": 357.0}], "name": "WP_360622032.1", "ipg": "871192298", "start": 223083, "end": 223869, "strand": -1, "sequence": null}, {"id": null, "hits": [{"query": "SCO5087", "subject": "WP_360622022.1", "identity": 74.762, "coverage": 89.93576017130621, "evalue": 0.0, "bitscore": 645.0}], "name": "WP_360622022.1", "ipg": "871190265", "start": 218317, "end": 219586, "strand": 1, "sequence": null}, {"id": null, "hits": [{"query": "SCO5088", "subject": "WP_360622024.1", "identity": 62.59, "coverage": 98.28009828009829, "evalue": 1.69e-162, "bitscore": 473.0}], "name": "WP_360622024.1", "ipg": "871185185", "start": 219582, "end": 220845, "strand": 1, "sequence": null}, {"id": null, "hits": [{"query": "SCO5089", "subject": "WP_360622026.1", "identity": 56.098, "coverage": 95.34883720930233, "evalue": 6.82e-18, "bitscore": 81.3}], "name": "WP_360622026.1", "ipg": "871185808", "start": 220877, "end": 221141, "strand": 1, "sequence": null}], "clusters": [{"indices": [1, 2, 3, 0], "subjects": [], "intermediate_genes": [], "score": 6.15563, "start": 218317, "end": 223869, "number": 685}]}, {"accession": "NZ_JBEYEO010000049.1", "subjects": [{"id": null, "hits": [{"query": "SCO5086", "subject": "WP_360635490.1", "identity": 63.566, "coverage": 98.85057471264368, "evalue": 6.18e-113, "bitscore": 335.0}], "name": "WP_360635490.1", "ipg": "871187870", "start": 8626, "end": 9415, "strand": -1, "sequence": null}, {"id": null, "hits": [{"query": "SCO5087", "subject": "WP_360635499.1", "identity": 68.357, "coverage": 88.6509635974304, "evalue": 0.0, "bitscore": 581.0}], "name": "WP_360635499.1", "ipg": "871191280", "start": 11106, "end": 12375, "strand": -1, "sequence": null}, {"id": null, "hits": [{"query": "SCO5088", "subject": "WP_360635496.1", "identity": 61.5, "coverage": 98.28009828009829, "evalue": 1.08e-154, "bitscore": 452.0}], "name": "WP_360635496.1", "ipg": "871187070", "start": 9892, "end": 11110, "strand": -1, "sequence": null}, {"id": null, "hits": [{"query": "SCO5089", "subject": "WP_360635493.1", "identity": 44.737, "coverage": 88.37209302325581, "evalue": 6.18e-08, "bitscore": 56.2}], "name": "WP_360635493.1", "ipg": "871188715", "start": 9504, "end": 9786, "strand": -1, "sequence": null}], "clusters": [{"indices": [0, 3, 2, 1], "subjects": [], "intermediate_genes": [], "score": 6.1424199999999995, "start": 8626, "end": 12375, "number": 687}]}]}, {"name": "Streptomyces sp.", "strain": "NPDC002908", "scaffolds": [{"accession": "NZ_JBIAPR010000005.1", "subjects": [{"id": null, "hits": [{"query": "SCO5086", "subject": "WP_361576329.1", "identity": 66.667, "coverage": 100.0, "evalue": 1.28e-121, "bitscore": 357.0}], "name": "WP_361576329.1", "ipg": "871686147", "start": 376668, "end": 377454, "strand": 1, "sequence": null}, {"id": null, "hits": [{"query": "SCO5087", "subject": "WP_361576386.1", "identity": 66.194, "coverage": 90.36402569593149, "evalue": 0.0, "bitscore": 560.0}], "name": "WP_361576386.1", "ipg": "871684754", "start": 398626, "end": 399919, "strand": 1, "sequence": null}, {"id": null, "hits": [{"query": "SCO5088", "subject": "WP_361576490.1", "identity": 60.0, "coverage": 97.05159705159704, "evalue": 4.75e-143, "bitscore": 422.0}], "name": "WP_361576490.1", "ipg": "871687457", "start": 399960, "end": 401151, "strand": 1, "sequence": null}, {"id": null, "hits": [{"query": "SCO5089", "subject": "WP_361576389.1", "identity": 44.706, "coverage": 98.83720930232558, "evalue": 4.09e-11, "bitscore": 63.9}], "name": "WP_361576389.1", "ipg": "871684979", "start": 401196, "end": 401457, "strand": 1, "sequence": null}], "clusters": [{"indices": [1, 2, 3], "subjects": [], "intermediate_genes": [], "score": 5.10459, "start": 398626, "end": 401457, "number": 693}]}]}, {"name": "Streptomyces sp.", "strain": "NRRL F-2664", "scaffolds": [{"accession": "NZ_JOFX01000012.1", "subjects": [{"id": null, "hits": [{"query": "SCO5086", "subject": "WP_030766493.1", "identity": 67.692, "coverage": 99.61685823754789, "evalue": 1.33e-121, "bitscore": 357.0}], "name": "WP_030766493.1", "ipg": "59580322", "start": 169336, "end": 170152, "strand": -1, "sequence": null}, {"id": null, "hits": [{"query": "SCO5087", "subject": "WP_030766484.1", "identity": 75.359, "coverage": 89.50749464668094, "evalue": 0.0, "bitscore": 647.0}], "name": "WP_030766484.1", "ipg": "59580313", "start": 164737, "end": 166003, "strand": 1, "sequence": null}, {"id": null, "hits": [{"query": "SCO5088", "subject": "WP_030766485.1", "identity": 64.764, "coverage": 98.77149877149877, "evalue": 4.98e-153, "bitscore": 448.0}], "name": "WP_030766485.1", "ipg": "59580314", "start": 165999, "end": 167211, "strand": 1, "sequence": null}, {"id": null, "hits": [{"query": "SCO5089", "subject": "WP_030766487.1", "identity": 55.405, "coverage": 86.04651162790698, "evalue": 4.43e-15, "bitscore": 73.9}], "name": "WP_030766487.1", "ipg": "59580316", "start": 167246, "end": 167504, "strand": 1, "sequence": null}], "clusters": [{"indices": [1, 2, 3, 0], "subjects": [], "intermediate_genes": [], "score": 6.15259, "start": 164737, "end": 170152, "number": 700}]}]}, {"name": "Streptomyces sp.", "strain": "NPDC050759", "scaffolds": [{"accession": "NZ_JBITGI010000029.1", "subjects": [{"id": null, "hits": [{"query": "SCO5086", "subject": "WP_398940017.1", "identity": 67.704, "coverage": 98.46743295019157, "evalue": 2.13e-121, "bitscore": 357.0}], "name": "WP_398940017.1", "ipg": "934949328", "start": 15887, "end": 16685, "strand": -1, "sequence": null}, {"id": null, "hits": [{"query": "SCO5087", "subject": "WP_398940020.1", "identity": 67.696, "coverage": 90.14989293361884, "evalue": 0.0, "bitscore": 588.0}], "name": "WP_398940020.1", "ipg": "934953353", "start": 18345, "end": 19626, "strand": -1, "sequence": null}, {"id": null, "hits": [{"query": "SCO5088", "subject": "WP_398940019.1", "identity": 60.302, "coverage": 97.78869778869779, "evalue": 1.65e-144, "bitscore": 427.0}], "name": "WP_398940019.1", "ipg": "934952023", "start": 17065, "end": 18349, "strand": -1, "sequence": null}, {"id": null, "hits": [{"query": "SCO5089", "subject": "WP_398940018.1", "identity": 50.667, "coverage": 87.20930232558139, "evalue": 1.18e-17, "bitscore": 80.5}], "name": "WP_398940018.1", "ipg": "934951670", "start": 16760, "end": 17018, "strand": -1, "sequence": null}], "clusters": [{"indices": [0, 3, 2, 1], "subjects": [], "intermediate_genes": [], "score": 6.14525, "start": 15887, "end": 19626, "number": 701}]}]}, {"name": "Streptomyces sp.", "strain": "NRRL S-337", "scaffolds": [{"accession": "NZ_JOIX01000042.1", "subjects": [{"id": null, "hits": [{"query": "SCO5086", "subject": "WP_030808054.1", "identity": 66.667, "coverage": 100.0, "evalue": 2.16e-121, "bitscore": 357.0}], "name": "WP_030808054.1", "ipg": "59621742", "start": 21657, "end": 22443, "strand": 1, "sequence": null}, {"id": null, "hits": [{"query": "SCO5087", "subject": "WP_030808116.1", "identity": 65.802, "coverage": 90.5781584582441, "evalue": 0.0, "bitscore": 558.0}], "name": "WP_030808116.1", "ipg": "59621804", "start": 45154, "end": 46447, "strand": 1, "sequence": null}, {"id": null, "hits": [{"query": "SCO5088", "subject": "WP_030808119.1", "identity": 59.548, "coverage": 97.78869778869779, "evalue": 4.99e-153, "bitscore": 448.0}], "name": "WP_030808119.1", "ipg": "59621807", "start": 46443, "end": 47661, "strand": 1, "sequence": null}, {"id": null, "hits": [{"query": "SCO5089", "subject": "WP_051798612.1", "identity": 46.988, "coverage": 95.34883720930233, "evalue": 2.71e-10, "bitscore": 62.0}], "name": "WP_051798612.1", "ipg": "89262639", "start": 47698, "end": 47965, "strand": 1, "sequence": null}], "clusters": [{"indices": [1, 2, 3], "subjects": [], "intermediate_genes": [], "score": 5.1068, "start": 45154, "end": 47965, "number": 703}]}]}, {"name": "Streptomyces sp.", "strain": "NPDC056254", "scaffolds": [{"accession": "NZ_JBHJST010000082.1", "subjects": [{"id": null, "hits": [{"query": "SCO5086", "subject": "WP_030028312.1", "identity": 67.692, "coverage": 99.61685823754789, "evalue": 2.25e-121, "bitscore": 357.0}], "name": "WP_030028312.1", "ipg": "58625446", "start": 23072, "end": 23882, "strand": 1, "sequence": null}, {"id": null, "hits": [{"query": "SCO5087", "subject": "WP_030028304.1", "identity": 75.598, "coverage": 89.50749464668094, "evalue": 0.0, "bitscore": 649.0}], "name": "WP_030028304.1", "ipg": "58625441", "start": 27289, "end": 28555, "strand": -1, "sequence": null}, {"id": null, "hits": [{"query": "SCO5088", "subject": "WP_376505458.1", "identity": 64.516, "coverage": 98.77149877149877, "evalue": 3.31e-167, "bitscore": 484.0}], "name": "WP_376505458.1", "ipg": "903803776", "start": 26081, "end": 27293, "strand": -1, "sequence": null}, {"id": null, "hits": [{"query": "SCO5089", "subject": "WP_376505456.1", "identity": 55.696, "coverage": 91.86046511627907, "evalue": 1.53e-17, "bitscore": 80.1}], "name": "WP_376505456.1", "ipg": "903803276", "start": 25789, "end": 26047, "strand": -1, "sequence": null}], "clusters": [{"indices": [0, 3, 2, 1], "subjects": [], "intermediate_genes": [], "score": 6.15701, "start": 23072, "end": 28555, "number": 709}]}]}, {"name": "Streptomyces sp.", "strain": "ODS05-4", "scaffolds": [{"accession": "NZ_JAMJWF010000006.1", "subjects": [{"id": null, "hits": [{"query": "SCO5086", "subject": "WP_256104214.1", "identity": 70.498, "coverage": 100.0, "evalue": 2.63e-121, "bitscore": 356.0}], "name": "WP_256104214.1", "ipg": "569339724", "start": 113445, "end": 114231, "strand": 1, "sequence": null}, {"id": null, "hits": [{"query": "SCO5087", "subject": "WP_105867423.1", "identity": 70.361, "coverage": 88.86509635974305, "evalue": 0.0, "bitscore": 610.0}], "name": "WP_105867423.1", "ipg": "181896337", "start": 94117, "end": 95386, "strand": 1, "sequence": null}, {"id": null, "hits": [{"query": "SCO5088", "subject": "WP_105867424.1", "identity": 66.418, "coverage": 98.77149877149877, "evalue": 0.0, "bitscore": 519.0}], "name": "WP_105867424.1", "ipg": "181896350", "start": 95382, "end": 96591, "strand": 1, "sequence": null}, {"id": null, "hits": [{"query": "SCO5089", "subject": "WP_181160328.1", "identity": 52.941, "coverage": 79.06976744186046, "evalue": 1.37e-15, "bitscore": 75.5}], "name": "WP_181160328.1", "ipg": "345025961", "start": 93798, "end": 94059, "strand": 1, "sequence": null}], "clusters": [{"indices": [3, 1, 2, 0], "subjects": [], "intermediate_genes": [], "score": 5.15605, "start": 93798, "end": 114231, "number": 711}]}]}, {"name": "Streptomyces sp.", "strain": "GMR22", "scaffolds": [{"accession": "NZ_JACGSQ010000036.1", "subjects": [{"id": null, "hits": [{"query": "SCO5086", "subject": "WP_182470207.1", "identity": 66.667, "coverage": 100.0, "evalue": 2.81e-121, "bitscore": 356.0}], "name": "WP_182470207.1", "ipg": "346426615", "start": 205953, "end": 206739, "strand": -1, "sequence": null}, {"id": null, "hits": [{"query": "SCO5087", "subject": "WP_182470205.1", "identity": 75.12, "coverage": 89.50749464668094, "evalue": 0.0, "bitscore": 649.0}], "name": "WP_182470205.1", "ipg": "346425699", "start": 203442, "end": 204711, "strand": -1, "sequence": null}, {"id": null, "hits": [{"query": "SCO5088", "subject": "WP_182470204.1", "identity": 68.25, "coverage": 98.28009828009829, "evalue": 0.0, "bitscore": 541.0}], "name": "WP_182470204.1", "ipg": "346422650", "start": 202219, "end": 203446, "strand": -1, "sequence": null}, {"id": null, "hits": [{"query": "SCO5089", "subject": "WP_182470218.1", "identity": 41.975, "coverage": 94.18604651162791, "evalue": 4.37e-12, "bitscore": 66.6}], "name": "WP_182470218.1", "ipg": "346426573", "start": 219896, "end": 220166, "strand": -1, "sequence": null}], "clusters": [{"indices": [2, 1, 0, 3], "subjects": [], "intermediate_genes": [], "score": 6.16126, "start": 202219, "end": 220166, "number": 714}]}]}, {"name": "Streptomyces sp.", "strain": "TN58", "scaffolds": [{"accession": "NZ_CP018870.1", "subjects": [{"id": null, "hits": [{"query": "SCO5086", "subject": "WP_075971144.1", "identity": 67.692, "coverage": 99.61685823754789, "evalue": 3.26e-121, "bitscore": 356.0}], "name": "WP_075971144.1", "ipg": "135360263", "start": 5461406, "end": 5462216, "strand": 1, "sequence": null}, {"id": null, "hits": [{"query": "SCO5087", "subject": "WP_030028304.1", "identity": 75.598, "coverage": 89.50749464668094, "evalue": 0.0, "bitscore": 649.0}], "name": "WP_030028304.1", "ipg": "58625441", "start": 5465562, "end": 5466828, "strand": -1, "sequence": null}, {"id": null, "hits": [{"query": "SCO5088", "subject": "WP_030028306.1", "identity": 64.516, "coverage": 98.77149877149877, "evalue": 3.69e-167, "bitscore": 484.0}], "name": "WP_030028306.1", "ipg": "58625442", "start": 5464354, "end": 5465566, "strand": -1, "sequence": null}, {"id": null, "hits": [{"query": "SCO5089", "subject": "WP_030028307.1", "identity": 55.696, "coverage": 91.86046511627907, "evalue": 2.89e-17, "bitscore": 79.7}], "name": "WP_030028307.1", "ipg": "58625443", "start": 5464062, "end": 5464320, "strand": -1, "sequence": null}, {"id": null, "hits": [{"query": "SCO5089", "subject": "WP_030037370.1", "identity": 36.585, "coverage": 95.34883720930233, "evalue": 6.68e-05, "bitscore": 48.1}], "name": "WP_030037370.1", "ipg": "58630657", "start": 1033362, "end": 1033620, "strand": 1, "sequence": null}], "clusters": [{"indices": [0, 3, 2, 1], "subjects": [], "intermediate_genes": [], "score": 6.15687, "start": 5461406, "end": 5466828, "number": 716}]}]}, {"name": "Streptomyces sp.", "strain": "NPDC127106", "scaffolds": [{"accession": "NZ_JBHXTC010000011.1", "subjects": [{"id": null, "hits": [{"query": "SCO5086", "subject": "WP_385675460.1", "identity": 67.816, "coverage": 100.0, "evalue": 3.74e-121, "bitscore": 356.0}], "name": "WP_385675460.1", "ipg": "910038324", "start": 37477, "end": 38263, "strand": -1, "sequence": null}, {"id": null, "hits": [{"query": "SCO5087", "subject": "WP_385675445.1", "identity": 74.762, "coverage": 89.93576017130621, "evalue": 0.0, "bitscore": 647.0}], "name": "WP_385675445.1", "ipg": "910036186", "start": 32775, "end": 34041, "strand": 1, "sequence": null}, {"id": null, "hits": [{"query": "SCO5088", "subject": "WP_385675448.1", "identity": 64.764, "coverage": 98.77149877149877, "evalue": 4.19e-168, "bitscore": 486.0}], "name": "WP_385675448.1", "ipg": "910035864", "start": 34037, "end": 35246, "strand": 1, "sequence": null}, {"id": null, "hits": [{"query": "SCO5089", "subject": "WP_385675451.1", "identity": 55.952, "coverage": 97.67441860465115, "evalue": 4.91e-19, "bitscore": 84.0}], "name": "WP_385675451.1", "ipg": "910035356", "start": 35269, "end": 35524, "strand": 1, "sequence": null}], "clusters": [{"indices": [1, 2, 3, 0], "subjects": [], "intermediate_genes": [], "score": 6.1573, "start": 32775, "end": 38263, "number": 718}]}]}, {"name": "Streptomyces sp.", "strain": "NPDC049602", "scaffolds": [{"accession": "NZ_JBFAOW010000008.1", "subjects": [{"id": null, "hits": [{"query": "SCO5086", "subject": "WP_366037030.1", "identity": 73.622, "coverage": 97.31800766283524, "evalue": 3.74e-121, "bitscore": 356.0}], "name": "WP_366037030.1", "ipg": "877153276", "start": 40171, "end": 40990, "strand": 1, "sequence": null}, {"id": null, "hits": [{"query": "SCO5087", "subject": "WP_366037029.1", "identity": 76.429, "coverage": 89.93576017130621, "evalue": 0.0, "bitscore": 661.0}], "name": "WP_366037029.1", "ipg": "877148793", "start": 38660, "end": 39926, "strand": -1, "sequence": null}, {"id": null, "hits": [{"query": "SCO5088", "subject": "WP_366037028.1", "identity": 66.337, "coverage": 99.01719901719902, "evalue": 0.0, "bitscore": 523.0}], "name": "WP_366037028.1", "ipg": "877150200", "start": 37401, "end": 38664, "strand": -1, "sequence": null}, {"id": null, "hits": [{"query": "SCO5089", "subject": "WP_366037027.1", "identity": 58.537, "coverage": 95.34883720930233, "evalue": 6.07e-22, "bitscore": 91.3}], "name": "WP_366037027.1", "ipg": "877154424", "start": 37126, "end": 37384, "strand": -1, "sequence": null}], "clusters": [{"indices": [3, 2, 1, 0], "subjects": [], "intermediate_genes": [], "score": 7.16313, "start": 37126, "end": 40990, "number": 720}]}]}, {"name": "Streptomyces sp.", "strain": "NPDC029080", "scaffolds": [{"accession": "NZ_JBEZWM010000001.1", "subjects": [{"id": null, "hits": [{"query": "SCO5086", "subject": "WP_161287188.1", "identity": 73.622, "coverage": 97.31800766283524, "evalue": 4.04e-121, "bitscore": 356.0}], "name": "WP_161287188.1", "ipg": "291044928", "start": 276845, "end": 277664, "strand": 1, "sequence": null}, {"id": null, "hits": [{"query": "SCO5087", "subject": "WP_362311245.1", "identity": 77.381, "coverage": 89.93576017130621, "evalue": 0.0, "bitscore": 667.0}], "name": "WP_362311245.1", "ipg": "871825771", "start": 275290, "end": 276556, "strand": -1, "sequence": null}, {"id": null, "hits": [{"query": "SCO5088", "subject": "WP_161287190.1", "identity": 67.839, "coverage": 97.54299754299754, "evalue": 0.0, "bitscore": 527.0}], "name": "WP_161287190.1", "ipg": "290981860", "start": 274055, "end": 275294, "strand": -1, "sequence": null}, {"id": null, "hits": [{"query": "SCO5089", "subject": "WP_161287191.1", "identity": 62.195, "coverage": 95.34883720930233, "evalue": 2.18e-24, "bitscore": 97.4}], "name": "WP_161287191.1", "ipg": "290982707", "start": 273775, "end": 274033, "strand": -1, "sequence": null}], "clusters": [{"indices": [3, 2, 1, 0], "subjects": [], "intermediate_genes": [], "score": 7.16474, "start": 273775, "end": 277664, "number": 722}]}]}, {"name": "Streptomyces sp.", "strain": "NPDC052109", "scaffolds": [{"accession": "NZ_JBFAWF010000036.1", "subjects": [{"id": null, "hits": [{"query": "SCO5086", "subject": "WP_365592488.1", "identity": 70.769, "coverage": 99.61685823754789, "evalue": 4.19e-121, "bitscore": 356.0}], "name": "WP_365592488.1", "ipg": "877815286", "start": 56528, "end": 57320, "strand": 1, "sequence": null}, {"id": null, "hits": [{"query": "SCO5087", "subject": "WP_365592496.1", "identity": 76.329, "coverage": 88.6509635974304, "evalue": 0.0, "bitscore": 645.0}], "name": "WP_365592496.1", "ipg": "877815231", "start": 59043, "end": 60312, "strand": 1, "sequence": null}, {"id": null, "hits": [{"query": "SCO5088", "subject": "WP_365592499.1", "identity": 68.329, "coverage": 98.52579852579852, "evalue": 0.0, "bitscore": 519.0}], "name": "WP_365592499.1", "ipg": "877815022", "start": 60308, "end": 61526, "strand": 1, "sequence": null}, {"id": null, "hits": [{"query": "SCO5089", "subject": "WP_365592502.1", "identity": 49.398, "coverage": 96.51162790697676, "evalue": 5.17e-16, "bitscore": 76.3}], "name": "WP_365592502.1", "ipg": "877815720", "start": 61528, "end": 61783, "strand": 1, "sequence": null}], "clusters": [{"indices": [0, 1, 2, 3], "subjects": [], "intermediate_genes": [], "score": 7.15963, "start": 56528, "end": 61783, "number": 726}]}]}, {"name": "Streptomyces sp.", "strain": "NPDC050145", "scaffolds": [{"accession": "NZ_JBITJS010000029.1", "subjects": [{"id": null, "hits": [{"query": "SCO5086", "subject": "WP_399131200.1", "identity": 69.884, "coverage": 99.23371647509579, "evalue": 5.1e-121, "bitscore": 355.0}], "name": "WP_399131200.1", "ipg": "935413203", "start": 31295, "end": 32087, "strand": -1, "sequence": null}, {"id": null, "hits": [{"query": "SCO5087", "subject": "WP_399131193.1", "identity": 68.841, "coverage": 88.6509635974304, "evalue": 0.0, "bitscore": 597.0}], "name": "WP_399131193.1", "ipg": "935415577", "start": 23868, "end": 25143, "strand": 1, "sequence": null}, {"id": null, "hits": [{"query": "SCO5088", "subject": "WP_399131194.1", "identity": 65.087, "coverage": 98.52579852579852, "evalue": 1.35e-177, "bitscore": 511.0}], "name": "WP_399131194.1", "ipg": "935414475", "start": 25139, "end": 26345, "strand": 1, "sequence": null}, {"id": null, "hits": [{"query": "SCO5089", "subject": "WP_399131192.1", "identity": 53.333, "coverage": 87.20930232558139, "evalue": 8.64e-17, "bitscore": 78.2}], "name": "WP_399131192.1", "ipg": "935412171", "start": 23614, "end": 23872, "strand": 1, "sequence": null}], "clusters": [{"indices": [3, 1, 2, 0], "subjects": [], "intermediate_genes": [], "score": 5.15412, "start": 23614, "end": 32087, "number": 728}]}, {"accession": "NZ_JBITJS010000020.1", "subjects": [{"id": null, "hits": [{"query": "SCO5086", "subject": "WP_399130275.1", "identity": 60.92, "coverage": 100.0, "evalue": 1.9e-98, "bitscore": 298.0}], "name": "WP_399130275.1", "ipg": "935410798", "start": 91373, "end": 92159, "strand": -1, "sequence": null}, {"id": null, "hits": [{"query": "SCO5087", "subject": "WP_399130252.1", "identity": 66.019, "coverage": 88.22269807280514, "evalue": 0.0, "bitscore": 557.0}], "name": "WP_399130252.1", "ipg": "935411752", "start": 67537, "end": 68803, "strand": 1, "sequence": null}, {"id": null, "hits": [{"query": "SCO5088", "subject": "WP_399130253.1", "identity": 58.0, "coverage": 98.03439803439802, "evalue": 9.59e-137, "bitscore": 407.0}], "name": "WP_399130253.1", "ipg": "935410495", "start": 68799, "end": 70065, "strand": 1, "sequence": null}, {"id": null, "hits": [{"query": "SCO5089", "subject": "WP_399130254.1", "identity": 46.154, "coverage": 90.69767441860465, "evalue": 1.04e-13, "bitscore": 70.5}], "name": "WP_399130254.1", "ipg": "935413604", "start": 70120, "end": 70384, "strand": 1, "sequence": null}], "clusters": [{"indices": [1, 2, 3], "subjects": [], "intermediate_genes": [], "score": 5.1034500000000005, "start": 67537, "end": 70384, "number": 730}]}]}, {"name": "Streptomyces sp.", "strain": "NPDC059881", "scaffolds": [{"accession": "NZ_JBHWKC010000008.1", "subjects": [{"id": null, "hits": [{"query": "SCO5086", "subject": "WP_385475660.1", "identity": 66.284, "coverage": 100.0, "evalue": 5.79e-121, "bitscore": 355.0}], "name": "WP_385475660.1", "ipg": "913193923", "start": 82369, "end": 83155, "strand": 1, "sequence": null}, {"id": null, "hits": [{"query": "SCO5087", "subject": "WP_385475687.1", "identity": 62.83, "coverage": 89.29336188436831, "evalue": 0.0, "bitscore": 535.0}], "name": "WP_385475687.1", "ipg": "913190777", "start": 99077, "end": 100349, "strand": -1, "sequence": null}, {"id": null, "hits": [{"query": "SCO5088", "subject": "WP_385475685.1", "identity": 58.5, "coverage": 98.28009828009829, "evalue": 7.16e-140, "bitscore": 415.0}], "name": "WP_385475685.1", "ipg": "913190569", "start": 97863, "end": 99081, "strand": -1, "sequence": null}, {"id": null, "hits": [{"query": "SCO5089", "subject": "WP_385475683.1", "identity": 39.437, "coverage": 81.3953488372093, "evalue": 4.23e-06, "bitscore": 51.2}], "name": "WP_385475683.1", "ipg": "913190384", "start": 97591, "end": 97867, "strand": -1, "sequence": null}], "clusters": [{"indices": [0, 3, 2, 1], "subjects": [], "intermediate_genes": [], "score": 6.13562, "start": 82369, "end": 100349, "number": 732}]}]}, {"name": "Streptomyces sp.", "strain": "NPDC048424", "scaffolds": [{"accession": "NZ_JBEZKE010000025.1", "subjects": [{"id": null, "hits": [{"query": "SCO5086", "subject": "WP_362858262.1", "identity": 67.692, "coverage": 99.61685823754789, "evalue": 9.01e-121, "bitscore": 355.0}], "name": "WP_362858262.1", "ipg": "875052554", "start": 63710, "end": 64502, "strand": -1, "sequence": null}, {"id": null, "hits": [{"query": "SCO5087", "subject": "WP_362858256.1", "identity": 73.923, "coverage": 89.50749464668094, "evalue": 0.0, "bitscore": 640.0}], "name": "WP_362858256.1", "ipg": "875056267", "start": 59112, "end": 60378, "strand": 1, "sequence": null}, {"id": null, "hits": [{"query": "SCO5088", "subject": "WP_362858257.1", "identity": 64.838, "coverage": 98.28009828009829, "evalue": 7.04e-155, "bitscore": 453.0}], "name": "WP_362858257.1", "ipg": "875054285", "start": 60374, "end": 61586, "strand": 1, "sequence": null}, {"id": null, "hits": [{"query": "SCO5089", "subject": "WP_362858258.1", "identity": 58.025, "coverage": 94.18604651162791, "evalue": 2.52e-19, "bitscore": 84.7}], "name": "WP_362858258.1", "ipg": "875053997", "start": 61620, "end": 61881, "strand": 1, "sequence": null}], "clusters": [{"indices": [1, 2, 3, 0], "subjects": [], "intermediate_genes": [], "score": 6.15327, "start": 59112, "end": 64502, "number": 734}]}]}, {"name": "Streptomyces sp.", "strain": "C10-9-1", "scaffolds": [{"accession": "NZ_JANHKP010000023.1", "subjects": [{"id": null, "hits": [{"query": "SCO5086", "subject": "WP_256527004.1", "identity": 67.816, "coverage": 100.0, "evalue": 9.9e-121, "bitscore": 355.0}], "name": "WP_256527004.1", "ipg": "569445984", "start": 43681, "end": 44467, "strand": -1, "sequence": null}, {"id": null, "hits": [{"query": "SCO5087", "subject": "WP_256526982.1", "identity": 68.039, "coverage": 88.22269807280514, "evalue": 0.0, "bitscore": 565.0}], "name": "WP_256526982.1", "ipg": "569446596", "start": 19413, "end": 20706, "strand": -1, "sequence": null}, {"id": null, "hits": [{"query": "SCO5088", "subject": "WP_308315052.1", "identity": 60.804, "coverage": 97.78869778869779, "evalue": 2.93e-147, "bitscore": 434.0}], "name": "WP_308315052.1", "ipg": "692136508", "start": 18151, "end": 19417, "strand": -1, "sequence": null}, {"id": null, "hits": [{"query": "SCO5089", "subject": "WP_256526981.1", "identity": 47.5, "coverage": 91.86046511627907, "evalue": 1.22e-10, "bitscore": 62.8}], "name": "WP_256526981.1", "ipg": "569447857", "start": 17894, "end": 18155, "strand": -1, "sequence": null}], "clusters": [{"indices": [3, 2, 1], "subjects": [], "intermediate_genes": [], "score": 5.10618, "start": 17894, "end": 20706, "number": 738}]}, {"accession": "NZ_JANHKP010000001.1", "subjects": [{"id": null, "hits": [{"query": "SCO5086", "subject": "WP_256522131.1", "identity": 61.303, "coverage": 100.0, "evalue": 2.28e-104, "bitscore": 313.0}], "name": "WP_256522131.1", "ipg": "569446199", "start": 602797, "end": 603583, "strand": -1, "sequence": null}, {"id": null, "hits": [{"query": "SCO5087", "subject": "WP_256522138.1", "identity": 71.602, "coverage": 88.22269807280514, "evalue": 0.0, "bitscore": 607.0}], "name": "WP_256522138.1", "ipg": "569449972", "start": 605219, "end": 606491, "strand": -1, "sequence": null}, {"id": null, "hits": [{"query": "SCO5088", "subject": "WP_256522135.1", "identity": 61.713, "coverage": 97.54299754299754, "evalue": 6.79e-162, "bitscore": 471.0}], "name": "WP_256522135.1", "ipg": "569448359", "start": 604002, "end": 605223, "strand": -1, "sequence": null}, {"id": null, "hits": [{"query": "SCO5089", "subject": "WP_256522133.1", "identity": 45.122, "coverage": 95.34883720930233, "evalue": 6.48e-17, "bitscore": 79.0}], "name": "WP_256522133.1", "ipg": "569446218", "start": 603687, "end": 603957, "strand": -1, "sequence": null}], "clusters": [{"indices": [0, 3, 2, 1], "subjects": [], "intermediate_genes": [], "score": 6.147, "start": 602797, "end": 606491, "number": 739}]}]}, {"name": "Streptomyces sp.", "strain": "PanSC19", "scaffolds": [{"accession": "NZ_RJUN01000001.1", "subjects": [{"id": null, "hits": [{"query": "SCO5086", "subject": "WP_123456819.1", "identity": 67.05, "coverage": 100.0, "evalue": 1.21e-120, "bitscore": 355.0}], "name": "WP_123456819.1", "ipg": "218176932", "start": 5637108, "end": 5637894, "strand": 1, "sequence": null}, {"id": null, "hits": [{"query": "SCO5087", "subject": "WP_123456839.1", "identity": 66.588, "coverage": 90.79229122055675, "evalue": 0.0, "bitscore": 566.0}], "name": "WP_123456839.1", "ipg": "218176934", "start": 5660737, "end": 5662030, "strand": 1, "sequence": null}, {"id": null, "hits": [{"query": "SCO5088", "subject": "WP_260174599.1", "identity": 58.794, "coverage": 97.78869778869779, "evalue": 2.6e-147, "bitscore": 434.0}], "name": "WP_260174599.1", "ipg": "218176977", "start": 5662026, "end": 5663271, "strand": 1, "sequence": null}, {"id": null, "hits": [{"query": "SCO5089", "subject": "WP_123456840.1", "identity": 47.561, "coverage": 95.34883720930233, "evalue": 3.78e-13, "bitscore": 69.3}], "name": "WP_123456840.1", "ipg": "218176971", "start": 5663288, "end": 5663546, "strand": 1, "sequence": null}], "clusters": [{"indices": [1, 2, 3], "subjects": [], "intermediate_genes": [], "score": 5.10693, "start": 5660737, "end": 5663546, "number": 757}]}]}, {"name": "Streptomyces sp.", "strain": "NPDC046881", "scaffolds": [{"accession": "NZ_JBEYXJ010000012.1", "subjects": [{"id": null, "hits": [{"query": "SCO5086", "subject": "WP_361468593.1", "identity": 67.568, "coverage": 99.23371647509579, "evalue": 1.36e-120, "bitscore": 354.0}], "name": "WP_361468593.1", "ipg": "873610057", "start": 30213, "end": 30996, "strand": 1, "sequence": null}, {"id": null, "hits": [{"query": "SCO5087", "subject": "WP_361468635.1", "identity": 71.807, "coverage": 88.86509635974305, "evalue": 0.0, "bitscore": 625.0}], "name": "WP_361468635.1", "ipg": "873607471", "start": 46691, "end": 47957, "strand": -1, "sequence": null}, {"id": null, "hits": [{"query": "SCO5088", "subject": "WP_361468633.1", "identity": 66.165, "coverage": 98.03439803439802, "evalue": 7.67e-169, "bitscore": 488.0}], "name": "WP_361468633.1", "ipg": "873604147", "start": 45489, "end": 46695, "strand": -1, "sequence": null}, {"id": null, "hits": [{"query": "SCO5089", "subject": "WP_361468631.1", "identity": 52.941, "coverage": 98.83720930232558, "evalue": 2.92e-18, "bitscore": 82.0}], "name": "WP_361468631.1", "ipg": "873608218", "start": 45169, "end": 45430, "strand": -1, "sequence": null}], "clusters": [{"indices": [0, 3, 2, 1], "subjects": [], "intermediate_genes": [], "score": 6.1549, "start": 30213, "end": 47957, "number": 759}]}]}, {"name": "Streptomyces sp.", "strain": "NPDC015661", "scaffolds": [{"accession": "NZ_JBIBST010000012.1", "subjects": [{"id": null, "hits": [{"query": "SCO5086", "subject": "WP_392158795.1", "identity": 73.622, "coverage": 97.31800766283524, "evalue": 1.5e-120, "bitscore": 355.0}], "name": "WP_392158795.1", "ipg": "923183724", "start": 95157, "end": 95976, "strand": -1, "sequence": null}, {"id": null, "hits": [{"query": "SCO5087", "subject": "WP_392158796.1", "identity": 76.19, "coverage": 89.93576017130621, "evalue": 0.0, "bitscore": 661.0}], "name": "WP_392158796.1", "ipg": "923181549", "start": 96222, "end": 97488, "strand": 1, "sequence": null}, {"id": null, "hits": [{"query": "SCO5088", "subject": "WP_392158797.1", "identity": 67.079, "coverage": 99.01719901719902, "evalue": 0.0, "bitscore": 531.0}], "name": "WP_392158797.1", "ipg": "923181125", "start": 97484, "end": 98747, "strand": 1, "sequence": null}, {"id": null, "hits": [{"query": "SCO5089", "subject": "WP_392158798.1", "identity": 62.195, "coverage": 95.34883720930233, "evalue": 1.43e-23, "bitscore": 95.5}], "name": "WP_392158798.1", "ipg": "923181693", "start": 98764, "end": 99022, "strand": 1, "sequence": null}], "clusters": [{"indices": [0, 1, 2, 3], "subjects": [], "intermediate_genes": [], "score": 7.16425, "start": 95157, "end": 99022, "number": 761}]}, {"accession": "NZ_JBIBST010000011.1", "subjects": [{"id": null, "hits": [{"query": "SCO5086", "subject": "WP_392158258.1", "identity": 60.0, "coverage": 99.61685823754789, "evalue": 2.71e-107, "bitscore": 321.0}], "name": "WP_392158258.1", "ipg": "923184223", "start": 47642, "end": 48446, "strand": 1, "sequence": null}, {"id": null, "hits": [{"query": "SCO5087", "subject": "WP_392158253.1", "identity": 69.66, "coverage": 88.22269807280514, "evalue": 0.0, "bitscore": 590.0}], "name": "WP_392158253.1", "ipg": "923185704", "start": 44771, "end": 46043, "strand": 1, "sequence": null}, {"id": null, "hits": [{"query": "SCO5088", "subject": "WP_392158255.1", "identity": 60.25, "coverage": 98.28009828009829, "evalue": 9.15e-152, "bitscore": 446.0}], "name": "WP_392158255.1", "ipg": "923183729", "start": 46039, "end": 47284, "strand": 1, "sequence": null}, {"id": null, "hits": [{"query": "SCO5089", "subject": "WP_392158256.1", "identity": 49.367, "coverage": 91.86046511627907, "evalue": 6.01e-17, "bitscore": 79.0}], "name": "WP_392158256.1", "ipg": "923186677", "start": 47338, "end": 47608, "strand": 1, "sequence": null}], "clusters": [{"indices": [1, 2, 3, 0], "subjects": [], "intermediate_genes": [], "score": 6.1436, "start": 44771, "end": 48446, "number": 763}]}]}, {"name": "Streptomyces sp.", "strain": "NPDC002044", "scaffolds": [{"accession": "NZ_JBEOXU010000167.1", "subjects": [{"id": null, "hits": [{"query": "SCO5087", "subject": "WP_351282617.1", "identity": 75.121, "coverage": 88.6509635974304, "evalue": 0.0, "bitscore": 651.0}], "name": "WP_351282617.1", "ipg": "860796966", "start": 6651, "end": 7917, "strand": 1, "sequence": null}, {"id": null, "hits": [{"query": "SCO5088", "subject": "WP_351282619.1", "identity": 66.169, "coverage": 98.77149877149877, "evalue": 1.89e-176, "bitscore": 508.0}], "name": "WP_351282619.1", "ipg": "860799289", "start": 7913, "end": 9119, "strand": 1, "sequence": null}, {"id": null, "hits": [{"query": "SCO5089", "subject": "WP_351282621.1", "identity": 51.25, "coverage": 93.02325581395348, "evalue": 1.06e-19, "bitscore": 85.9}], "name": "WP_351282621.1", "ipg": "860796751", "start": 9133, "end": 9394, "strand": 1, "sequence": null}], "clusters": [{"indices": [0, 1, 2], "subjects": [], "intermediate_genes": [], "score": 5.12449, "start": 6651, "end": 9394, "number": 765}]}]}, {"name": "Streptomyces sp.", "strain": "NBRC 110611", "scaffolds": [{"accession": "NZ_BBUY01000002.1", "subjects": [{"id": null, "hits": [{"query": "SCO5086", "subject": "WP_066927552.1", "identity": 70.115, "coverage": 100.0, "evalue": 1.73e-120, "bitscore": 354.0}], "name": "WP_066927552.1", "ipg": "115965973", "start": 220088, "end": 220871, "strand": 1, "sequence": null}, {"id": null, "hits": [{"query": "SCO5087", "subject": "WP_066927529.1", "identity": 79.481, "coverage": 90.79229122055675, "evalue": 0.0, "bitscore": 686.0}], "name": "WP_066927529.1", "ipg": "115965950", "start": 208423, "end": 209692, "strand": -1, "sequence": null}, {"id": null, "hits": [{"query": "SCO5088", "subject": "WP_066927527.1", "identity": 70.69, "coverage": 99.75429975429975, "evalue": 0.0, "bitscore": 528.0}], "name": "WP_066927527.1", "ipg": "115965948", "start": 207191, "end": 208427, "strand": -1, "sequence": null}, {"id": null, "hits": [{"query": "SCO5089", "subject": "WP_066927525.1", "identity": 62.338, "coverage": 89.53488372093024, "evalue": 3.45e-25, "bitscore": 99.8}], "name": "WP_066927525.1", "ipg": "115965946", "start": 206831, "end": 207089, "strand": -1, "sequence": null}], "clusters": [{"indices": [3, 2, 1, 0], "subjects": [], "intermediate_genes": [], "score": 7.16678, "start": 206831, "end": 220871, "number": 775}]}]}, {"name": "Streptomyces sp.", "strain": "NPDC048389", "scaffolds": [{"accession": "NZ_JBEZKP010000091.1", "subjects": [{"id": null, "hits": [{"query": "SCO5086", "subject": "WP_366708465.1", "identity": 68.077, "coverage": 99.61685823754789, "evalue": 2.47e-120, "bitscore": 354.0}], "name": "WP_366708465.1", "ipg": "880341657", "start": 490, "end": 1282, "strand": 1, "sequence": null}, {"id": null, "hits": [{"query": "SCO5087", "subject": "WP_366708470.1", "identity": 73.333, "coverage": 89.93576017130621, "evalue": 0.0, "bitscore": 634.0}], "name": "WP_366708470.1", "ipg": "880342156", "start": 4600, "end": 5866, "strand": -1, "sequence": null}, {"id": null, "hits": [{"query": "SCO5088", "subject": "WP_366708469.1", "identity": 64.02, "coverage": 98.77149877149877, "evalue": 1.78e-152, "bitscore": 447.0}], "name": "WP_366708469.1", "ipg": "880339126", "start": 3395, "end": 4604, "strand": -1, "sequence": null}, {"id": null, "hits": [{"query": "SCO5089", "subject": "WP_366708468.1", "identity": 54.762, "coverage": 97.67441860465115, "evalue": 3.9e-19, "bitscore": 84.3}], "name": "WP_366708468.1", "ipg": "880342407", "start": 3107, "end": 3362, "strand": -1, "sequence": null}], "clusters": [{"indices": [0, 3, 2, 1], "subjects": [], "intermediate_genes": [], "score": 6.15193, "start": 490, "end": 5866, "number": 783}]}]}, {"name": "Streptomyces sp.", "strain": "VNUA116", "scaffolds": [{"accession": "NZ_CP130487.1", "subjects": [{"id": null, "hits": [{"query": "SCO5086", "subject": "WP_302862471.1", "identity": 73.228, "coverage": 97.31800766283524, "evalue": 2.64e-120, "bitscore": 354.0}], "name": "WP_302862471.1", "ipg": "674484646", "start": 4109674, "end": 4110472, "strand": -1, "sequence": null}, {"id": null, "hits": [{"query": "SCO5086", "subject": "WP_106681618.1", "identity": 59.004, "coverage": 100.0, "evalue": 1.66e-105, "bitscore": 316.0}], "name": "WP_106681618.1", "ipg": "183130985", "start": 2988271, "end": 2989057, "strand": -1, "sequence": null}, {"id": null, "hits": [{"query": "SCO5087", "subject": "WP_302862473.1", "identity": 76.429, "coverage": 89.93576017130621, "evalue": 0.0, "bitscore": 662.0}], "name": "WP_302862473.1", "ipg": "674484682", "start": 4110699, "end": 4111965, "strand": 1, "sequence": null}, {"id": null, "hits": [{"query": "SCO5087", "subject": "WP_106681615.1", "identity": 69.324, "coverage": 88.6509635974304, "evalue": 0.0, "bitscore": 591.0}], "name": "WP_106681615.1", "ipg": "183130976", "start": 2990801, "end": 2992070, "strand": -1, "sequence": null}, {"id": null, "hits": [{"query": "SCO5088", "subject": "WP_302862475.1", "identity": 67.742, "coverage": 98.77149877149877, "evalue": 1.57e-175, "bitscore": 506.0}], "name": "WP_302862475.1", "ipg": "674484628", "start": 4111961, "end": 4113200, "strand": 1, "sequence": null}, {"id": null, "hits": [{"query": "SCO5088", "subject": "WP_302860713.1", "identity": 59.5, "coverage": 98.28009828009829, "evalue": 7.34e-165, "bitscore": 478.0}], "name": "WP_302860713.1", "ipg": "674483996", "start": 2989587, "end": 2990805, "strand": -1, "sequence": null}, {"id": null, "hits": [{"query": "SCO5089", "subject": "WP_302862477.1", "identity": 59.756, "coverage": 95.34883720930233, "evalue": 5.4e-23, "bitscore": 94.0}], "name": "WP_302862477.1", "ipg": "674484673", "start": 4113222, "end": 4113480, "strand": 1, "sequence": null}, {"id": null, "hits": [{"query": "SCO5089", "subject": "WP_302860709.1", "identity": 48.052, "coverage": 89.53488372093024, "evalue": 1.28e-14, "bitscore": 72.8}], "name": "WP_302860709.1", "ipg": "674484031", "start": 2989230, "end": 2989491, "strand": -1, "sequence": null}], "clusters": [{"indices": [0, 2, 4, 6], "subjects": [], "intermediate_genes": [], "score": 7.1616, "start": 4109674, "end": 4113480, "number": 786}, {"indices": [1, 7, 5, 3], "subjects": [], "intermediate_genes": [], "score": 6.14578, "start": 2988271, "end": 2992070, "number": 785}]}]}, {"name": "Streptomyces sp.", "strain": "NPDC096176", "scaffolds": [{"accession": "NZ_JBIWFV010000014.1", "subjects": [{"id": null, "hits": [{"query": "SCO5086", "subject": "WP_403868994.1", "identity": 69.38, "coverage": 98.85057471264368, "evalue": 2.72e-120, "bitscore": 354.0}], "name": "WP_403868994.1", "ipg": "940195914", "start": 106178, "end": 106970, "strand": 1, "sequence": null}, {"id": null, "hits": [{"query": "SCO5086", "subject": "WP_403868852.1", "identity": 59.375, "coverage": 98.08429118773945, "evalue": 1.78e-102, "bitscore": 309.0}], "name": "WP_403868852.1", "ipg": "940193854", "start": 50519, "end": 51341, "strand": -1, "sequence": null}, {"id": null, "hits": [{"query": "SCO5087", "subject": "WP_403869014.1", "identity": 66.99, "coverage": 88.22269807280514, "evalue": 0.0, "bitscore": 559.0}], "name": "WP_403869014.1", "ipg": "940198998", "start": 114457, "end": 115726, "strand": -1, "sequence": null}, {"id": null, "hits": [{"query": "SCO5088", "subject": "WP_403869011.1", "identity": 57.606, "coverage": 98.52579852579852, "evalue": 4.32e-135, "bitscore": 404.0}], "name": "WP_403869011.1", "ipg": "940195873", "start": 113174, "end": 114461, "strand": -1, "sequence": null}, {"id": null, "hits": [{"query": "SCO5089", "subject": "WP_356635859.1", "identity": 44.872, "coverage": 90.69767441860465, "evalue": 8.53e-12, "bitscore": 65.9}], "name": "WP_356635859.1", "ipg": "869714160", "start": 112885, "end": 113149, "strand": -1, "sequence": null}], "clusters": [{"indices": [0, 4, 3, 2], "subjects": [], "intermediate_genes": [], "score": 6.13829, "start": 106178, "end": 115726, "number": 789}]}]}, {"name": "Streptomyces sp.", "strain": "NPDC058613", "scaffolds": [{"accession": "NZ_JBHXQH010000239.1", "subjects": [{"id": null, "hits": [{"query": "SCO5087", "subject": "WP_383912058.1", "identity": 75.604, "coverage": 88.6509635974304, "evalue": 0.0, "bitscore": 654.0}], "name": "WP_383912058.1", "ipg": "911220209", "start": 6581, "end": 7847, "strand": 1, "sequence": null}, {"id": null, "hits": [{"query": "SCO5088", "subject": "WP_383912061.1", "identity": 66.169, "coverage": 98.77149877149877, "evalue": 8.71e-176, "bitscore": 506.0}], "name": "WP_383912061.1", "ipg": "911247901", "start": 7843, "end": 9049, "strand": 1, "sequence": null}, {"id": null, "hits": [{"query": "SCO5089", "subject": "WP_383912064.1", "identity": 51.25, "coverage": 93.02325581395348, "evalue": 1.04e-19, "bitscore": 85.9}], "name": "WP_383912064.1", "ipg": "911217292", "start": 9063, "end": 9324, "strand": 1, "sequence": null}], "clusters": [{"indices": [0, 1, 2], "subjects": [], "intermediate_genes": [], "score": 5.1245899999999995, "start": 6581, "end": 9324, "number": 793}]}]}, {"name": "Streptomyces sp.", "strain": "NPDC001793", "scaffolds": [{"accession": "NZ_JBEOZC010000116.1", "subjects": [{"id": null, "hits": [{"query": "SCO5087", "subject": "WP_352301331.1", "identity": 80.096, "coverage": 89.29336188436831, "evalue": 0.0, "bitscore": 684.0}], "name": "WP_352301331.1", "ipg": "861075150", "start": 18322, "end": 19591, "strand": -1, "sequence": null}, {"id": null, "hits": [{"query": "SCO5088", "subject": "WP_352301329.1", "identity": 71.25, "coverage": 98.28009828009829, "evalue": 0.0, "bitscore": 534.0}], "name": "WP_352301329.1", "ipg": "861077272", "start": 17090, "end": 18326, "strand": -1, "sequence": null}, {"id": null, "hits": [{"query": "SCO5089", "subject": "WP_221908263.1", "identity": 60.494, "coverage": 94.18604651162791, "evalue": 2.02e-24, "bitscore": 97.8}], "name": "WP_221908263.1", "ipg": "482492654", "start": 16788, "end": 17046, "strand": -1, "sequence": null}], "clusters": [{"indices": [2, 1, 0], "subjects": [], "intermediate_genes": [], "score": 5.13158, "start": 16788, "end": 19591, "number": 801}]}]}, {"name": "Streptomyces sp.", "strain": "NPDC020883", "scaffolds": [{"accession": "NZ_JBIRRZ010000016.1", "subjects": [{"id": null, "hits": [{"query": "SCO5086", "subject": "WP_221908274.1", "identity": 69.349, "coverage": 100.0, "evalue": 3.67e-120, "bitscore": 353.0}], "name": "WP_221908274.1", "ipg": "482492634", "start": 71263, "end": 72046, "strand": 1, "sequence": null}, {"id": null, "hits": [{"query": "SCO5087", "subject": "WP_221908265.1", "identity": 79.856, "coverage": 89.29336188436831, "evalue": 0.0, "bitscore": 681.0}], "name": "WP_221908265.1", "ipg": "482492698", "start": 60812, "end": 62081, "strand": -1, "sequence": null}, {"id": null, "hits": [{"query": "SCO5088", "subject": "WP_398201689.1", "identity": 71.25, "coverage": 98.28009828009829, "evalue": 0.0, "bitscore": 535.0}], "name": "WP_398201689.1", "ipg": "932955995", "start": 59580, "end": 60816, "strand": -1, "sequence": null}, {"id": null, "hits": [{"query": "SCO5089", "subject": "WP_221908263.1", "identity": 60.494, "coverage": 94.18604651162791, "evalue": 2.02e-24, "bitscore": 97.8}], "name": "WP_221908263.1", "ipg": "482492654", "start": 59278, "end": 59536, "strand": -1, "sequence": null}], "clusters": [{"indices": [3, 2, 1, 0], "subjects": [], "intermediate_genes": [], "score": 7.16668, "start": 59278, "end": 72046, "number": 803}]}]}, {"name": "Streptomyces sp.", "strain": "V1I6", "scaffolds": [{"accession": "NZ_JAUSYR010000004.1", "subjects": [{"id": null, "hits": [{"query": "SCO5086", "subject": "WP_307711018.1", "identity": 69.38, "coverage": 98.85057471264368, "evalue": 4.6e-120, "bitscore": 353.0}], "name": "WP_307711018.1", "ipg": "686289510", "start": 95308, "end": 96100, "strand": -1, "sequence": null}, {"id": null, "hits": [{"query": "SCO5086", "subject": "WP_307711044.1", "identity": 60.87, "coverage": 96.93486590038314, "evalue": 2.64e-102, "bitscore": 308.0}], "name": "WP_307711044.1", "ipg": "686292595", "start": 129196, "end": 129991, "strand": 1, "sequence": null}, {"id": null, "hits": [{"query": "SCO5087", "subject": "WP_307711010.1", "identity": 67.233, "coverage": 88.22269807280514, "evalue": 0.0, "bitscore": 547.0}], "name": "WP_307711010.1", "ipg": "686290223", "start": 84375, "end": 85644, "strand": 1, "sequence": null}, {"id": null, "hits": [{"query": "SCO5088", "subject": "WP_307711011.1", "identity": 58.603, "coverage": 98.52579852579852, "evalue": 1.74e-136, "bitscore": 407.0}], "name": "WP_307711011.1", "ipg": "686288859", "start": 85640, "end": 86924, "strand": 1, "sequence": null}, {"id": null, "hits": [{"query": "SCO5089", "subject": "WP_307711199.1", "identity": 48.101, "coverage": 91.86046511627907, "evalue": 3.3e-13, "bitscore": 69.3}], "name": "WP_307711199.1", "ipg": "690226287", "start": 86950, "end": 87214, "strand": 1, "sequence": null}], "clusters": [{"indices": [2, 3, 4, 0], "subjects": [], "intermediate_genes": [], "score": 6.13763, "start": 84375, "end": 96100, "number": 805}]}]}, {"name": "Streptomyces sp.", "strain": "TBY4", "scaffolds": [{"accession": "NZ_JANAVF010000015.1", "subjects": [{"id": null, "hits": [{"query": "SCO5086", "subject": "WP_254386187.1", "identity": 68.482, "coverage": 98.46743295019157, "evalue": 4.7e-120, "bitscore": 353.0}], "name": "WP_254386187.1", "ipg": "563852226", "start": 148274, "end": 149066, "strand": 1, "sequence": null}, {"id": null, "hits": [{"query": "SCO5087", "subject": "WP_254386192.1", "identity": 74.524, "coverage": 89.93576017130621, "evalue": 0.0, "bitscore": 649.0}], "name": "WP_254386192.1", "ipg": "563852269", "start": 152440, "end": 153706, "strand": -1, "sequence": null}, {"id": null, "hits": [{"query": "SCO5088", "subject": "WP_254386191.1", "identity": 65.757, "coverage": 98.77149877149877, "evalue": 5.33e-165, "bitscore": 479.0}], "name": "WP_254386191.1", "ipg": "563852314", "start": 151223, "end": 152438, "strand": -1, "sequence": null}, {"id": null, "hits": [{"query": "SCO5089", "subject": "WP_254386190.1", "identity": 56.627, "coverage": 96.51162790697676, "evalue": 2.62e-16, "bitscore": 77.0}], "name": "WP_254386190.1", "ipg": "563852260", "start": 150912, "end": 151173, "strand": -1, "sequence": null}], "clusters": [{"indices": [0, 3, 2, 1], "subjects": [], "intermediate_genes": [], "score": 6.1558, "start": 148274, "end": 153706, "number": 807}]}]}, {"name": "Streptomyces sp.", "strain": "NPDC003023", "scaffolds": [{"accession": "NZ_JBIAPL010000018.1", "subjects": [{"id": null, "hits": [{"query": "SCO5086", "subject": "WP_389399416.1", "identity": 69.498, "coverage": 99.23371647509579, "evalue": 5.45e-120, "bitscore": 353.0}], "name": "WP_389399416.1", "ipg": "920308443", "start": 31475, "end": 32258, "strand": 1, "sequence": null}, {"id": null, "hits": [{"query": "SCO5086", "subject": "WP_389399379.1", "identity": 60.63, "coverage": 97.31800766283524, "evalue": 1.04e-103, "bitscore": 312.0}], "name": "WP_389399379.1", "ipg": "920310228", "start": 1542, "end": 2337, "strand": -1, "sequence": null}, {"id": null, "hits": [{"query": "SCO5087", "subject": "WP_389399414.1", "identity": 66.262, "coverage": 88.22269807280514, "evalue": 0.0, "bitscore": 555.0}], "name": "WP_389399414.1", "ipg": "920308835", "start": 38813, "end": 40079, "strand": -1, "sequence": null}, {"id": null, "hits": [{"query": "SCO5089", "subject": "WP_389399412.1", "identity": 42.683, "coverage": 95.34883720930233, "evalue": 8.17e-13, "bitscore": 68.2}], "name": "WP_389399412.1", "ipg": "920310890", "start": 37139, "end": 37403, "strand": -1, "sequence": null}], "clusters": [{"indices": [0, 3, 2], "subjects": [], "intermediate_genes": [], "score": 3.09762, "start": 31475, "end": 40079, "number": 809}]}]}, {"name": "Streptomyces sp.", "strain": "cg2", "scaffolds": [{"accession": "NZ_CP163523.1", "subjects": [{"id": null, "hits": [{"query": "SCO5086", "subject": "WP_369356002.1", "identity": 68.966, "coverage": 100.0, "evalue": 5.95e-120, "bitscore": 353.0}], "name": "WP_369356002.1", "ipg": "886411079", "start": 1833170, "end": 1833953, "strand": 1, "sequence": null}, {"id": null, "hits": [{"query": "SCO5086", "subject": "WP_221906379.1", "identity": 59.77, "coverage": 100.0, "evalue": 2.12e-108, "bitscore": 323.0}], "name": "WP_221906379.1", "ipg": "482490889", "start": 5605823, "end": 5606609, "strand": 1, "sequence": null}, {"id": null, "hits": [{"query": "SCO5087", "subject": "WP_221908265.1", "identity": 79.856, "coverage": 89.29336188436831, "evalue": 0.0, "bitscore": 681.0}], "name": "WP_221908265.1", "ipg": "482492698", "start": 1822719, "end": 1823988, "strand": -1, "sequence": null}, {"id": null, "hits": [{"query": "SCO5087", "subject": "WP_221906377.1", "identity": 68.51, "coverage": 89.07922912205566, "evalue": 0.0, "bitscore": 577.0}], "name": "WP_221906377.1", "ipg": "482490828", "start": 5602948, "end": 5604220, "strand": 1, "sequence": null}, {"id": null, "hits": [{"query": "SCO5088", "subject": "WP_221908264.1", "identity": 71.5, "coverage": 98.28009828009829, "evalue": 0.0, "bitscore": 536.0}], "name": "WP_221908264.1", "ipg": "482492641", "start": 1821487, "end": 1822723, "strand": -1, "sequence": null}, {"id": null, "hits": [{"query": "SCO5088", "subject": "WP_369358426.1", "identity": 62.657, "coverage": 98.03439803439802, "evalue": 7.5e-154, "bitscore": 451.0}], "name": "WP_369358426.1", "ipg": "886412398", "start": 5604216, "end": 5605440, "strand": 1, "sequence": null}, {"id": null, "hits": [{"query": "SCO5089", "subject": "WP_221908263.1", "identity": 60.494, "coverage": 94.18604651162791, "evalue": 2.02e-24, "bitscore": 97.8}], "name": "WP_221908263.1", "ipg": "482492654", "start": 1821185, "end": 1821443, "strand": -1, "sequence": null}, {"id": null, "hits": [{"query": "SCO5089", "subject": "WP_221909583.1", "identity": 49.398, "coverage": 96.51162790697676, "evalue": 7.6e-17, "bitscore": 78.6}], "name": "WP_221909583.1", "ipg": "482493959", "start": 5605470, "end": 5605737, "strand": 1, "sequence": null}], "clusters": [{"indices": [6, 4, 2, 0], "subjects": [], "intermediate_genes": [], "score": 7.16678, "start": 1821185, "end": 1833953, "number": 811}, {"indices": [3, 5, 7, 1], "subjects": [], "intermediate_genes": [], "score": 6.14296, "start": 5602948, "end": 5606609, "number": 812}]}]}, {"name": "Streptomyces sp.", "strain": "NPDC059524", "scaffolds": [{"accession": "NZ_JBHYTK010000031.1", "subjects": [{"id": null, "hits": [{"query": "SCO5086", "subject": "WP_188341820.1", "identity": 69.767, "coverage": 98.85057471264368, "evalue": 6.68e-120, "bitscore": 353.0}], "name": "WP_188341820.1", "ipg": "359798117", "start": 34654, "end": 35446, "strand": 1, "sequence": null}, {"id": null, "hits": [{"query": "SCO5087", "subject": "WP_384620752.1", "identity": 68.841, "coverage": 88.6509635974304, "evalue": 0.0, "bitscore": 596.0}], "name": "WP_384620752.1", "ipg": "915355935", "start": 41692, "end": 42967, "strand": -1, "sequence": null}, {"id": null, "hits": [{"query": "SCO5088", "subject": "WP_384620749.1", "identity": 64.838, "coverage": 98.52579852579852, "evalue": 2.88e-177, "bitscore": 509.0}], "name": "WP_384620749.1", "ipg": "915357217", "start": 40490, "end": 41696, "strand": -1, "sequence": null}, {"id": null, "hits": [{"query": "SCO5089", "subject": "WP_188341813.1", "identity": 53.333, "coverage": 87.20930232558139, "evalue": 1.08e-16, "bitscore": 78.2}], "name": "WP_188341813.1", "ipg": "359798047", "start": 42963, "end": 43221, "strand": -1, "sequence": null}], "clusters": [{"indices": [0, 2, 1, 3], "subjects": [], "intermediate_genes": [], "score": 5.15362, "start": 34654, "end": 43221, "number": 815}]}]}, {"name": "Streptomyces sp.", "strain": "NPDC090445", "scaffolds": [{"accession": "NZ_JBIVXV010000033.1", "subjects": [{"id": null, "hits": [{"query": "SCO5086", "subject": "WP_403569081.1", "identity": 67.816, "coverage": 100.0, "evalue": 9.13e-120, "bitscore": 352.0}], "name": "WP_403569081.1", "ipg": "940989007", "start": 7450, "end": 8236, "strand": 1, "sequence": null}, {"id": null, "hits": [{"query": "SCO5087", "subject": "WP_403569089.1", "identity": 75.238, "coverage": 89.93576017130621, "evalue": 0.0, "bitscore": 648.0}], "name": "WP_403569089.1", "ipg": "940991999", "start": 11707, "end": 12976, "strand": -1, "sequence": null}, {"id": null, "hits": [{"query": "SCO5088", "subject": "WP_403569088.1", "identity": 65.087, "coverage": 98.28009828009829, "evalue": 3.56e-168, "bitscore": 487.0}], "name": "WP_403569088.1", "ipg": "940995281", "start": 10472, "end": 11711, "strand": -1, "sequence": null}, {"id": null, "hits": [{"query": "SCO5089", "subject": "WP_403569086.1", "identity": 55.0, "coverage": 93.02325581395348, "evalue": 3.89e-16, "bitscore": 77.0}], "name": "WP_403569086.1", "ipg": "940992184", "start": 10161, "end": 10452, "strand": -1, "sequence": null}], "clusters": [{"indices": [0, 3, 2, 1], "subjects": [], "intermediate_genes": [], "score": 6.1564, "start": 7450, "end": 12976, "number": 819}]}]}, {"name": "Streptomyces sp.", "strain": "NPDC057555", "scaffolds": [{"accession": "NZ_JBHVFM010000009.1", "subjects": [{"id": null, "hits": [{"query": "SCO5086", "subject": "WP_384098052.1", "identity": 67.181, "coverage": 99.23371647509579, "evalue": 1.74e-119, "bitscore": 352.0}], "name": "WP_384098052.1", "ipg": "917482855", "start": 30680, "end": 31484, "strand": -1, "sequence": null}, {"id": null, "hits": [{"query": "SCO5088", "subject": "WP_384098020.1", "identity": 62.438, "coverage": 98.28009828009829, "evalue": 1.69e-160, "bitscore": 468.0}], "name": "WP_384098020.1", "ipg": "917481405", "start": 13289, "end": 14549, "strand": 1, "sequence": null}, {"id": null, "hits": [{"query": "SCO5089", "subject": "WP_384098022.1", "identity": 46.429, "coverage": 97.67441860465115, "evalue": 5.69e-15, "bitscore": 73.9}], "name": "WP_384098022.1", "ipg": "917482751", "start": 14600, "end": 14858, "strand": 1, "sequence": null}], "clusters": [{"indices": [1, 2, 0], "subjects": [], "intermediate_genes": [], "score": 4.08939, "start": 13289, "end": 31484, "number": 821}]}]}, {"name": "Streptomyces sp.", "strain": "XY413", "scaffolds": [{"accession": "NZ_LGDP01000234.1", "subjects": [{"id": null, "hits": [{"query": "SCO5086", "subject": "WP_053677303.1", "identity": 67.704, "coverage": 98.46743295019157, "evalue": 2.3e-119, "bitscore": 352.0}], "name": "WP_053677303.1", "ipg": "91347540", "start": 217641, "end": 218451, "strand": -1, "sequence": null}, {"id": null, "hits": [{"query": "SCO5087", "subject": "WP_053706443.1", "identity": 75.598, "coverage": 89.50749464668094, "evalue": 0.0, "bitscore": 653.0}], "name": "WP_053706443.1", "ipg": "91325455", "start": 213004, "end": 214270, "strand": 1, "sequence": null}, {"id": null, "hits": [{"query": "SCO5088", "subject": "WP_053631600.1", "identity": 65.012, "coverage": 98.77149877149877, "evalue": 1.82e-162, "bitscore": 472.0}], "name": "WP_053631600.1", "ipg": "91325454", "start": 214266, "end": 215478, "strand": 1, "sequence": null}, {"id": null, "hits": [{"query": "SCO5089", "subject": "WP_030650389.1", "identity": 56.962, "coverage": 91.86046511627907, "evalue": 1e-17, "bitscore": 80.9}], "name": "WP_030650389.1", "ipg": "59464421", "start": 215513, "end": 215771, "strand": 1, "sequence": null}], "clusters": [{"indices": [1, 2, 3, 0], "subjects": [], "intermediate_genes": [], "score": 6.15579, "start": 213004, "end": 218451, "number": 827}]}]}, {"name": "Streptomyces sp.", "strain": "Tu 2975", "scaffolds": [{"accession": "NZ_CP047140.1", "subjects": [{"id": null, "hits": [{"query": "SCO5086", "subject": "WP_159682368.1", "identity": 69.38, "coverage": 98.85057471264368, "evalue": 3.23e-119, "bitscore": 351.0}], "name": "WP_159682368.1", "ipg": "291888423", "start": 205680, "end": 206472, "strand": 1, "sequence": null}, {"id": null, "hits": [{"query": "SCO5086", "subject": "WP_159682320.1", "identity": 59.684, "coverage": 96.93486590038314, "evalue": 1.13e-101, "bitscore": 306.0}], "name": "WP_159682320.1", "ipg": "291888438", "start": 173961, "end": 174756, "strand": -1, "sequence": null}, {"id": null, "hits": [{"query": "SCO5087", "subject": "WP_159682378.1", "identity": 66.99, "coverage": 88.22269807280514, "evalue": 0.0, "bitscore": 543.0}], "name": "WP_159682378.1", "ipg": "291888435", "start": 214313, "end": 215585, "strand": -1, "sequence": null}, {"id": null, "hits": [{"query": "SCO5088", "subject": "WP_159682377.1", "identity": 57.855, "coverage": 98.52579852579852, "evalue": 1.46e-134, "bitscore": 402.0}], "name": "WP_159682377.1", "ipg": "291888382", "start": 213033, "end": 214317, "strand": -1, "sequence": null}, {"id": null, "hits": [{"query": "SCO5089", "subject": "WP_159694781.1", "identity": 45.57, "coverage": 91.86046511627907, "evalue": 5.89e-12, "bitscore": 66.2}], "name": "WP_159694781.1", "ipg": "291898264", "start": 212743, "end": 213007, "strand": -1, "sequence": null}], "clusters": [{"indices": [0, 4, 3, 2], "subjects": [], "intermediate_genes": [], "score": 6.13622, "start": 205680, "end": 215585, "number": 833}]}]}, {"name": "Streptomyces sp.", "strain": "21So2-11", "scaffolds": [{"accession": "NZ_JBDHNH010000002.1", "subjects": [{"id": null, "hits": [{"query": "SCO5086", "subject": "WP_347118748.1", "identity": 65.9, "coverage": 100.0, "evalue": 4.28e-119, "bitscore": 351.0}], "name": "WP_347118748.1", "ipg": "846249659", "start": 275957, "end": 276743, "strand": -1, "sequence": null}, {"id": null, "hits": [{"query": "SCO5087", "subject": "WP_347118747.1", "identity": 74.217, "coverage": 88.86509635974305, "evalue": 0.0, "bitscore": 631.0}], "name": "WP_347118747.1", "ipg": "846249472", "start": 274619, "end": 275888, "strand": -1, "sequence": null}, {"id": null, "hits": [{"query": "SCO5088", "subject": "WP_347118746.1", "identity": 69.25, "coverage": 98.28009828009829, "evalue": 0.0, "bitscore": 532.0}], "name": "WP_347118746.1", "ipg": "846252074", "start": 273399, "end": 274623, "strand": -1, "sequence": null}], "clusters": [{"indices": [2, 1, 0], "subjects": [], "intermediate_genes": [], "score": 5.151400000000001, "start": 273399, "end": 276743, "number": 835}]}, {"accession": "NZ_JBDHNH010000019.1", "subjects": [{"id": null, "hits": [{"query": "SCO5086", "subject": "WP_347125619.1", "identity": 60.153, "coverage": 100.0, "evalue": 1.79e-107, "bitscore": 321.0}], "name": "WP_347125619.1", "ipg": "846252385", "start": 59164, "end": 59950, "strand": -1, "sequence": null}, {"id": null, "hits": [{"query": "SCO5087", "subject": "WP_347125624.1", "identity": 68.99, "coverage": 89.07922912205566, "evalue": 0.0, "bitscore": 579.0}], "name": "WP_347125624.1", "ipg": "846252831", "start": 61690, "end": 62962, "strand": -1, "sequence": null}, {"id": null, "hits": [{"query": "SCO5088", "subject": "WP_347125622.1", "identity": 60.75, "coverage": 98.28009828009829, "evalue": 6.32e-163, "bitscore": 473.0}], "name": "WP_347125622.1", "ipg": "846251752", "start": 60479, "end": 61694, "strand": -1, "sequence": null}, {"id": null, "hits": [{"query": "SCO5089", "subject": "WP_347125620.1", "identity": 47.561, "coverage": 95.34883720930233, "evalue": 1.23e-15, "bitscore": 75.5}], "name": "WP_347125620.1", "ipg": "846255476", "start": 60045, "end": 60318, "strand": -1, "sequence": null}], "clusters": [{"indices": [0, 3, 2, 1], "subjects": [], "intermediate_genes": [], "score": 6.14485, "start": 59164, "end": 62962, "number": 837}]}]}, {"name": "Streptomyces sp.", "strain": "NBC_01275", "scaffolds": [{"accession": "NZ_JAPEOZ010000001.1", "subjects": [{"id": null, "hits": [{"query": "SCO5086", "subject": "WP_266406151.1", "identity": 65.517, "coverage": 100.0, "evalue": 1.31e-118, "bitscore": 349.0}], "name": "WP_266406151.1", "ipg": "597021327", "start": 8658006, "end": 8658792, "strand": -1, "sequence": null}, {"id": null, "hits": [{"query": "SCO5088", "subject": "WP_266406154.1", "identity": 58.75, "coverage": 98.28009828009829, "evalue": 7.93e-152, "bitscore": 445.0}], "name": "WP_266406154.1", "ipg": "597021250", "start": 8660682, "end": 8661906, "strand": 1, "sequence": null}, {"id": null, "hits": [{"query": "SCO5089", "subject": "WP_266406155.1", "identity": 41.772, "coverage": 91.86046511627907, "evalue": 3.67e-12, "bitscore": 67.0}], "name": "WP_266406155.1", "ipg": "597013140", "start": 8661954, "end": 8662233, "strand": 1, "sequence": null}], "clusters": [{"indices": [0, 1, 2], "subjects": [], "intermediate_genes": [], "score": 4.0861, "start": 8658006, "end": 8662233, "number": 839}]}]}, {"name": "Streptomyces sp.", "strain": "NPDC086835", "scaffolds": [{"accession": "NZ_JBIVAU010000003.1", "subjects": [{"id": null, "hits": [{"query": "SCO5086", "subject": "WP_356622800.1", "identity": 69.112, "coverage": 99.23371647509579, "evalue": 1.46e-118, "bitscore": 350.0}], "name": "WP_356622800.1", "ipg": "869387063", "start": 665478, "end": 666288, "strand": -1, "sequence": null}, {"id": null, "hits": [{"query": "SCO5086", "subject": "WP_307711044.1", "identity": 60.87, "coverage": 96.93486590038314, "evalue": 2.64e-102, "bitscore": 308.0}], "name": "WP_307711044.1", "ipg": "686292595", "start": 717105, "end": 717900, "strand": 1, "sequence": null}, {"id": null, "hits": [{"query": "SCO5087", "subject": "WP_402246434.1", "identity": 69.324, "coverage": 88.6509635974304, "evalue": 0.0, "bitscore": 595.0}], "name": "WP_402246434.1", "ipg": "938037197", "start": 659599, "end": 660874, "strand": -1, "sequence": null}, {"id": null, "hits": [{"query": "SCO5087", "subject": "WP_402246419.1", "identity": 67.233, "coverage": 88.22269807280514, "evalue": 0.0, "bitscore": 546.0}], "name": "WP_402246419.1", "ipg": "938037281", "start": 645623, "end": 646892, "strand": 1, "sequence": null}, {"id": null, "hits": [{"query": "SCO5088", "subject": "WP_402246433.1", "identity": 63.84, "coverage": 98.52579852579852, "evalue": 5.94e-174, "bitscore": 501.0}], "name": "WP_402246433.1", "ipg": "938035407", "start": 658394, "end": 659603, "strand": -1, "sequence": null}, {"id": null, "hits": [{"query": "SCO5088", "subject": "WP_402246420.1", "identity": 58.603, "coverage": 98.52579852579852, "evalue": 2.09e-136, "bitscore": 407.0}], "name": "WP_402246420.1", "ipg": "938036263", "start": 646888, "end": 648172, "strand": 1, "sequence": null}, {"id": null, "hits": [{"query": "SCO5089", "subject": "WP_005321667.1", "identity": 58.108, "coverage": 86.04651162790698, "evalue": 5.02e-19, "bitscore": 84.0}], "name": "WP_005321667.1", "ipg": "15541645", "start": 660870, "end": 661125, "strand": -1, "sequence": null}, {"id": null, "hits": [{"query": "SCO5089", "subject": "WP_307711199.1", "identity": 48.101, "coverage": 91.86046511627907, "evalue": 3.3e-13, "bitscore": 69.3}], "name": "WP_307711199.1", "ipg": "690226287", "start": 648198, "end": 648462, "strand": 1, "sequence": null}], "clusters": [{"indices": [3, 5, 7, 4, 2, 6, 0], "subjects": [], "intermediate_genes": [], "score": 11.255230000000001, "start": 645623, "end": 666288, "number": 843}]}]}, {"name": "Streptomyces sp.", "strain": "NPDC058855", "scaffolds": [{"accession": "NZ_JBHYMV010000001.1", "subjects": [{"id": null, "hits": [{"query": "SCO5086", "subject": "WP_386331526.1", "identity": 73.622, "coverage": 97.31800766283524, "evalue": 4.35e-118, "bitscore": 348.0}], "name": "WP_386331526.1", "ipg": "914783291", "start": 247878, "end": 248697, "strand": 1, "sequence": null}, {"id": null, "hits": [{"query": "SCO5087", "subject": "WP_386331523.1", "identity": 74.048, "coverage": 89.93576017130621, "evalue": 0.0, "bitscore": 641.0}], "name": "WP_386331523.1", "ipg": "914781454", "start": 246352, "end": 247618, "strand": -1, "sequence": null}, {"id": null, "hits": [{"query": "SCO5088", "subject": "WP_386331521.1", "identity": 67.92, "coverage": 97.54299754299754, "evalue": 6.94e-166, "bitscore": 481.0}], "name": "WP_386331521.1", "ipg": "914781853", "start": 245108, "end": 246356, "strand": -1, "sequence": null}, {"id": null, "hits": [{"query": "SCO5089", "subject": "WP_386331519.1", "identity": 58.537, "coverage": 95.34883720930233, "evalue": 2.01e-20, "bitscore": 87.4}], "name": "WP_386331519.1", "ipg": "914783020", "start": 244811, "end": 245072, "strand": -1, "sequence": null}], "clusters": [{"indices": [3, 2, 1, 0], "subjects": [], "intermediate_genes": [], "score": 7.15574, "start": 244811, "end": 248697, "number": 845}]}]}, {"name": "Streptomyces sp.", "strain": "NBC_00158", "scaffolds": [{"accession": "NZ_CP108163.1", "subjects": [{"id": null, "hits": [{"query": "SCO5086", "subject": "WP_331719201.1", "identity": 64.865, "coverage": 99.23371647509579, "evalue": 5.2e-118, "bitscore": 348.0}], "name": "WP_331719201.1", "ipg": "786892242", "start": 67460, "end": 68252, "strand": -1, "sequence": null}, {"id": null, "hits": [{"query": "SCO5086", "subject": "WP_331719225.1", "identity": 60.078, "coverage": 98.85057471264368, "evalue": 1.52e-103, "bitscore": 311.0}], "name": "WP_331719225.1", "ipg": "786892191", "start": 94041, "end": 94857, "strand": -1, "sequence": null}, {"id": null, "hits": [{"query": "SCO5087", "subject": "WP_331719213.1", "identity": 73.223, "coverage": 90.36402569593149, "evalue": 0.0, "bitscore": 641.0}], "name": "WP_331719213.1", "ipg": "786892214", "start": 79679, "end": 80948, "strand": -1, "sequence": null}, {"id": null, "hits": [{"query": "SCO5087", "subject": "WP_331719200.1", "identity": 73.333, "coverage": 89.93576017130621, "evalue": 0.0, "bitscore": 640.0}], "name": "WP_331719200.1", "ipg": "786892132", "start": 66153, "end": 67422, "strand": -1, "sequence": null}, {"id": null, "hits": [{"query": "SCO5087", "subject": "WP_331719227.1", "identity": 66.908, "coverage": 88.6509635974304, "evalue": 0.0, "bitscore": 571.0}], "name": "WP_331719227.1", "ipg": "786892164", "start": 96225, "end": 97497, "strand": 1, "sequence": null}, {"id": null, "hits": [{"query": "SCO5087", "subject": "WP_331719176.1", "identity": 66.425, "coverage": 88.6509635974304, "evalue": 0.0, "bitscore": 552.0}], "name": "WP_331719176.1", "ipg": "786892134", "start": 39473, "end": 40742, "strand": 1, "sequence": null}, {"id": null, "hits": [{"query": "SCO5087", "subject": "WP_331719215.1", "identity": 65.459, "coverage": 88.6509635974304, "evalue": 0.0, "bitscore": 535.0}], "name": "WP_331719215.1", "ipg": "786892178", "start": 81897, "end": 83166, "strand": 1, "sequence": null}, {"id": null, "hits": [{"query": "SCO5088", "subject": "WP_331719212.1", "identity": 67.003, "coverage": 97.54299754299754, "evalue": 1.02e-176, "bitscore": 508.0}], "name": "WP_331719212.1", "ipg": "786892234", "start": 78462, "end": 79683, "strand": -1, "sequence": null}, {"id": null, "hits": [{"query": "SCO5088", "subject": "WP_331719199.1", "identity": 68.0, "coverage": 98.28009828009829, "evalue": 6.94e-176, "bitscore": 506.0}], "name": "WP_331719199.1", "ipg": "786892088", "start": 64936, "end": 66157, "strand": -1, "sequence": null}, {"id": null, "hits": [{"query": "SCO5088", "subject": "WP_331719177.1", "identity": 58.543, "coverage": 97.78869778869779, "evalue": 4.52e-156, "bitscore": 456.0}], "name": "WP_331719177.1", "ipg": "786892095", "start": 40738, "end": 41959, "strand": 1, "sequence": null}, {"id": null, "hits": [{"query": "SCO5088", "subject": "WP_331719216.1", "identity": 59.045, "coverage": 97.78869778869779, "evalue": 1.2e-149, "bitscore": 440.0}], "name": "WP_331719216.1", "ipg": "786892233", "start": 83162, "end": 84383, "strand": 1, "sequence": null}, {"id": null, "hits": [{"query": "SCO5089", "subject": "WP_331719217.1", "identity": 46.341, "coverage": 95.34883720930233, "evalue": 4.9e-16, "bitscore": 76.6}], "name": "WP_331719217.1", "ipg": "786892217", "start": 84495, "end": 84765, "strand": 1, "sequence": null}, {"id": null, "hits": [{"query": "SCO5089", "subject": "WP_405983266.1", "identity": 46.341, "coverage": 95.34883720930233, "evalue": 2.61e-15, "bitscore": 74.7}], "name": "WP_405983266.1", "ipg": "786892121", "start": 42022, "end": 42292, "strand": 1, "sequence": null}], "clusters": [{"indices": [8, 3, 0, 7, 2, 6, 10, 11, 1, 4], "subjects": [], "intermediate_genes": [], "score": 16.45766, "start": 64936, "end": 97497, "number": 848}, {"indices": [5, 9, 12], "subjects": [], "intermediate_genes": [], "score": 5.10827, "start": 39473, "end": 42292, "number": 847}]}]}, {"name": "Streptomyces sp.", "strain": "NPDC090077", "scaffolds": [{"accession": "NZ_JBIVEG010000048.1", "subjects": [{"id": null, "hits": [{"query": "SCO5086", "subject": "WP_331719201.1", "identity": 64.865, "coverage": 99.23371647509579, "evalue": 5.2e-118, "bitscore": 348.0}], "name": "WP_331719201.1", "ipg": "786892242", "start": 25423, "end": 26215, "strand": -1, "sequence": null}, {"id": null, "hits": [{"query": "SCO5087", "subject": "WP_401255572.1", "identity": 74.048, "coverage": 89.93576017130621, "evalue": 0.0, "bitscore": 644.0}], "name": "WP_401255572.1", "ipg": "938228479", "start": 24117, "end": 25386, "strand": -1, "sequence": null}, {"id": null, "hits": [{"query": "SCO5087", "subject": "WP_401255606.1", "identity": 64.976, "coverage": 88.6509635974304, "evalue": 0.0, "bitscore": 529.0}], "name": "WP_401255606.1", "ipg": "938226683", "start": 37245, "end": 38526, "strand": 1, "sequence": null}, {"id": null, "hits": [{"query": "SCO5088", "subject": "WP_401255569.1", "identity": 68.5, "coverage": 98.28009828009829, "evalue": 4.94e-173, "bitscore": 499.0}], "name": "WP_401255569.1", "ipg": "938224419", "start": 22903, "end": 24121, "strand": -1, "sequence": null}, {"id": null, "hits": [{"query": "SCO5088", "subject": "WP_401255609.1", "identity": 57.215, "coverage": 97.05159705159704, "evalue": 3.29e-142, "bitscore": 421.0}], "name": "WP_401255609.1", "ipg": "938224059", "start": 38522, "end": 39718, "strand": 1, "sequence": null}], "clusters": [{"indices": [3, 1, 0, 2, 4], "subjects": [], "intermediate_genes": [], "score": 9.2441, "start": 22903, "end": 39718, "number": 851}]}, {"accession": "NZ_JBIVEG010000018.1", "subjects": [{"id": null, "hits": [{"query": "SCO5086", "subject": "WP_401249504.1", "identity": 60.465, "coverage": 98.85057471264368, "evalue": 3.9e-103, "bitscore": 310.0}], "name": "WP_401249504.1", "ipg": "938227656", "start": 9626, "end": 10424, "strand": -1, "sequence": null}, {"id": null, "hits": [{"query": "SCO5087", "subject": "WP_401249509.1", "identity": 66.184, "coverage": 88.6509635974304, "evalue": 0.0, "bitscore": 566.0}], "name": "WP_401249509.1", "ipg": "938226461", "start": 11798, "end": 13070, "strand": 1, "sequence": null}, {"id": null, "hits": [{"query": "SCO5088", "subject": "WP_401249512.1", "identity": 59.045, "coverage": 97.78869778869779, "evalue": 3.59e-136, "bitscore": 406.0}], "name": "WP_401249512.1", "ipg": "938223526", "start": 13066, "end": 14335, "strand": 1, "sequence": null}, {"id": null, "hits": [{"query": "SCO5089", "subject": "WP_401249483.1", "identity": 47.561, "coverage": 95.34883720930233, "evalue": 1.28e-16, "bitscore": 78.2}], "name": "WP_401249483.1", "ipg": "938228521", "start": 230, "end": 500, "strand": 1, "sequence": null}], "clusters": [{"indices": [3, 0, 1, 2], "subjects": [], "intermediate_genes": [], "score": 6.13602, "start": 230, "end": 14335, "number": 853}]}]}, {"name": "Streptomyces sp.", "strain": "SCUT-3", "scaffolds": [{"accession": "NZ_CP046907.1", "subjects": [{"id": null, "hits": [{"query": "SCO5086", "subject": "WP_182311835.1", "identity": 65.517, "coverage": 100.0, "evalue": 6.52e-118, "bitscore": 348.0}], "name": "WP_182311835.1", "ipg": "174584660", "start": 1125609, "end": 1126395, "strand": -1, "sequence": null}, {"id": null, "hits": [{"query": "SCO5087", "subject": "WP_182311834.1", "identity": 72.967, "coverage": 89.50749464668094, "evalue": 0.0, "bitscore": 625.0}], "name": "WP_182311834.1", "ipg": "174584675", "start": 1124281, "end": 1125550, "strand": -1, "sequence": null}, {"id": null, "hits": [{"query": "SCO5088", "subject": "WP_182311833.1", "identity": 72.569, "coverage": 98.52579852579852, "evalue": 0.0, "bitscore": 527.0}], "name": "WP_182311833.1", "ipg": "346510992", "start": 1123061, "end": 1124285, "strand": -1, "sequence": null}, {"id": null, "hits": [{"query": "SCO5089", "subject": "WP_182311841.1", "identity": 45.679, "coverage": 94.18604651162791, "evalue": 1.14e-10, "bitscore": 62.8}], "name": "WP_182311841.1", "ipg": "174584679", "start": 1135678, "end": 1135948, "strand": -1, "sequence": null}], "clusters": [{"indices": [2, 1, 0, 3], "subjects": [], "intermediate_genes": [], "score": 6.15628, "start": 1123061, "end": 1135948, "number": 855}]}]}, {"name": "Streptomyces sp.", "strain": "NPDC059506", "scaffolds": [{"accession": "NZ_JBHYTQ010000016.1", "subjects": [{"id": null, "hits": [{"query": "SCO5086", "subject": "WP_182311835.1", "identity": 65.517, "coverage": 100.0, "evalue": 6.52e-118, "bitscore": 348.0}], "name": "WP_182311835.1", "ipg": "174584660", "start": 17604, "end": 18390, "strand": 1, "sequence": null}, {"id": null, "hits": [{"query": "SCO5087", "subject": "WP_269120061.1", "identity": 72.727, "coverage": 89.50749464668094, "evalue": 0.0, "bitscore": 623.0}], "name": "WP_269120061.1", "ipg": "606300277", "start": 18449, "end": 19718, "strand": 1, "sequence": null}, {"id": null, "hits": [{"query": "SCO5088", "subject": "WP_384928408.1", "identity": 71.976, "coverage": 83.29238329238329, "evalue": 1.3e-148, "bitscore": 435.0}], "name": "WP_384928408.1", "ipg": "915360881", "start": 19714, "end": 20739, "strand": 1, "sequence": null}, {"id": null, "hits": [{"query": "SCO5089", "subject": "WP_182311841.1", "identity": 45.679, "coverage": 94.18604651162791, "evalue": 1.14e-10, "bitscore": 62.8}], "name": "WP_182311841.1", "ipg": "174584679", "start": 8051, "end": 8321, "strand": 1, "sequence": null}], "clusters": [{"indices": [3, 0, 1, 2], "subjects": [], "intermediate_genes": [], "score": 6.14688, "start": 8051, "end": 20739, "number": 857}]}]}, {"name": "Streptomyces sp.", "strain": "DJ", "scaffolds": [{"accession": "PKSK01001411.1", "subjects": [{"id": null, "hits": [{"query": "SCO5086", "subject": "PLW71517.1", "identity": 65.517, "coverage": 100.0, "evalue": 6.52e-118, "bitscore": 348.0}], "name": "PLW71517.1", "ipg": "174584660", "start": 19485, "end": 20271, "strand": 1, "sequence": null}, {"id": null, "hits": [{"query": "SCO5087", "subject": "PLW71518.1", "identity": 72.967, "coverage": 89.50749464668094, "evalue": 0.0, "bitscore": 625.0}], "name": "PLW71518.1", "ipg": "174584675", "start": 20330, "end": 21599, "strand": 1, "sequence": null}, {"id": null, "hits": [{"query": "SCO5089", "subject": "PLW71511.1", "identity": 45.679, "coverage": 94.18604651162791, "evalue": 1.14e-10, "bitscore": 62.8}], "name": "PLW71511.1", "ipg": "174584679", "start": 9932, "end": 10202, "strand": 1, "sequence": null}], "clusters": [{"indices": [2, 0, 1], "subjects": [], "intermediate_genes": [], "score": 4.10358, "start": 9932, "end": 21599, "number": 859}]}]}, {"name": "Streptomyces sp.", "strain": "MMS24-I31", "scaffolds": [{"accession": "NZ_JBJLZX010000004.1", "subjects": [{"id": null, "hits": [{"query": "SCO5087", "subject": "WP_398191671.1", "identity": 68.957, "coverage": 90.36402569593149, "evalue": 0.0, "bitscore": 587.0}], "name": "WP_398191671.1", "ipg": "932924401", "start": 17676, "end": 18945, "strand": -1, "sequence": null}, {"id": null, "hits": [{"query": "SCO5088", "subject": "WP_398191668.1", "identity": 58.145, "coverage": 98.03439803439802, "evalue": 1.53e-145, "bitscore": 429.0}], "name": "WP_398191668.1", "ipg": "932920926", "start": 16441, "end": 17680, "strand": -1, "sequence": null}, {"id": null, "hits": [{"query": "SCO5089", "subject": "WP_398191666.1", "identity": 41.463, "coverage": 95.34883720930233, "evalue": 6.34e-10, "bitscore": 60.8}], "name": "WP_398191666.1", "ipg": "932919382", "start": 16190, "end": 16445, "strand": -1, "sequence": null}], "clusters": [{"indices": [2, 1, 0], "subjects": [], "intermediate_genes": [], "score": 5.10768, "start": 16190, "end": 18945, "number": 862}]}]}, {"name": "Streptomyces sp.", "strain": "NPDC058662", "scaffolds": [{"accession": "NZ_JBHXRU010000034.1", "subjects": [{"id": null, "hits": [{"query": "SCO5086", "subject": "WP_384537784.1", "identity": 64.368, "coverage": 100.0, "evalue": 7.94e-118, "bitscore": 347.0}], "name": "WP_384537784.1", "ipg": "911341289", "start": 6783, "end": 7569, "strand": -1, "sequence": null}, {"id": null, "hits": [{"query": "SCO5087", "subject": "WP_384537789.1", "identity": 68.095, "coverage": 89.93576017130621, "evalue": 0.0, "bitscore": 587.0}], "name": "WP_384537789.1", "ipg": "911344989", "start": 8794, "end": 10075, "strand": -1, "sequence": null}, {"id": null, "hits": [{"query": "SCO5088", "subject": "WP_384537786.1", "identity": 61.443, "coverage": 98.52579852579852, "evalue": 2.83e-157, "bitscore": 459.0}], "name": "WP_384537786.1", "ipg": "911339697", "start": 7577, "end": 8798, "strand": -1, "sequence": null}], "clusters": [{"indices": [0, 2, 1], "subjects": [], "intermediate_genes": [], "score": 4.1393, "start": 6783, "end": 10075, "number": 864}]}]}, {"name": "Streptomyces sp.", "strain": "SM11", "scaffolds": [{"accession": "NZ_NEUE01000205.1", "subjects": [{"id": null, "hits": [{"query": "SCO5086", "subject": "WP_103533384.1", "identity": 67.984, "coverage": 96.93486590038314, "evalue": 8.04e-118, "bitscore": 348.0}], "name": "WP_103533384.1", "ipg": "177654154", "start": 17106, "end": 17910, "strand": 1, "sequence": null}, {"id": null, "hits": [{"query": "SCO5087", "subject": "WP_374935691.1", "identity": 66.822, "coverage": 91.43468950749465, "evalue": 0.0, "bitscore": 568.0}], "name": "WP_374935691.1", "ipg": "901365687", "start": 10674, "end": 11985, "strand": -1, "sequence": null}, {"id": null, "hits": [{"query": "SCO5089", "subject": "WP_103533378.1", "identity": 51.948, "coverage": 89.53488372093024, "evalue": 3.59e-18, "bitscore": 81.6}], "name": "WP_103533378.1", "ipg": "177654166", "start": 9073, "end": 9319, "strand": -1, "sequence": null}], "clusters": [{"indices": [2, 1, 0], "subjects": [], "intermediate_genes": [], "score": 4.09976, "start": 9073, "end": 17910, "number": 866}]}, {"accession": "NZ_NEUE01000308.1", "subjects": [{"id": null, "hits": [{"query": "SCO5086", "subject": "WP_103533384.1", "identity": 67.984, "coverage": 96.93486590038314, "evalue": 8.04e-118, "bitscore": 348.0}], "name": "WP_103533384.1", "ipg": "177654154", "start": 3796, "end": 4600, "strand": -1, "sequence": null}, {"id": null, "hits": [{"query": "SCO5087", "subject": "WP_374935691.1", "identity": 66.822, "coverage": 91.43468950749465, "evalue": 0.0, "bitscore": 568.0}], "name": "WP_374935691.1", "ipg": "901365687", "start": 9721, "end": 11032, "strand": 1, "sequence": null}, {"id": null, "hits": [{"query": "SCO5089", "subject": "WP_103533378.1", "identity": 51.948, "coverage": 89.53488372093024, "evalue": 3.59e-18, "bitscore": 81.6}], "name": "WP_103533378.1", "ipg": "177654166", "start": 12387, "end": 12633, "strand": 1, "sequence": null}], "clusters": [{"indices": [0, 1, 2], "subjects": [], "intermediate_genes": [], "score": 4.09976, "start": 3796, "end": 12633, "number": 867}]}]}, {"name": "Streptomyces sp.", "strain": "NPDC006283", "scaffolds": [{"accession": "NZ_JBEXRZ010000281.1", "subjects": [{"id": null, "hits": [{"query": "SCO5087", "subject": "WP_356639519.1", "identity": 69.565, "coverage": 88.6509635974304, "evalue": 0.0, "bitscore": 592.0}], "name": "WP_356639519.1", "ipg": "869713725", "start": 3753, "end": 5028, "strand": 1, "sequence": null}, {"id": null, "hits": [{"query": "SCO5088", "subject": "WP_356639521.1", "identity": 64.589, "coverage": 98.52579852579852, "evalue": 1.97e-171, "bitscore": 495.0}], "name": "WP_356639521.1", "ipg": "869713885", "start": 5024, "end": 6233, "strand": 1, "sequence": null}, {"id": null, "hits": [{"query": "SCO5089", "subject": "WP_356639517.1", "identity": 55.405, "coverage": 86.04651162790698, "evalue": 5.34e-18, "bitscore": 81.3}], "name": "WP_356639517.1", "ipg": "869710686", "start": 3502, "end": 3757, "strand": 1, "sequence": null}], "clusters": [{"indices": [2, 0, 1], "subjects": [], "intermediate_genes": [], "score": 4.11683, "start": 3502, "end": 6233, "number": 868}]}]}, {"name": "Streptomyces sp.", "strain": "NPDC098781", "scaffolds": [{"accession": "NZ_JBIWAK010000006.1", "subjects": [{"id": null, "hits": [{"query": "SCO5086", "subject": "WP_404099642.1", "identity": 64.368, "coverage": 100.0, "evalue": 1.03e-117, "bitscore": 347.0}], "name": "WP_404099642.1", "ipg": "939808502", "start": 88954, "end": 89740, "strand": 1, "sequence": null}, {"id": null, "hits": [{"query": "SCO5088", "subject": "WP_404099637.1", "identity": 59.102, "coverage": 98.52579852579852, "evalue": 1.64e-156, "bitscore": 457.0}], "name": "WP_404099637.1", "ipg": "939812652", "start": 85844, "end": 87068, "strand": -1, "sequence": null}, {"id": null, "hits": [{"query": "SCO5089", "subject": "WP_404099635.1", "identity": 41.772, "coverage": 91.86046511627907, "evalue": 2.53e-12, "bitscore": 67.4}], "name": "WP_404099635.1", "ipg": "939811944", "start": 85472, "end": 85751, "strand": -1, "sequence": null}], "clusters": [{"indices": [2, 1, 0], "subjects": [], "intermediate_genes": [], "score": 4.08714, "start": 85472, "end": 89740, "number": 870}]}]}, {"name": "Streptomyces sp.", "strain": "NPDC051172", "scaffolds": [{"accession": "NZ_JBFBBE010000126.1", "subjects": [{"id": null, "hits": [{"query": "SCO5086", "subject": "WP_365844720.1", "identity": 65.134, "coverage": 100.0, "evalue": 1.22e-117, "bitscore": 347.0}], "name": "WP_365844720.1", "ipg": "878948559", "start": 1530, "end": 2316, "strand": -1, "sequence": null}, {"id": null, "hits": [{"query": "SCO5087", "subject": "WP_365844732.1", "identity": 68.182, "coverage": 89.50749464668094, "evalue": 0.0, "bitscore": 588.0}], "name": "WP_365844732.1", "ipg": "878946232", "start": 6968, "end": 8237, "strand": 1, "sequence": null}, {"id": null, "hits": [{"query": "SCO5089", "subject": "WP_365844736.1", "identity": 50.617, "coverage": 94.18604651162791, "evalue": 2.31e-18, "bitscore": 82.4}], "name": "WP_365844736.1", "ipg": "878948975", "start": 9482, "end": 9740, "strand": 1, "sequence": null}], "clusters": [{"indices": [0, 1, 2], "subjects": [], "intermediate_genes": [], "score": 4.1017399999999995, "start": 1530, "end": 9740, "number": 872}]}, {"accession": "NZ_JBFBBE010000119.1", "subjects": [{"id": null, "hits": [{"query": "SCO5086", "subject": "WP_365844449.1", "identity": 61.303, "coverage": 100.0, "evalue": 2.7e-110, "bitscore": 328.0}], "name": "WP_365844449.1", "ipg": "878945077", "start": 16699, "end": 17485, "strand": -1, "sequence": null}, {"id": null, "hits": [{"query": "SCO5087", "subject": "WP_365844455.1", "identity": 67.15, "coverage": 88.6509635974304, "evalue": 0.0, "bitscore": 560.0}], "name": "WP_365844455.1", "ipg": "878942811", "start": 19119, "end": 20388, "strand": -1, "sequence": null}, {"id": null, "hits": [{"query": "SCO5088", "subject": "WP_365844453.1", "identity": 58.897, "coverage": 98.03439803439802, "evalue": 1.63e-159, "bitscore": 465.0}], "name": "WP_365844453.1", "ipg": "878947102", "start": 17908, "end": 19123, "strand": -1, "sequence": null}], "clusters": [{"indices": [0, 2, 1], "subjects": [], "intermediate_genes": [], "score": 4.1353, "start": 16699, "end": 20388, "number": 874}]}, {"accession": "NZ_JBFBBE010000093.1", "subjects": [{"id": null, "hits": [{"query": "SCO5086", "subject": "WP_365843094.1", "identity": 61.176, "coverage": 97.70114942528735, "evalue": 2.61e-105, "bitscore": 316.0}], "name": "WP_365843094.1", "ipg": "878944762", "start": 29040, "end": 29862, "strand": 1, "sequence": null}, {"id": null, "hits": [{"query": "SCO5087", "subject": "WP_365843088.1", "identity": 70.388, "coverage": 88.22269807280514, "evalue": 0.0, "bitscore": 570.0}], "name": "WP_365843088.1", "ipg": "878945924", "start": 26192, "end": 27464, "strand": 1, "sequence": null}, {"id": null, "hits": [{"query": "SCO5088", "subject": "WP_365843090.1", "identity": 62.25, "coverage": 98.28009828009829, "evalue": 5.07e-156, "bitscore": 456.0}], "name": "WP_365843090.1", "ipg": "878947009", "start": 27460, "end": 28672, "strand": 1, "sequence": null}, {"id": null, "hits": [{"query": "SCO5089", "subject": "WP_365843092.1", "identity": 51.22, "coverage": 95.34883720930233, "evalue": 3.72e-19, "bitscore": 84.3}], "name": "WP_365843092.1", "ipg": "878945247", "start": 28762, "end": 29020, "strand": 1, "sequence": null}], "clusters": [{"indices": [1, 2, 3, 0], "subjects": [], "intermediate_genes": [], "score": 6.14263, "start": 26192, "end": 29862, "number": 876}]}]}, {"name": "Streptomyces sp.", "strain": "ID05-47C", "scaffolds": [{"accession": "NZ_JARAYY010000009.1", "subjects": [{"id": null, "hits": [{"query": "SCO5086", "subject": "WP_150473371.1", "identity": 64.751, "coverage": 100.0, "evalue": 2.01e-117, "bitscore": 347.0}], "name": "WP_150473371.1", "ipg": "273455234", "start": 46476, "end": 47262, "strand": -1, "sequence": null}, {"id": null, "hits": [{"query": "SCO5088", "subject": "WP_319177882.1", "identity": 57.107, "coverage": 98.52579852579852, "evalue": 1.58e-149, "bitscore": 439.0}], "name": "WP_319177882.1", "ipg": "717174711", "start": 49107, "end": 50331, "strand": 1, "sequence": null}, {"id": null, "hits": [{"query": "SCO5089", "subject": "WP_086767590.1", "identity": 40.244, "coverage": 95.34883720930233, "evalue": 5.53e-12, "bitscore": 66.2}], "name": "WP_086767590.1", "ipg": "142059", "start": 50542, "end": 50818, "strand": 1, "sequence": null}], "clusters": [{"indices": [0, 1, 2], "subjects": [], "intermediate_genes": [], "score": 4.08522, "start": 46476, "end": 50818, "number": 878}]}]}, {"name": "Streptomyces sp.", "strain": "SS7", "scaffolds": [{"accession": "NZ_CP141223.1", "subjects": [{"id": null, "hits": [{"query": "SCO5086", "subject": "WP_340376198.1", "identity": 64.368, "coverage": 100.0, "evalue": 2.27e-117, "bitscore": 346.0}], "name": "WP_340376198.1", "ipg": "828165370", "start": 3165666, "end": 3166452, "strand": 1, "sequence": null}, {"id": null, "hits": [{"query": "SCO5088", "subject": "WP_340376195.1", "identity": 58.603, "coverage": 98.52579852579852, "evalue": 4.12e-154, "bitscore": 451.0}], "name": "WP_340376195.1", "ipg": "828165342", "start": 3162548, "end": 3163772, "strand": -1, "sequence": null}, {"id": null, "hits": [{"query": "SCO5088", "subject": "WP_340377078.1", "identity": 56.391, "coverage": 97.78869778869779, "evalue": 6.48e-149, "bitscore": 438.0}], "name": "WP_340377078.1", "ipg": "828166269", "start": 4280401, "end": 4281634, "strand": -1, "sequence": null}, {"id": null, "hits": [{"query": "SCO5089", "subject": "WP_340376194.1", "identity": 45.679, "coverage": 94.18604651162791, "evalue": 7.62e-15, "bitscore": 73.6}], "name": "WP_340376194.1", "ipg": "828165365", "start": 3162069, "end": 3162348, "strand": -1, "sequence": null}, {"id": null, "hits": [{"query": "SCO5089", "subject": "WP_340377086.1", "identity": 33.333, "coverage": 87.20930232558139, "evalue": 1.87e-06, "bitscore": 55.1}], "name": "WP_340377086.1", "ipg": "828166213", "start": 4287158, "end": 4288496, "strand": -1, "sequence": null}], "clusters": [{"indices": [3, 1, 0], "subjects": [], "intermediate_genes": [], "score": 4.08706, "start": 3162069, "end": 3166452, "number": 880}]}]}, {"name": "Streptomyces sp.", "strain": "A0592", "scaffolds": [{"accession": "NZ_SSBM01000011.1", "subjects": [{"id": null, "hits": [{"query": "SCO5086", "subject": "WP_136231061.1", "identity": 65.517, "coverage": 100.0, "evalue": 2.53e-117, "bitscore": 346.0}], "name": "WP_136231061.1", "ipg": "244324726", "start": 33872, "end": 34658, "strand": 1, "sequence": null}, {"id": null, "hits": [{"query": "SCO5087", "subject": "WP_136231059.1", "identity": 69.378, "coverage": 89.50749464668094, "evalue": 0.0, "bitscore": 590.0}], "name": "WP_136231059.1", "ipg": "244324769", "start": 31366, "end": 32647, "strand": 1, "sequence": null}, {"id": null, "hits": [{"query": "SCO5088", "subject": "WP_136231060.1", "identity": 60.448, "coverage": 98.52579852579852, "evalue": 9.86e-161, "bitscore": 468.0}], "name": "WP_136231060.1", "ipg": "244324740", "start": 32643, "end": 33864, "strand": 1, "sequence": null}, {"id": null, "hits": [{"query": "SCO5089", "subject": "WP_136231047.1", "identity": 39.506, "coverage": 93.02325581395348, "evalue": 9.1e-08, "bitscore": 55.5}], "name": "WP_136231047.1", "ipg": "244324708", "start": 17525, "end": 17783, "strand": 1, "sequence": null}], "clusters": [{"indices": [3, 1, 2, 0], "subjects": [], "intermediate_genes": [], "score": 5.14595, "start": 17525, "end": 34658, "number": 882}]}]}, {"name": "Streptomyces sp.", "strain": "NPDC127097", "scaffolds": [{"accession": "NZ_JBHXFI010000012.1", "subjects": [{"id": null, "hits": [{"query": "SCO5086", "subject": "WP_387238682.1", "identity": 67.433, "coverage": 100.0, "evalue": 2.82e-117, "bitscore": 346.0}], "name": "WP_387238682.1", "ipg": "912132882", "start": 28694, "end": 29477, "strand": 1, "sequence": null}, {"id": null, "hits": [{"query": "SCO5087", "subject": "WP_387238655.1", "identity": 80.096, "coverage": 89.29336188436831, "evalue": 0.0, "bitscore": 679.0}], "name": "WP_387238655.1", "ipg": "912132554", "start": 17955, "end": 19224, "strand": -1, "sequence": null}, {"id": null, "hits": [{"query": "SCO5088", "subject": "WP_387238652.1", "identity": 69.173, "coverage": 98.03439803439802, "evalue": 0.0, "bitscore": 531.0}], "name": "WP_387238652.1", "ipg": "912132470", "start": 16723, "end": 17959, "strand": -1, "sequence": null}, {"id": null, "hits": [{"query": "SCO5089", "subject": "WP_387238649.1", "identity": 58.442, "coverage": 89.53488372093024, "evalue": 1.86e-22, "bitscore": 92.8}], "name": "WP_387238649.1", "ipg": "912136450", "start": 16403, "end": 16661, "strand": -1, "sequence": null}], "clusters": [{"indices": [3, 2, 1, 0], "subjects": [], "intermediate_genes": [], "score": 7.16488, "start": 16403, "end": 29477, "number": 884}]}]}, {"name": "Streptomyces sp.", "strain": "NBC_00414", "scaffolds": [{"accession": "NZ_CP107935.1", "subjects": [{"id": null, "hits": [{"query": "SCO5086", "subject": "WP_328496323.1", "identity": 64.961, "coverage": 97.31800766283524, "evalue": 3.76e-117, "bitscore": 346.0}], "name": "WP_328496323.1", "ipg": "787690510", "start": 6706841, "end": 6707627, "strand": -1, "sequence": null}, {"id": null, "hits": [{"query": "SCO5088", "subject": "WP_328496326.1", "identity": 59.296, "coverage": 97.78869778869779, "evalue": 4.2e-152, "bitscore": 446.0}], "name": "WP_328496326.1", "ipg": "787690446", "start": 6709645, "end": 6710902, "strand": 1, "sequence": null}, {"id": null, "hits": [{"query": "SCO5089", "subject": "WP_189777335.1", "identity": 43.75, "coverage": 93.02325581395348, "evalue": 1.05e-13, "bitscore": 70.9}], "name": "WP_189777335.1", "ipg": "359263380", "start": 6711041, "end": 6711317, "strand": 1, "sequence": null}], "clusters": [{"indices": [0, 1, 2], "subjects": [], "intermediate_genes": [], "score": 4.08629, "start": 6706841, "end": 6711317, "number": 886}]}]}, {"name": "Streptomyces sp.", "strain": "NPDC005963", "scaffolds": [{"accession": "NZ_JBEXVD010000010.1", "subjects": [{"id": null, "hits": [{"query": "SCO5086", "subject": "WP_358933493.1", "identity": 62.835, "coverage": 100.0, "evalue": 3.88e-117, "bitscore": 346.0}], "name": "WP_358933493.1", "ipg": "870164326", "start": 91869, "end": 92655, "strand": -1, "sequence": null}, {"id": null, "hits": [{"query": "SCO5088", "subject": "WP_358933468.1", "identity": 56.642, "coverage": 98.03439803439802, "evalue": 2.09e-147, "bitscore": 434.0}], "name": "WP_358933468.1", "ipg": "870167118", "start": 75684, "end": 76902, "strand": 1, "sequence": null}, {"id": null, "hits": [{"query": "SCO5089", "subject": "WP_358933469.1", "identity": 40.964, "coverage": 95.34883720930233, "evalue": 4.39e-09, "bitscore": 59.3}], "name": "WP_358933469.1", "ipg": "870162482", "start": 76898, "end": 77192, "strand": 1, "sequence": null}], "clusters": [{"indices": [1, 2, 0], "subjects": [], "intermediate_genes": [], "score": 4.0839300000000005, "start": 75684, "end": 92655, "number": 888}]}]}, {"name": "Streptomyces sp.", "strain": "B21-108", "scaffolds": [{"accession": "NZ_JARUMG010000001.1", "subjects": [{"id": null, "hits": [{"query": "SCO5086", "subject": "WP_079659609.1", "identity": 63.985, "coverage": 100.0, "evalue": 3.97e-117, "bitscore": 346.0}], "name": "WP_079659609.1", "ipg": "130320754", "start": 3251953, "end": 3252739, "strand": 1, "sequence": null}, {"id": null, "hits": [{"query": "SCO5088", "subject": "WP_334577264.1", "identity": 57.855, "coverage": 98.52579852579852, "evalue": 2.36e-153, "bitscore": 449.0}], "name": "WP_334577264.1", "ipg": "816163281", "start": 3248845, "end": 3250069, "strand": -1, "sequence": null}, {"id": null, "hits": [{"query": "SCO5089", "subject": "WP_334577263.1", "identity": 46.25, "coverage": 93.02325581395348, "evalue": 1.21e-14, "bitscore": 73.2}], "name": "WP_334577263.1", "ipg": "816160816", "start": 3248421, "end": 3248700, "strand": -1, "sequence": null}], "clusters": [{"indices": [2, 1, 0], "subjects": [], "intermediate_genes": [], "score": 4.0868199999999995, "start": 3248421, "end": 3252739, "number": 892}]}]}, {"name": "Streptomyces sp.", "strain": "3214.6", "scaffolds": [{"accession": "NZ_LT670819.1", "subjects": [{"id": null, "hits": [{"query": "SCO5086", "subject": "WP_079659609.1", "identity": 63.985, "coverage": 100.0, "evalue": 3.97e-117, "bitscore": 346.0}], "name": "WP_079659609.1", "ipg": "130320754", "start": 3216755, "end": 3217541, "strand": 1, "sequence": null}, {"id": null, "hits": [{"query": "SCO5086", "subject": "WP_079657762.1", "identity": 63.218, "coverage": 100.0, "evalue": 2.63e-113, "bitscore": 336.0}], "name": "WP_079657762.1", "ipg": "130318789", "start": 857028, "end": 857814, "strand": 1, "sequence": null}, {"id": null, "hits": [{"query": "SCO5087", "subject": "WP_231976244.1", "identity": 69.378, "coverage": 89.50749464668094, "evalue": 0.0, "bitscore": 591.0}], "name": "WP_231976244.1", "ipg": "130318786", "start": 854115, "end": 855378, "strand": 1, "sequence": null}, {"id": null, "hits": [{"query": "SCO5088", "subject": "WP_079659604.1", "identity": 57.855, "coverage": 98.52579852579852, "evalue": 5.07e-153, "bitscore": 448.0}], "name": "WP_079659604.1", "ipg": "130320751", "start": 3213647, "end": 3214871, "strand": -1, "sequence": null}, {"id": null, "hits": [{"query": "SCO5088", "subject": "WP_079657760.1", "identity": 61.94, "coverage": 98.77149877149877, "evalue": 5.71e-152, "bitscore": 446.0}], "name": "WP_079657760.1", "ipg": "130318787", "start": 855410, "end": 856694, "strand": 1, "sequence": null}, {"id": null, "hits": [{"query": "SCO5089", "subject": "WP_079659602.1", "identity": 45.0, "coverage": 93.02325581395348, "evalue": 3.44e-14, "bitscore": 72.0}], "name": "WP_079659602.1", "ipg": "130320750", "start": 3213253, "end": 3213532, "strand": -1, "sequence": null}, {"id": null, "hits": [{"query": "SCO5089", "subject": "WP_079657761.1", "identity": 47.561, "coverage": 95.34883720930233, "evalue": 5.6e-11, "bitscore": 63.5}], "name": "WP_079657761.1", "ipg": "130318788", "start": 856690, "end": 856960, "strand": 1, "sequence": null}, {"id": null, "hits": [{"query": "SCO5089", "subject": "WP_079663812.1", "identity": 47.273, "coverage": 63.95348837209303, "evalue": 2.09e-05, "bitscore": 49.3}], "name": "WP_079663812.1", "ipg": "130325235", "start": 8493819, "end": 8494074, "strand": 1, "sequence": null}], "clusters": [{"indices": [2, 4, 6, 1], "subjects": [], "intermediate_genes": [], "score": 6.14365, "start": 854115, "end": 857814, "number": 893}, {"indices": [5, 3, 0], "subjects": [], "intermediate_genes": [], "score": 4.0866, "start": 3213253, "end": 3217541, "number": 894}]}]}, {"name": "Streptomyces sp.", "strain": "ME18-1-4", "scaffolds": [{"accession": "NZ_JARAXJ010000021.1", "subjects": [{"id": null, "hits": [{"query": "SCO5086", "subject": "WP_319670947.1", "identity": 63.985, "coverage": 100.0, "evalue": 4.19e-117, "bitscore": 346.0}], "name": "WP_319670947.1", "ipg": "717097509", "start": 36054, "end": 36840, "strand": 1, "sequence": null}, {"id": null, "hits": [{"query": "SCO5088", "subject": "WP_319670944.1", "identity": 57.606, "coverage": 98.52579852579852, "evalue": 1.08e-152, "bitscore": 447.0}], "name": "WP_319670944.1", "ipg": "717096068", "start": 32946, "end": 34170, "strand": -1, "sequence": null}, {"id": null, "hits": [{"query": "SCO5089", "subject": "WP_319670943.1", "identity": 45.0, "coverage": 93.02325581395348, "evalue": 1.09e-14, "bitscore": 73.2}], "name": "WP_319670943.1", "ipg": "717097395", "start": 32539, "end": 32818, "strand": -1, "sequence": null}], "clusters": [{"indices": [2, 1, 0], "subjects": [], "intermediate_genes": [], "score": 4.08662, "start": 32539, "end": 36840, "number": 895}]}]}, {"name": "Streptomyces sp.", "strain": "NPDC050121", "scaffolds": [{"accession": "NZ_JBITJV010000044.1", "subjects": [{"id": null, "hits": [{"query": "SCO5086", "subject": "WP_319670947.1", "identity": 63.985, "coverage": 100.0, "evalue": 4.19e-117, "bitscore": 346.0}], "name": "WP_319670947.1", "ipg": "717097509", "start": 26665, "end": 27451, "strand": -1, "sequence": null}, {"id": null, "hits": [{"query": "SCO5088", "subject": "WP_399326029.1", "identity": 57.606, "coverage": 98.52579852579852, "evalue": 1.06e-152, "bitscore": 447.0}], "name": "WP_399326029.1", "ipg": "935517198", "start": 29335, "end": 30559, "strand": 1, "sequence": null}, {"id": null, "hits": [{"query": "SCO5089", "subject": "WP_319670943.1", "identity": 45.0, "coverage": 93.02325581395348, "evalue": 1.09e-14, "bitscore": 73.2}], "name": "WP_319670943.1", "ipg": "717097395", "start": 30723, "end": 31002, "strand": 1, "sequence": null}], "clusters": [{"indices": [0, 1, 2], "subjects": [], "intermediate_genes": [], "score": 4.08662, "start": 26665, "end": 31002, "number": 897}]}]}, {"name": "Streptomyces sp.", "strain": "NPDC005811", "scaffolds": [{"accession": "NZ_JBEXXK010000035.1", "subjects": [{"id": null, "hits": [{"query": "SCO5086", "subject": "WP_358998064.1", "identity": 63.985, "coverage": 100.0, "evalue": 4.24e-117, "bitscore": 346.0}], "name": "WP_358998064.1", "ipg": "870507137", "start": 101235, "end": 102021, "strand": -1, "sequence": null}, {"id": null, "hits": [{"query": "SCO5088", "subject": "WP_358998073.1", "identity": 57.855, "coverage": 98.52579852579852, "evalue": 3.54e-152, "bitscore": 446.0}], "name": "WP_358998073.1", "ipg": "870500267", "start": 103915, "end": 105139, "strand": 1, "sequence": null}, {"id": null, "hits": [{"query": "SCO5089", "subject": "WP_340376194.1", "identity": 45.679, "coverage": 94.18604651162791, "evalue": 7.62e-15, "bitscore": 73.6}], "name": "WP_340376194.1", "ipg": "828165365", "start": 105869, "end": 106148, "strand": 1, "sequence": null}], "clusters": [{"indices": [0, 1, 2], "subjects": [], "intermediate_genes": [], "score": 4.08656, "start": 101235, "end": 106148, "number": 899}]}]}, {"name": "Streptomyces sp.", "strain": "NPDC001339", "scaffolds": [{"accession": "NZ_JBIAWT010000004.1", "subjects": [{"id": null, "hits": [{"query": "SCO5086", "subject": "WP_390716230.1", "identity": 63.602, "coverage": 100.0, "evalue": 6.22e-117, "bitscore": 345.0}], "name": "WP_390716230.1", "ipg": "921091843", "start": 679588, "end": 680374, "strand": -1, "sequence": null}, {"id": null, "hits": [{"query": "SCO5087", "subject": "WP_390716232.1", "identity": 74.882, "coverage": 90.36402569593149, "evalue": 0.0, "bitscore": 654.0}], "name": "WP_390716232.1", "ipg": "921087529", "start": 681226, "end": 682495, "strand": 1, "sequence": null}, {"id": null, "hits": [{"query": "SCO5088", "subject": "WP_390716233.1", "identity": 71.357, "coverage": 97.78869778869779, "evalue": 0.0, "bitscore": 531.0}], "name": "WP_390716233.1", "ipg": "921093115", "start": 682491, "end": 683718, "strand": 1, "sequence": null}, {"id": null, "hits": [{"query": "SCO5089", "subject": "WP_390716234.1", "identity": 54.217, "coverage": 96.51162790697676, "evalue": 4.57e-24, "bitscore": 97.1}], "name": "WP_390716234.1", "ipg": "921092172", "start": 683835, "end": 684102, "strand": 1, "sequence": null}], "clusters": [{"indices": [0, 1, 2, 3], "subjects": [], "intermediate_genes": [], "score": 7.16271, "start": 679588, "end": 684102, "number": 905}]}]}, {"name": "Streptomyces sp.", "strain": "NPDC007172", "scaffolds": [{"accession": "NZ_JBIAFH010000007.1", "subjects": [{"id": null, "hits": [{"query": "SCO5086", "subject": "WP_388412125.1", "identity": 64.368, "coverage": 100.0, "evalue": 6.57e-117, "bitscore": 345.0}], "name": "WP_388412125.1", "ipg": "918402243", "start": 229399, "end": 230185, "strand": 1, "sequence": null}, {"id": null, "hits": [{"query": "SCO5088", "subject": "WP_388412120.1", "identity": 56.858, "coverage": 98.52579852579852, "evalue": 1.66e-145, "bitscore": 429.0}], "name": "WP_388412120.1", "ipg": "918407540", "start": 226313, "end": 227537, "strand": -1, "sequence": null}, {"id": null, "hits": [{"query": "SCO5089", "subject": "WP_388412118.1", "identity": 44.304, "coverage": 91.86046511627907, "evalue": 6.99e-14, "bitscore": 71.2}], "name": "WP_388412118.1", "ipg": "918407084", "start": 225859, "end": 226138, "strand": -1, "sequence": null}], "clusters": [{"indices": [2, 1, 0], "subjects": [], "intermediate_genes": [], "score": 4.0845199999999995, "start": 225859, "end": 230185, "number": 907}]}]}, {"name": "Streptomyces sp.", "strain": "NPDC057424", "scaffolds": [{"accession": "NZ_JBHVCP010000009.1", "subjects": [{"id": null, "hits": [{"query": "SCO5086", "subject": "WP_384154915.1", "identity": 64.368, "coverage": 100.0, "evalue": 7.49e-117, "bitscore": 345.0}], "name": "WP_384154915.1", "ipg": "918102213", "start": 140671, "end": 141457, "strand": 1, "sequence": null}, {"id": null, "hits": [{"query": "SCO5087", "subject": "WP_384154894.1", "identity": 67.933, "coverage": 89.93576017130621, "evalue": 0.0, "bitscore": 587.0}], "name": "WP_384154894.1", "ipg": "918102197", "start": 130795, "end": 132061, "strand": -1, "sequence": null}, {"id": null, "hits": [{"query": "SCO5088", "subject": "WP_384154892.1", "identity": 59.799, "coverage": 97.78869778869779, "evalue": 8.49e-143, "bitscore": 423.0}], "name": "WP_384154892.1", "ipg": "918105806", "start": 129527, "end": 130799, "strand": -1, "sequence": null}, {"id": null, "hits": [{"query": "SCO5089", "subject": "WP_384154913.1", "identity": 37.349, "coverage": 96.51162790697676, "evalue": 3.47e-12, "bitscore": 66.6}], "name": "WP_384154913.1", "ipg": "918106359", "start": 140383, "end": 140653, "strand": 1, "sequence": null}], "clusters": [{"indices": [2, 1, 3, 0], "subjects": [], "intermediate_genes": [], "score": 5.14216, "start": 129527, "end": 141457, "number": 911}]}]}, {"name": "Streptomyces sp.", "strain": "HB2AG", "scaffolds": [{"accession": "NZ_JAPUDN010000031.1", "subjects": [{"id": null, "hits": [{"query": "SCO5086", "subject": "WP_269120060.1", "identity": 65.134, "coverage": 100.0, "evalue": 7.57e-117, "bitscore": 345.0}], "name": "WP_269120060.1", "ipg": "606300723", "start": 51655, "end": 52441, "strand": 1, "sequence": null}, {"id": null, "hits": [{"query": "SCO5087", "subject": "WP_269120061.1", "identity": 72.727, "coverage": 89.50749464668094, "evalue": 0.0, "bitscore": 623.0}], "name": "WP_269120061.1", "ipg": "606300277", "start": 52500, "end": 53769, "strand": 1, "sequence": null}, {"id": null, "hits": [{"query": "SCO5088", "subject": "WP_269120062.1", "identity": 72.818, "coverage": 98.52579852579852, "evalue": 0.0, "bitscore": 530.0}], "name": "WP_269120062.1", "ipg": "606300155", "start": 53765, "end": 54989, "strand": 1, "sequence": null}, {"id": null, "hits": [{"query": "SCO5089", "subject": "WP_182311841.1", "identity": 45.679, "coverage": 94.18604651162791, "evalue": 1.14e-10, "bitscore": 62.8}], "name": "WP_182311841.1", "ipg": "174584679", "start": 42102, "end": 42372, "strand": 1, "sequence": null}], "clusters": [{"indices": [3, 0, 1, 2], "subjects": [], "intermediate_genes": [], "score": 6.15608, "start": 42102, "end": 54989, "number": 913}]}]}, {"name": "Streptomyces sp.", "strain": "PKU-MA01144", "scaffolds": [{"accession": "NZ_JABBPM010000028.1", "subjects": [{"id": null, "hits": [{"query": "SCO5086", "subject": "WP_170813186.1", "identity": 66.667, "coverage": 100.0, "evalue": 8.17e-117, "bitscore": 345.0}], "name": "WP_170813186.1", "ipg": "322685754", "start": 153517, "end": 154303, "strand": 1, "sequence": null}, {"id": null, "hits": [{"query": "SCO5087", "subject": "WP_170813193.1", "identity": 63.397, "coverage": 89.50749464668094, "evalue": 0.0, "bitscore": 538.0}], "name": "WP_170813193.1", "ipg": "322684163", "start": 166978, "end": 168247, "strand": 1, "sequence": null}, {"id": null, "hits": [{"query": "SCO5088", "subject": "WP_170813194.1", "identity": 60.494, "coverage": 99.5085995085995, "evalue": 1.13e-145, "bitscore": 430.0}], "name": "WP_170813194.1", "ipg": "322685728", "start": 168243, "end": 169488, "strand": 1, "sequence": null}, {"id": null, "hits": [{"query": "SCO5089", "subject": "WP_017947353.1", "identity": 43.21, "coverage": 94.18604651162791, "evalue": 1.66e-11, "bitscore": 65.1}], "name": "WP_017947353.1", "ipg": "38557126", "start": 141010, "end": 141265, "strand": 1, "sequence": null}], "clusters": [{"indices": [3, 0, 1, 2], "subjects": [], "intermediate_genes": [], "score": 6.13781, "start": 141010, "end": 169488, "number": 915}]}]}, {"name": "Streptomyces sp.", "strain": "378", "scaffolds": [{"accession": "NZ_JASKMS010000001.1", "subjects": [{"id": null, "hits": [{"query": "SCO5086", "subject": "WP_283967979.1", "identity": 66.667, "coverage": 100.0, "evalue": 9.63e-117, "bitscore": 345.0}], "name": "WP_283967979.1", "ipg": "656840393", "start": 100833, "end": 101619, "strand": -1, "sequence": null}, {"id": null, "hits": [{"query": "SCO5087", "subject": "WP_283967968.1", "identity": 64.115, "coverage": 89.50749464668094, "evalue": 0.0, "bitscore": 526.0}], "name": "WP_283967968.1", "ipg": "656840689", "start": 87057, "end": 88326, "strand": -1, "sequence": null}, {"id": null, "hits": [{"query": "SCO5088", "subject": "WP_283967967.1", "identity": 61.404, "coverage": 98.03439803439802, "evalue": 5.23e-147, "bitscore": 433.0}], "name": "WP_283967967.1", "ipg": "656839011", "start": 85816, "end": 87061, "strand": -1, "sequence": null}, {"id": null, "hits": [{"query": "SCO5089", "subject": "WP_283967991.1", "identity": 46.154, "coverage": 90.69767441860465, "evalue": 5.75e-14, "bitscore": 71.2}], "name": "WP_283967991.1", "ipg": "656842398", "start": 114320, "end": 114575, "strand": -1, "sequence": null}], "clusters": [{"indices": [2, 1, 0, 3], "subjects": [], "intermediate_genes": [], "score": 6.13752, "start": 85816, "end": 114575, "number": 917}]}]}, {"name": "Streptomyces sp.", "strain": "NPDC102283", "scaffolds": [{"accession": "NZ_JBIWLQ010000008.1", "subjects": [{"id": null, "hits": [{"query": "SCO5086", "subject": "WP_403910014.1", "identity": 66.403, "coverage": 96.93486590038314, "evalue": 1.11e-116, "bitscore": 345.0}], "name": "WP_403910014.1", "ipg": "940664136", "start": 39665, "end": 40448, "strand": 1, "sequence": null}, {"id": null, "hits": [{"query": "SCO5087", "subject": "WP_403910004.1", "identity": 65.534, "coverage": 88.22269807280514, "evalue": 0.0, "bitscore": 546.0}], "name": "WP_403910004.1", "ipg": "940662523", "start": 34765, "end": 36037, "strand": 1, "sequence": null}, {"id": null, "hits": [{"query": "SCO5088", "subject": "WP_403910006.1", "identity": 58.75, "coverage": 98.28009828009829, "evalue": 1.17e-151, "bitscore": 445.0}], "name": "WP_403910006.1", "ipg": "940662071", "start": 36033, "end": 37248, "strand": 1, "sequence": null}, {"id": null, "hits": [{"query": "SCO5089", "subject": "WP_403910008.1", "identity": 47.368, "coverage": 88.37209302325581, "evalue": 4.16e-14, "bitscore": 71.6}], "name": "WP_403910008.1", "ipg": "940663944", "start": 37294, "end": 37552, "strand": 1, "sequence": null}], "clusters": [{"indices": [1, 2, 3, 0], "subjects": [], "intermediate_genes": [], "score": 6.14076, "start": 34765, "end": 40448, "number": 919}]}]}, {"name": "Streptomyces sp.", "strain": "SID8354", "scaffolds": [{"accession": "NZ_WWGW01000020.1", "subjects": [{"id": null, "hits": [{"query": "SCO5086", "subject": "WP_018540018.1", "identity": 68.582, "coverage": 100.0, "evalue": 1.31e-116, "bitscore": 344.0}], "name": "WP_018540018.1", "ipg": "39161436", "start": 262562, "end": 263345, "strand": -1, "sequence": null}, {"id": null, "hits": [{"query": "SCO5087", "subject": "WP_018540028.1", "identity": 81.055, "coverage": 89.29336188436831, "evalue": 0.0, "bitscore": 690.0}], "name": "WP_018540028.1", "ipg": "39161446", "start": 272506, "end": 273775, "strand": 1, "sequence": null}, {"id": null, "hits": [{"query": "SCO5088", "subject": "WP_018540029.1", "identity": 71.93, "coverage": 98.03439803439802, "evalue": 0.0, "bitscore": 542.0}], "name": "WP_018540029.1", "ipg": "39161447", "start": 273771, "end": 275007, "strand": 1, "sequence": null}, {"id": null, "hits": [{"query": "SCO5089", "subject": "WP_018540030.1", "identity": 56.79, "coverage": 94.18604651162791, "evalue": 2.15e-22, "bitscore": 92.4}], "name": "WP_018540030.1", "ipg": "39161448", "start": 275047, "end": 275305, "strand": 1, "sequence": null}], "clusters": [{"indices": [0, 1, 2, 3], "subjects": [], "intermediate_genes": [], "score": 7.16684, "start": 262562, "end": 275305, "number": 922}]}]}, {"name": "Streptomyces sp.", "strain": "NPDC094448", "scaffolds": [{"accession": "NZ_JBIWGU010000002.1", "subjects": [{"id": null, "hits": [{"query": "SCO5086", "subject": "WP_403702497.1", "identity": 64.751, "coverage": 100.0, "evalue": 2.19e-116, "bitscore": 344.0}], "name": "WP_403702497.1", "ipg": "940272702", "start": 562132, "end": 562918, "strand": -1, "sequence": null}, {"id": null, "hits": [{"query": "SCO5087", "subject": "WP_403702503.1", "identity": 68.765, "coverage": 88.43683083511777, "evalue": 0.0, "bitscore": 578.0}], "name": "WP_403702503.1", "ipg": "940274858", "start": 564167, "end": 565448, "strand": -1, "sequence": null}, {"id": null, "hits": [{"query": "SCO5088", "subject": "WP_403702500.1", "identity": 61.25, "coverage": 98.03439803439802, "evalue": 8.51e-161, "bitscore": 468.0}], "name": "WP_403702500.1", "ipg": "940275051", "start": 562926, "end": 564171, "strand": -1, "sequence": null}], "clusters": [{"indices": [0, 2, 1], "subjects": [], "intermediate_genes": [], "score": 4.139, "start": 562132, "end": 565448, "number": 924}]}]}, {"name": "Streptomyces sp.", "strain": "NPDC057910", "scaffolds": [{"accession": "NZ_JBHVOP010000012.1", "subjects": [{"id": null, "hits": [{"query": "SCO5086", "subject": "WP_100577898.1", "identity": 64.368, "coverage": 100.0, "evalue": 2.61e-116, "bitscore": 343.0}], "name": "WP_100577898.1", "ipg": "171274821", "start": 47515, "end": 48301, "strand": 1, "sequence": null}, {"id": null, "hits": [{"query": "SCO5088", "subject": "WP_100577895.1", "identity": 57.286, "coverage": 97.78869778869779, "evalue": 2.3e-145, "bitscore": 429.0}], "name": "WP_100577895.1", "ipg": "171274847", "start": 44429, "end": 45653, "strand": -1, "sequence": null}, {"id": null, "hits": [{"query": "SCO5089", "subject": "WP_100577894.1", "identity": 43.21, "coverage": 94.18604651162791, "evalue": 5.68e-14, "bitscore": 71.2}], "name": "WP_100577894.1", "ipg": "171274814", "start": 44050, "end": 44329, "strand": -1, "sequence": null}], "clusters": [{"indices": [2, 1, 0], "subjects": [], "intermediate_genes": [], "score": 4.08432, "start": 44050, "end": 48301, "number": 934}]}]}, {"name": "Streptomyces sp.", "strain": "NPDC059819", "scaffolds": [{"accession": "NZ_JBHWIT010000008.1", "subjects": [{"id": null, "hits": [{"query": "SCO5086", "subject": "WP_100577898.1", "identity": 64.368, "coverage": 100.0, "evalue": 2.61e-116, "bitscore": 343.0}], "name": "WP_100577898.1", "ipg": "171274821", "start": 59558, "end": 60344, "strand": 1, "sequence": null}, {"id": null, "hits": [{"query": "SCO5088", "subject": "WP_100577895.1", "identity": 57.286, "coverage": 97.78869778869779, "evalue": 2.3e-145, "bitscore": 429.0}], "name": "WP_100577895.1", "ipg": "171274847", "start": 56472, "end": 57696, "strand": -1, "sequence": null}, {"id": null, "hits": [{"query": "SCO5089", "subject": "WP_100577894.1", "identity": 43.21, "coverage": 94.18604651162791, "evalue": 5.68e-14, "bitscore": 71.2}], "name": "WP_100577894.1", "ipg": "171274814", "start": 56093, "end": 56372, "strand": -1, "sequence": null}], "clusters": [{"indices": [2, 1, 0], "subjects": [], "intermediate_genes": [], "score": 4.08432, "start": 56093, "end": 60344, "number": 936}]}]}, {"name": "Streptomyces sp.", "strain": "NPDC002221", "scaffolds": [{"accession": "NZ_JBIARW010000010.1", "subjects": [{"id": null, "hits": [{"query": "SCO5086", "subject": "WP_100577898.1", "identity": 64.368, "coverage": 100.0, "evalue": 2.61e-116, "bitscore": 343.0}], "name": "WP_100577898.1", "ipg": "171274821", "start": 93187, "end": 93973, "strand": 1, "sequence": null}, {"id": null, "hits": [{"query": "SCO5088", "subject": "WP_345259733.1", "identity": 56.858, "coverage": 98.52579852579852, "evalue": 1.79e-145, "bitscore": 429.0}], "name": "WP_345259733.1", "ipg": "481021292", "start": 90101, "end": 91325, "strand": -1, "sequence": null}, {"id": null, "hits": [{"query": "SCO5089", "subject": "WP_100577894.1", "identity": 43.21, "coverage": 94.18604651162791, "evalue": 5.68e-14, "bitscore": 71.2}], "name": "WP_100577894.1", "ipg": "171274814", "start": 89722, "end": 90001, "strand": -1, "sequence": null}], "clusters": [{"indices": [2, 1, 0], "subjects": [], "intermediate_genes": [], "score": 4.08432, "start": 89722, "end": 93973, "number": 942}]}]}, {"name": "Streptomyces sp.", "strain": "CB01201", "scaffolds": [{"accession": "NZ_NNBJ01000014.1", "subjects": [{"id": null, "hits": [{"query": "SCO5086", "subject": "WP_100577898.1", "identity": 64.368, "coverage": 100.0, "evalue": 2.61e-116, "bitscore": 343.0}], "name": "WP_100577898.1", "ipg": "171274821", "start": 27202, "end": 27988, "strand": 1, "sequence": null}, {"id": null, "hits": [{"query": "SCO5088", "subject": "WP_100577895.1", "identity": 57.286, "coverage": 97.78869778869779, "evalue": 2.3e-145, "bitscore": 429.0}], "name": "WP_100577895.1", "ipg": "171274847", "start": 24119, "end": 25343, "strand": -1, "sequence": null}, {"id": null, "hits": [{"query": "SCO5089", "subject": "WP_100577894.1", "identity": 43.21, "coverage": 94.18604651162791, "evalue": 5.68e-14, "bitscore": 71.2}], "name": "WP_100577894.1", "ipg": "171274814", "start": 23740, "end": 24019, "strand": -1, "sequence": null}], "clusters": [{"indices": [2, 1, 0], "subjects": [], "intermediate_genes": [], "score": 4.08432, "start": 23740, "end": 27988, "number": 944}]}]}, {"name": "Streptomyces sp.", "strain": "NPDC021019", "scaffolds": [{"accession": "NZ_JBIRQR010000003.1", "subjects": [{"id": null, "hits": [{"query": "SCO5086", "subject": "WP_397925870.1", "identity": 63.218, "coverage": 100.0, "evalue": 3.01e-116, "bitscore": 343.0}], "name": "WP_397925870.1", "ipg": "932453844", "start": 1062622, "end": 1063408, "strand": 1, "sequence": null}, {"id": null, "hits": [{"query": "SCO5087", "subject": "WP_397925866.1", "identity": 68.66, "coverage": 89.50749464668094, "evalue": 0.0, "bitscore": 588.0}], "name": "WP_397925866.1", "ipg": "932456353", "start": 1060116, "end": 1061397, "strand": 1, "sequence": null}, {"id": null, "hits": [{"query": "SCO5088", "subject": "WP_397925868.1", "identity": 62.406, "coverage": 97.78869778869779, "evalue": 5.54e-160, "bitscore": 466.0}], "name": "WP_397925868.1", "ipg": "932455356", "start": 1061393, "end": 1062614, "strand": 1, "sequence": null}], "clusters": [{"indices": [1, 2, 0], "subjects": [], "intermediate_genes": [], "score": 4.1396999999999995, "start": 1060116, "end": 1063408, "number": 953}]}]}, {"name": "Streptomyces sp.", "strain": "RPA4-5", "scaffolds": [{"accession": "NZ_CP050976.1", "subjects": [{"id": null, "hits": [{"query": "SCO5086", "subject": "WP_168478858.1", "identity": 67.05, "coverage": 100.0, "evalue": 3.13e-116, "bitscore": 343.0}], "name": "WP_168478858.1", "ipg": "313021534", "start": 2833406, "end": 2834189, "strand": 1, "sequence": null}, {"id": null, "hits": [{"query": "SCO5087", "subject": "WP_168478849.1", "identity": 80.576, "coverage": 89.29336188436831, "evalue": 0.0, "bitscore": 685.0}], "name": "WP_168478849.1", "ipg": "313021523", "start": 2821869, "end": 2823138, "strand": -1, "sequence": null}, {"id": null, "hits": [{"query": "SCO5088", "subject": "WP_168478848.1", "identity": 69.75, "coverage": 98.28009828009829, "evalue": 0.0, "bitscore": 533.0}], "name": "WP_168478848.1", "ipg": "313021520", "start": 2820637, "end": 2821873, "strand": -1, "sequence": null}, {"id": null, "hits": [{"query": "SCO5089", "subject": "WP_168478847.1", "identity": 59.74, "coverage": 89.53488372093024, "evalue": 1.67e-23, "bitscore": 95.5}], "name": "WP_168478847.1", "ipg": "313021517", "start": 2820320, "end": 2820578, "strand": -1, "sequence": null}], "clusters": [{"indices": [3, 2, 1, 0], "subjects": [], "intermediate_genes": [], "score": 7.16565, "start": 2820320, "end": 2834189, "number": 955}]}]}, {"name": "Streptomyces sp.", "strain": "NPDC058991", "scaffolds": [{"accession": "NZ_JBHYJS010000002.1", "subjects": [{"id": null, "hits": [{"query": "SCO5086", "subject": "WP_363059090.1", "identity": 63.602, "coverage": 100.0, "evalue": 3.14e-116, "bitscore": 343.0}], "name": "WP_363059090.1", "ipg": "876446089", "start": 217269, "end": 218055, "strand": -1, "sequence": null}, {"id": null, "hits": [{"query": "SCO5087", "subject": "WP_363059086.1", "identity": 69.139, "coverage": 89.50749464668094, "evalue": 0.0, "bitscore": 585.0}], "name": "WP_363059086.1", "ipg": "876449758", "start": 219280, "end": 220561, "strand": -1, "sequence": null}, {"id": null, "hits": [{"query": "SCO5088", "subject": "WP_363059088.1", "identity": 60.448, "coverage": 98.52579852579852, "evalue": 6.24e-160, "bitscore": 466.0}], "name": "WP_363059088.1", "ipg": "876446960", "start": 218063, "end": 219284, "strand": -1, "sequence": null}, {"id": null, "hits": [{"query": "SCO5089", "subject": "WP_363059058.1", "identity": 44.928, "coverage": 79.06976744186046, "evalue": 1.39e-08, "bitscore": 57.4}], "name": "WP_363059058.1", "ipg": "876449647", "start": 234348, "end": 234606, "strand": -1, "sequence": null}], "clusters": [{"indices": [0, 2, 1, 3], "subjects": [], "intermediate_genes": [], "score": 5.14514, "start": 217269, "end": 234606, "number": 977}]}]}, {"name": "Streptomyces sp.", "strain": "NPDC002928", "scaffolds": [{"accession": "NZ_JBEXNX010000020.1", "subjects": [{"id": null, "hits": [{"query": "SCO5086", "subject": "WP_355503582.1", "identity": 67.704, "coverage": 98.46743295019157, "evalue": 3.14e-116, "bitscore": 343.0}], "name": "WP_355503582.1", "ipg": "869208023", "start": 60171, "end": 60975, "strand": 1, "sequence": null}, {"id": null, "hits": [{"query": "SCO5087", "subject": "WP_355503571.1", "identity": 65.394, "coverage": 89.50749464668094, "evalue": 0.0, "bitscore": 557.0}], "name": "WP_355503571.1", "ipg": "869201484", "start": 53687, "end": 54959, "strand": -1, "sequence": null}, {"id": null, "hits": [{"query": "SCO5089", "subject": "WP_355503567.1", "identity": 56.579, "coverage": 88.37209302325581, "evalue": 3.27e-20, "bitscore": 87.0}], "name": "WP_355503567.1", "ipg": "869207176", "start": 52132, "end": 52378, "strand": -1, "sequence": null}], "clusters": [{"indices": [2, 1, 0], "subjects": [], "intermediate_genes": [], "score": 4.0987, "start": 52132, "end": 60975, "number": 979}]}]}, {"name": "Streptomyces sp.", "strain": "NPDC052682", "scaffolds": [{"accession": "NZ_JBFATS010000008.1", "subjects": [{"id": null, "hits": [{"query": "SCO5086", "subject": "WP_365669378.1", "identity": 63.218, "coverage": 100.0, "evalue": 3.74e-116, "bitscore": 343.0}], "name": "WP_365669378.1", "ipg": "877585388", "start": 140852, "end": 141638, "strand": 1, "sequence": null}, {"id": null, "hits": [{"query": "SCO5087", "subject": "WP_365669370.1", "identity": 66.194, "coverage": 90.5781584582441, "evalue": 0.0, "bitscore": 581.0}], "name": "WP_365669370.1", "ipg": "877582439", "start": 136350, "end": 137622, "strand": -1, "sequence": null}, {"id": null, "hits": [{"query": "SCO5089", "subject": "WP_365669366.1", "identity": 43.902, "coverage": 95.34883720930233, "evalue": 1.48e-14, "bitscore": 72.8}], "name": "WP_365669366.1", "ipg": "877586047", "start": 134757, "end": 135021, "strand": -1, "sequence": null}], "clusters": [{"indices": [2, 1, 0], "subjects": [], "intermediate_genes": [], "score": 4.09968, "start": 134757, "end": 141638, "number": 981}]}]}, {"name": "Streptomyces sp.", "strain": "NPDC047070", "scaffolds": [{"accession": "NZ_JBEYVE010000008.1", "subjects": [{"id": null, "hits": [{"query": "SCO5086", "subject": "WP_366782068.1", "identity": 65.354, "coverage": 97.31800766283524, "evalue": 4.86e-116, "bitscore": 343.0}], "name": "WP_366782068.1", "ipg": "880309637", "start": 44277, "end": 45063, "strand": 1, "sequence": null}, {"id": null, "hits": [{"query": "SCO5088", "subject": "WP_366782066.1", "identity": 58.794, "coverage": 97.78869778869779, "evalue": 9.25e-151, "bitscore": 443.0}], "name": "WP_366782066.1", "ipg": "880315631", "start": 40993, "end": 42259, "strand": -1, "sequence": null}, {"id": null, "hits": [{"query": "SCO5089", "subject": "WP_366782065.1", "identity": 43.59, "coverage": 90.69767441860465, "evalue": 9.05e-14, "bitscore": 70.9}], "name": "WP_366782065.1", "ipg": "880316068", "start": 40684, "end": 40960, "strand": -1, "sequence": null}], "clusters": [{"indices": [2, 1, 0], "subjects": [], "intermediate_genes": [], "score": 4.08569, "start": 40684, "end": 45063, "number": 983}]}]}, {"name": "Streptomyces sp.", "strain": "NPDC002680", "scaffolds": [{"accession": "NZ_JBIAQP010000007.1", "subjects": [{"id": null, "hits": [{"query": "SCO5086", "subject": "WP_389351038.1", "identity": 65.116, "coverage": 98.85057471264368, "evalue": 6.55e-116, "bitscore": 343.0}], "name": "WP_389351038.1", "ipg": "920584176", "start": 345151, "end": 345940, "strand": -1, "sequence": null}, {"id": null, "hits": [{"query": "SCO5087", "subject": "WP_389351033.1", "identity": 69.66, "coverage": 88.22269807280514, "evalue": 0.0, "bitscore": 566.0}], "name": "WP_389351033.1", "ipg": "920587587", "start": 340234, "end": 341521, "strand": 1, "sequence": null}, {"id": null, "hits": [{"query": "SCO5088", "subject": "WP_389351034.1", "identity": 63.476, "coverage": 97.2972972972973, "evalue": 1.87e-156, "bitscore": 457.0}], "name": "WP_389351034.1", "ipg": "920588869", "start": 341517, "end": 342789, "strand": 1, "sequence": null}, {"id": null, "hits": [{"query": "SCO5089", "subject": "WP_389351035.1", "identity": 44.706, "coverage": 95.34883720930233, "evalue": 1.21e-12, "bitscore": 67.8}], "name": "WP_389351035.1", "ipg": "920581225", "start": 342847, "end": 343114, "strand": 1, "sequence": null}], "clusters": [{"indices": [1, 2, 3, 0], "subjects": [], "intermediate_genes": [], "score": 6.14338, "start": 340234, "end": 345940, "number": 985}]}, {"accession": "NZ_JBIAQP010000019.1", "subjects": [{"id": null, "hits": [{"query": "SCO5086", "subject": "WP_389356753.1", "identity": 60.536, "coverage": 100.0, "evalue": 7.39e-108, "bitscore": 322.0}], "name": "WP_389356753.1", "ipg": "920580868", "start": 46646, "end": 47432, "strand": -1, "sequence": null}, {"id": null, "hits": [{"query": "SCO5087", "subject": "WP_389356756.1", "identity": 68.99, "coverage": 89.07922912205566, "evalue": 0.0, "bitscore": 583.0}], "name": "WP_389356756.1", "ipg": "920585514", "start": 48954, "end": 50229, "strand": -1, "sequence": null}, {"id": null, "hits": [{"query": "SCO5088", "subject": "WP_389356755.1", "identity": 62.06, "coverage": 97.78869778869779, "evalue": 2.07e-169, "bitscore": 490.0}], "name": "WP_389356755.1", "ipg": "920587402", "start": 47737, "end": 48958, "strand": -1, "sequence": null}, {"id": null, "hits": [{"query": "SCO5089", "subject": "WP_389356754.1", "identity": 45.57, "coverage": 91.86046511627907, "evalue": 1.67e-09, "bitscore": 59.7}], "name": "WP_389356754.1", "ipg": "920587187", "start": 47460, "end": 47715, "strand": -1, "sequence": null}], "clusters": [{"indices": [0, 3, 2, 1], "subjects": [], "intermediate_genes": [], "score": 6.14547, "start": 46646, "end": 50229, "number": 987}]}]}, {"name": "Streptomyces sp.", "strain": "NPDC050416", "scaffolds": [{"accession": "NZ_JBITII010000013.1", "subjects": [{"id": null, "hits": [{"query": "SCO5086", "subject": "WP_399415546.1", "identity": 66.284, "coverage": 100.0, "evalue": 7.45e-116, "bitscore": 342.0}], "name": "WP_399415546.1", "ipg": "935197590", "start": 93548, "end": 94334, "strand": 1, "sequence": null}, {"id": null, "hits": [{"query": "SCO5087", "subject": "WP_399415561.1", "identity": 64.115, "coverage": 89.50749464668094, "evalue": 0.0, "bitscore": 529.0}], "name": "WP_399415561.1", "ipg": "935195892", "start": 106598, "end": 107867, "strand": 1, "sequence": null}, {"id": null, "hits": [{"query": "SCO5088", "subject": "WP_399415562.1", "identity": 60.891, "coverage": 99.26289926289927, "evalue": 1.58e-147, "bitscore": 435.0}], "name": "WP_399415562.1", "ipg": "935197388", "start": 107863, "end": 109108, "strand": 1, "sequence": null}, {"id": null, "hits": [{"query": "SCO5089", "subject": "WP_399415536.1", "identity": 43.59, "coverage": 90.69767441860465, "evalue": 1.11e-11, "bitscore": 65.5}], "name": "WP_399415536.1", "ipg": "935194630", "start": 80585, "end": 80840, "strand": 1, "sequence": null}], "clusters": [{"indices": [3, 0, 1, 2], "subjects": [], "intermediate_genes": [], "score": 6.13715, "start": 80585, "end": 109108, "number": 989}]}]}, {"name": "Streptomyces sp.", "strain": "NPDC057620", "scaffolds": [{"accession": "NZ_JBHVGX010000029.1", "subjects": [{"id": null, "hits": [{"query": "SCO5086", "subject": "WP_383946409.1", "identity": 65.354, "coverage": 97.31800766283524, "evalue": 7.96e-116, "bitscore": 342.0}], "name": "WP_383946409.1", "ipg": "917785916", "start": 99509, "end": 100295, "strand": -1, "sequence": null}, {"id": null, "hits": [{"query": "SCO5088", "subject": "WP_384281259.1", "identity": 58.794, "coverage": 97.78869778869779, "evalue": 4.12e-151, "bitscore": 444.0}], "name": "WP_384281259.1", "ipg": "917802320", "start": 102327, "end": 103593, "strand": 1, "sequence": null}, {"id": null, "hits": [{"query": "SCO5089", "subject": "WP_210882572.1", "identity": 44.304, "coverage": 91.86046511627907, "evalue": 2.14e-14, "bitscore": 72.4}], "name": "WP_210882572.1", "ipg": "432895020", "start": 103626, "end": 103902, "strand": 1, "sequence": null}], "clusters": [{"indices": [0, 1, 2], "subjects": [], "intermediate_genes": [], "score": 4.08584, "start": 99509, "end": 103902, "number": 991}]}, {"accession": "NZ_JBHVGX010000043.1", "subjects": [{"id": null, "hits": [{"query": "SCO5086", "subject": "WP_210884757.1", "identity": 60.618, "coverage": 99.23371647509579, "evalue": 8.25e-103, "bitscore": 310.0}], "name": "WP_210884757.1", "ipg": "432894963", "start": 28844, "end": 29633, "strand": -1, "sequence": null}, {"id": null, "hits": [{"query": "SCO5087", "subject": "WP_210884760.1", "identity": 68.75, "coverage": 89.07922912205566, "evalue": 0.0, "bitscore": 562.0}], "name": "WP_210884760.1", "ipg": "432892933", "start": 31229, "end": 32501, "strand": -1, "sequence": null}, {"id": null, "hits": [{"query": "SCO5088", "subject": "WP_210884759.1", "identity": 62.871, "coverage": 99.26289926289927, "evalue": 4.62e-158, "bitscore": 461.0}], "name": "WP_210884759.1", "ipg": "432900311", "start": 30009, "end": 31233, "strand": -1, "sequence": null}, {"id": null, "hits": [{"query": "SCO5089", "subject": "WP_210884758.1", "identity": 48.0, "coverage": 87.20930232558139, "evalue": 8.85e-11, "bitscore": 63.2}], "name": "WP_210884758.1", "ipg": "432900026", "start": 29642, "end": 29912, "strand": -1, "sequence": null}], "clusters": [{"indices": [0, 3, 2, 1], "subjects": [], "intermediate_genes": [], "score": 6.13962, "start": 28844, "end": 32501, "number": 993}]}]}, {"name": "Streptomyces sp.", "strain": "NPDC057621", "scaffolds": [{"accession": "NZ_JBHVGY010000319.1", "subjects": [{"id": null, "hits": [{"query": "SCO5086", "subject": "WP_383946409.1", "identity": 65.354, "coverage": 97.31800766283524, "evalue": 7.96e-116, "bitscore": 342.0}], "name": "WP_383946409.1", "ipg": "917785916", "start": 5890, "end": 6676, "strand": -1, "sequence": null}, {"id": null, "hits": [{"query": "SCO5088", "subject": "WP_383946413.1", "identity": 59.045, "coverage": 97.78869778869779, "evalue": 5.36e-151, "bitscore": 444.0}], "name": "WP_383946413.1", "ipg": "917785568", "start": 8680, "end": 9946, "strand": 1, "sequence": null}, {"id": null, "hits": [{"query": "SCO5089", "subject": "WP_210882572.1", "identity": 44.304, "coverage": 91.86046511627907, "evalue": 2.14e-14, "bitscore": 72.4}], "name": "WP_210882572.1", "ipg": "432895020", "start": 9979, "end": 10255, "strand": 1, "sequence": null}], "clusters": [{"indices": [0, 1, 2], "subjects": [], "intermediate_genes": [], "score": 4.08584, "start": 5890, "end": 10255, "number": 995}]}, {"accession": "NZ_JBHVGY010000357.1", "subjects": [{"id": null, "hits": [{"query": "SCO5086", "subject": "WP_210884757.1", "identity": 60.618, "coverage": 99.23371647509579, "evalue": 8.25e-103, "bitscore": 310.0}], "name": "WP_210884757.1", "ipg": "432894963", "start": 6066, "end": 6855, "strand": 1, "sequence": null}, {"id": null, "hits": [{"query": "SCO5087", "subject": "WP_210884760.1", "identity": 68.75, "coverage": 89.07922912205566, "evalue": 0.0, "bitscore": 562.0}], "name": "WP_210884760.1", "ipg": "432892933", "start": 3198, "end": 4470, "strand": 1, "sequence": null}, {"id": null, "hits": [{"query": "SCO5088", "subject": "WP_210884759.1", "identity": 62.871, "coverage": 99.26289926289927, "evalue": 4.62e-158, "bitscore": 461.0}], "name": "WP_210884759.1", "ipg": "432900311", "start": 4466, "end": 5690, "strand": 1, "sequence": null}, {"id": null, "hits": [{"query": "SCO5089", "subject": "WP_210884758.1", "identity": 48.0, "coverage": 87.20930232558139, "evalue": 8.85e-11, "bitscore": 63.2}], "name": "WP_210884758.1", "ipg": "432900026", "start": 5787, "end": 6057, "strand": 1, "sequence": null}], "clusters": [{"indices": [1, 2, 3, 0], "subjects": [], "intermediate_genes": [], "score": 6.13962, "start": 3198, "end": 6855, "number": 997}]}]}, {"name": "Streptomyces sp.", "strain": "NBC_00075", "scaffolds": [{"accession": "NZ_CP108243.1", "subjects": [{"id": null, "hits": [{"query": "SCO5086", "subject": "WP_369033866.1", "identity": 63.602, "coverage": 100.0, "evalue": 8.32e-116, "bitscore": 342.0}], "name": "WP_369033866.1", "ipg": "49339521", "start": 9776317, "end": 9777103, "strand": 1, "sequence": null}, {"id": null, "hits": [{"query": "SCO5087", "subject": "WP_405538904.1", "identity": 67.15, "coverage": 88.6509635974304, "evalue": 0.0, "bitscore": 583.0}], "name": "WP_405538904.1", "ipg": "787096651", "start": 9766475, "end": 9767741, "strand": -1, "sequence": null}, {"id": null, "hits": [{"query": "SCO5087", "subject": "WP_369032419.1", "identity": 63.614, "coverage": 88.6509635974304, "evalue": 0.0, "bitscore": 543.0}], "name": "WP_369032419.1", "ipg": "787094397", "start": 3127133, "end": 3128414, "strand": -1, "sequence": null}, {"id": null, "hits": [{"query": "SCO5088", "subject": "WP_369033879.1", "identity": 61.055, "coverage": 97.78869778869779, "evalue": 4.69e-148, "bitscore": 436.0}], "name": "WP_369033879.1", "ipg": "787029410", "start": 9765174, "end": 9766395, "strand": -1, "sequence": null}, {"id": null, "hits": [{"query": "SCO5089", "subject": "WP_369033865.1", "identity": 43.902, "coverage": 95.34883720930233, "evalue": 5.06e-16, "bitscore": 76.6}], "name": "WP_369033865.1", "ipg": "787027435", "start": 9776029, "end": 9776299, "strand": 1, "sequence": null}, {"id": null, "hits": [{"query": "SCO5089", "subject": "WP_369032442.1", "identity": 35.714, "coverage": 81.3953488372093, "evalue": 5.3e-06, "bitscore": 50.8}], "name": "WP_369032442.1", "ipg": "787022273", "start": 3151597, "end": 3151861, "strand": -1, "sequence": null}], "clusters": [{"indices": [3, 1, 4, 0], "subjects": [], "intermediate_genes": [], "score": 5.14376, "start": 9765174, "end": 9777103, "number": 999}]}]}, {"name": "Streptomyces sp.", "strain": "Go-475", "scaffolds": [{"accession": "NZ_CP026121.1", "subjects": [{"id": null, "hits": [{"query": "SCO5086", "subject": "WP_114255083.1", "identity": 65.9, "coverage": 100.0, "evalue": 8.98e-116, "bitscore": 342.0}], "name": "WP_114255083.1", "ipg": "197387177", "start": 5566996, "end": 5567782, "strand": 1, "sequence": null}, {"id": null, "hits": [{"query": "SCO5086", "subject": "WP_114256225.1", "identity": 63.218, "coverage": 100.0, "evalue": 2.33e-107, "bitscore": 321.0}], "name": "WP_114256225.1", "ipg": "197388508", "start": 7184589, "end": 7185375, "strand": -1, "sequence": null}, {"id": null, "hits": [{"query": "SCO5087", "subject": "WP_114256228.1", "identity": 70.146, "coverage": 88.22269807280514, "evalue": 0.0, "bitscore": 578.0}], "name": "WP_114256228.1", "ipg": "197388442", "start": 7187119, "end": 7188391, "strand": -1, "sequence": null}, {"id": null, "hits": [{"query": "SCO5088", "subject": "WP_114256227.1", "identity": 61.25, "coverage": 98.28009828009829, "evalue": 3.91e-162, "bitscore": 471.0}], "name": "WP_114256227.1", "ipg": "197388437", "start": 7185908, "end": 7187123, "strand": -1, "sequence": null}, {"id": null, "hits": [{"query": "SCO5088", "subject": "WP_114255098.1", "identity": 61.042, "coverage": 99.01719901719902, "evalue": 1.73e-142, "bitscore": 422.0}], "name": "WP_114255098.1", "ipg": "197387169", "start": 5581331, "end": 5582576, "strand": 1, "sequence": null}, {"id": null, "hits": [{"query": "SCO5089", "subject": "WP_114256226.1", "identity": 50.0, "coverage": 95.34883720930233, "evalue": 2e-17, "bitscore": 80.1}], "name": "WP_114256226.1", "ipg": "197388461", "start": 7185547, "end": 7185814, "strand": -1, "sequence": null}, {"id": null, "hits": [{"query": "SCO5089", "subject": "WP_114255073.1", "identity": 44.872, "coverage": 90.69767441860465, "evalue": 1.05e-11, "bitscore": 65.5}], "name": "WP_114255073.1", "ipg": "197387150", "start": 5554443, "end": 5554698, "strand": 1, "sequence": null}], "clusters": [{"indices": [1, 5, 3, 2], "subjects": [], "intermediate_genes": [], "score": 6.14501, "start": 7184589, "end": 7188391, "number": 1004}, {"indices": [6, 0, 4], "subjects": [], "intermediate_genes": [], "score": 3.08295, "start": 5554443, "end": 5582576, "number": 1003}]}]}, {"name": "Streptomyces sp.", "strain": "769", "scaffolds": [{"accession": "NZ_CP003988.1", "subjects": [{"id": null, "hits": [{"query": "SCO5086", "subject": "WP_040108255.1", "identity": 65.517, "coverage": 100.0, "evalue": 9.69e-116, "bitscore": 342.0}], "name": "WP_040108255.1", "ipg": "71756373", "start": 221054, "end": 221840, "strand": 1, "sequence": null}, {"id": null, "hits": [{"query": "SCO5087", "subject": "WP_040108248.1", "identity": 67.633, "coverage": 88.6509635974304, "evalue": 0.0, "bitscore": 559.0}], "name": "WP_040108248.1", "ipg": "72487583", "start": 218265, "end": 219534, "strand": 1, "sequence": null}, {"id": null, "hits": [{"query": "SCO5088", "subject": "WP_040108251.1", "identity": 60.75, "coverage": 98.28009828009829, "evalue": 1.34e-162, "bitscore": 473.0}], "name": "WP_040108251.1", "ipg": "71756371", "start": 219530, "end": 220745, "strand": 1, "sequence": null}, {"id": null, "hits": [{"query": "SCO5089", "subject": "WP_040108253.1", "identity": 40.698, "coverage": 100.0, "evalue": 8.46e-14, "bitscore": 70.9}], "name": "WP_040108253.1", "ipg": "72487584", "start": 220773, "end": 221031, "strand": 1, "sequence": null}], "clusters": [{"indices": [1, 2, 3, 0], "subjects": [], "intermediate_genes": [], "score": 6.14449, "start": 218265, "end": 221840, "number": 1007}]}]}, {"name": "Streptomyces sp.", "strain": "NPDC056500", "scaffolds": [{"accession": "NZ_JBHTSQ010000054.1", "subjects": [{"id": null, "hits": [{"query": "SCO5086", "subject": "WP_383540844.1", "identity": 62.069, "coverage": 100.0, "evalue": 1.08e-115, "bitscore": 342.0}], "name": "WP_383540844.1", "ipg": "917316343", "start": 20591, "end": 21377, "strand": 1, "sequence": null}, {"id": null, "hits": [{"query": "SCO5088", "subject": "WP_383540882.1", "identity": 56.0, "coverage": 98.28009828009829, "evalue": 1.33e-135, "bitscore": 404.0}], "name": "WP_383540882.1", "ipg": "917315473", "start": 36441, "end": 37659, "strand": -1, "sequence": null}, {"id": null, "hits": [{"query": "SCO5089", "subject": "WP_329015434.1", "identity": 41.667, "coverage": 82.55813953488372, "evalue": 1.42e-07, "bitscore": 55.5}], "name": "WP_329015434.1", "ipg": "788272960", "start": 36151, "end": 36445, "strand": -1, "sequence": null}], "clusters": [{"indices": [0, 2, 1], "subjects": [], "intermediate_genes": [], "score": 4.08015, "start": 20591, "end": 37659, "number": 1010}]}, {"accession": "NZ_JBHTSQ010000119.1", "subjects": [{"id": null, "hits": [{"query": "SCO5087", "subject": "WP_383545494.1", "identity": 62.53, "coverage": 89.72162740899357, "evalue": 0.0, "bitscore": 546.0}], "name": "WP_383545494.1", "ipg": "917314268", "start": 10744, "end": 12010, "strand": -1, "sequence": null}, {"id": null, "hits": [{"query": "SCO5088", "subject": "WP_383545491.1", "identity": 54.912, "coverage": 97.54299754299754, "evalue": 1.25e-138, "bitscore": 412.0}], "name": "WP_383545491.1", "ipg": "917316071", "start": 9519, "end": 10752, "strand": -1, "sequence": null}, {"id": null, "hits": [{"query": "SCO5089", "subject": "WP_383545485.1", "identity": 37.662, "coverage": 89.53488372093024, "evalue": 7.28e-05, "bitscore": 48.1}], "name": "WP_383545485.1", "ipg": "917315169", "start": 7849, "end": 8107, "strand": -1, "sequence": null}], "clusters": [{"indices": [2, 1, 0], "subjects": [], "intermediate_genes": [], "score": 5.10061, "start": 7849, "end": 12010, "number": 1012}]}]}, {"name": "Streptomyces sp.", "strain": "NPDC090021", "scaffolds": [{"accession": "NZ_JBIVFO010000015.1", "subjects": [{"id": null, "hits": [{"query": "SCO5086", "subject": "WP_401616845.1", "identity": 64.368, "coverage": 100.0, "evalue": 1.19e-115, "bitscore": 342.0}], "name": "WP_401616845.1", "ipg": "938302785", "start": 21872, "end": 22658, "strand": -1, "sequence": null}, {"id": null, "hits": [{"query": "SCO5087", "subject": "WP_401616851.1", "identity": 69.139, "coverage": 89.50749464668094, "evalue": 0.0, "bitscore": 585.0}], "name": "WP_401616851.1", "ipg": "938306197", "start": 23892, "end": 25173, "strand": -1, "sequence": null}, {"id": null, "hits": [{"query": "SCO5088", "subject": "WP_401616848.1", "identity": 61.5, "coverage": 98.03439803439802, "evalue": 1.05e-160, "bitscore": 468.0}], "name": "WP_401616848.1", "ipg": "938305012", "start": 22675, "end": 23896, "strand": -1, "sequence": null}], "clusters": [{"indices": [0, 2, 1], "subjects": [], "intermediate_genes": [], "score": 4.1395, "start": 21872, "end": 25173, "number": 1014}]}]}, {"name": "Streptomyces sp.", "strain": "NPDC015220", "scaffolds": [{"accession": "NZ_JBIBUK010000017.1", "subjects": [{"id": null, "hits": [{"query": "SCO5086", "subject": "WP_392269711.1", "identity": 65.134, "coverage": 100.0, "evalue": 1.44e-115, "bitscore": 342.0}], "name": "WP_392269711.1", "ipg": "923359927", "start": 41854, "end": 42640, "strand": -1, "sequence": null}, {"id": null, "hits": [{"query": "SCO5087", "subject": "WP_392269704.1", "identity": 76.066, "coverage": 90.36402569593149, "evalue": 0.0, "bitscore": 659.0}], "name": "WP_392269704.1", "ipg": "923356664", "start": 33198, "end": 34467, "strand": -1, "sequence": null}, {"id": null, "hits": [{"query": "SCO5088", "subject": "WP_392269703.1", "identity": 69.521, "coverage": 97.54299754299754, "evalue": 0.0, "bitscore": 525.0}], "name": "WP_392269703.1", "ipg": "923357597", "start": 31975, "end": 33202, "strand": -1, "sequence": null}, {"id": null, "hits": [{"query": "SCO5089", "subject": "WP_392269702.1", "identity": 50.0, "coverage": 95.34883720930233, "evalue": 7.32e-19, "bitscore": 83.6}], "name": "WP_392269702.1", "ipg": "923358745", "start": 31663, "end": 31921, "strand": -1, "sequence": null}], "clusters": [{"indices": [3, 2, 1, 0], "subjects": [], "intermediate_genes": [], "score": 7.16096, "start": 31663, "end": 42640, "number": 1016}]}, {"accession": "NZ_JBIBUK010000006.1", "subjects": [{"id": null, "hits": [{"query": "SCO5086", "subject": "WP_392267507.1", "identity": 61.024, "coverage": 97.31800766283524, "evalue": 3.97e-103, "bitscore": 311.0}], "name": "WP_392267507.1", "ipg": "923357388", "start": 211958, "end": 212774, "strand": -1, "sequence": null}, {"id": null, "hits": [{"query": "SCO5087", "subject": "WP_392267510.1", "identity": 70.146, "coverage": 88.22269807280514, "evalue": 0.0, "bitscore": 575.0}], "name": "WP_392267510.1", "ipg": "923360812", "start": 214360, "end": 215632, "strand": -1, "sequence": null}, {"id": null, "hits": [{"query": "SCO5088", "subject": "WP_392267509.1", "identity": 63.027, "coverage": 99.01719901719902, "evalue": 7.96e-157, "bitscore": 458.0}], "name": "WP_392267509.1", "ipg": "923360274", "start": 213146, "end": 214364, "strand": -1, "sequence": null}, {"id": null, "hits": [{"query": "SCO5089", "subject": "WP_392267508.1", "identity": 50.0, "coverage": 98.83720930232558, "evalue": 1.61e-15, "bitscore": 75.1}], "name": "WP_392267508.1", "ipg": "923362305", "start": 212786, "end": 213056, "strand": -1, "sequence": null}], "clusters": [{"indices": [0, 3, 2, 1], "subjects": [], "intermediate_genes": [], "score": 6.14191, "start": 211958, "end": 215632, "number": 1018}]}]}, {"name": "Streptomyces sp.", "strain": "NPDC102365", "scaffolds": [{"accession": "NZ_JBIWLD010000002.1", "subjects": [{"id": null, "hits": [{"query": "SCO5086", "subject": "WP_403733743.1", "identity": 63.602, "coverage": 100.0, "evalue": 1.53e-115, "bitscore": 342.0}], "name": "WP_403733743.1", "ipg": "940724667", "start": 956764, "end": 957550, "strand": 1, "sequence": null}, {"id": null, "hits": [{"query": "SCO5088", "subject": "WP_403733736.1", "identity": 58.543, "coverage": 97.78869778869779, "evalue": 2.12e-148, "bitscore": 437.0}], "name": "WP_403733736.1", "ipg": "940724947", "start": 953552, "end": 954818, "strand": -1, "sequence": null}, {"id": null, "hits": [{"query": "SCO5089", "subject": "WP_314415829.1", "identity": 44.776, "coverage": 77.90697674418605, "evalue": 6.86e-11, "bitscore": 63.5}], "name": "WP_314415829.1", "ipg": "705909649", "start": 953179, "end": 953455, "strand": -1, "sequence": null}], "clusters": [{"indices": [2, 1, 0], "subjects": [], "intermediate_genes": [], "score": 4.08425, "start": 953179, "end": 957550, "number": 1020}]}, {"accession": "NZ_JBIWLD010000019.1", "subjects": [{"id": null, "hits": [{"query": "SCO5086", "subject": "WP_267031074.1", "identity": 62.069, "coverage": 100.0, "evalue": 9.93e-112, "bitscore": 332.0}], "name": "WP_267031074.1", "ipg": "596713965", "start": 139257, "end": 140043, "strand": 1, "sequence": null}, {"id": null, "hits": [{"query": "SCO5087", "subject": "WP_267031077.1", "identity": 68.9, "coverage": 89.50749464668094, "evalue": 0.0, "bitscore": 589.0}], "name": "WP_267031077.1", "ipg": "596713719", "start": 136356, "end": 137619, "strand": 1, "sequence": null}, {"id": null, "hits": [{"query": "SCO5088", "subject": "WP_267031076.1", "identity": 61.94, "coverage": 98.52579852579852, "evalue": 1.83e-159, "bitscore": 464.0}], "name": "WP_267031076.1", "ipg": "596712718", "start": 137651, "end": 138866, "strand": 1, "sequence": null}, {"id": null, "hits": [{"query": "SCO5089", "subject": "WP_403743712.1", "identity": 46.835, "coverage": 91.86046511627907, "evalue": 8.3e-15, "bitscore": 73.6}], "name": "WP_403743712.1", "ipg": "940724361", "start": 138921, "end": 139191, "strand": 1, "sequence": null}], "clusters": [{"indices": [1, 2, 3, 0], "subjects": [], "intermediate_genes": [], "score": 6.14586, "start": 136356, "end": 140043, "number": 1022}]}]}, {"name": "Streptomyces sp.", "strain": "NPDC000877", "scaffolds": [{"accession": "NZ_JBEPBW010000018.1", "subjects": [{"id": null, "hits": [{"query": "SCO5086", "subject": "WP_351345210.1", "identity": 65.9, "coverage": 100.0, "evalue": 1.83e-115, "bitscore": 342.0}], "name": "WP_351345210.1", "ipg": "861912671", "start": 47982, "end": 48768, "strand": -1, "sequence": null}, {"id": null, "hits": [{"query": "SCO5088", "subject": "WP_351345174.1", "identity": 61.042, "coverage": 99.01719901719902, "evalue": 1.69e-142, "bitscore": 422.0}], "name": "WP_351345174.1", "ipg": "861912926", "start": 33177, "end": 34422, "strand": -1, "sequence": null}, {"id": null, "hits": [{"query": "SCO5089", "subject": "WP_351345243.1", "identity": 44.872, "coverage": 90.69767441860465, "evalue": 8.26e-12, "bitscore": 65.9}], "name": "WP_351345243.1", "ipg": "861913862", "start": 61070, "end": 61325, "strand": -1, "sequence": null}], "clusters": [{"indices": [1, 0, 2], "subjects": [], "intermediate_genes": [], "score": 3.08299, "start": 33177, "end": 61325, "number": 1024}]}]}, {"name": "Streptomyces sp.", "strain": "NPDC006240", "scaffolds": [{"accession": "NZ_JBEXSP010000016.1", "subjects": [{"id": null, "hits": [{"query": "SCO5086", "subject": "WP_351345210.1", "identity": 65.9, "coverage": 100.0, "evalue": 1.83e-115, "bitscore": 342.0}], "name": "WP_351345210.1", "ipg": "861912671", "start": 164565, "end": 165351, "strand": 1, "sequence": null}, {"id": null, "hits": [{"query": "SCO5088", "subject": "WP_356525775.1", "identity": 61.29, "coverage": 99.01719901719902, "evalue": 1.9e-151, "bitscore": 445.0}], "name": "WP_356525775.1", "ipg": "869832596", "start": 178909, "end": 180154, "strand": 1, "sequence": null}, {"id": null, "hits": [{"query": "SCO5089", "subject": "WP_351345243.1", "identity": 44.872, "coverage": 90.69767441860465, "evalue": 8.26e-12, "bitscore": 65.9}], "name": "WP_351345243.1", "ipg": "861913862", "start": 152006, "end": 152261, "strand": 1, "sequence": null}], "clusters": [{"indices": [2, 0, 1], "subjects": [], "intermediate_genes": [], "score": 3.08529, "start": 152006, "end": 180154, "number": 1026}]}, {"accession": "NZ_JBEXSP010000030.1", "subjects": [{"id": null, "hits": [{"query": "SCO5086", "subject": "WP_356528823.1", "identity": 63.218, "coverage": 100.0, "evalue": 1.28e-107, "bitscore": 322.0}], "name": "WP_356528823.1", "ipg": "869830616", "start": 4872, "end": 5658, "strand": 1, "sequence": null}, {"id": null, "hits": [{"query": "SCO5087", "subject": "WP_356528820.1", "identity": 70.146, "coverage": 88.22269807280514, "evalue": 0.0, "bitscore": 578.0}], "name": "WP_356528820.1", "ipg": "869827962", "start": 1899, "end": 3171, "strand": 1, "sequence": null}, {"id": null, "hits": [{"query": "SCO5088", "subject": "WP_356528821.1", "identity": 60.75, "coverage": 98.28009828009829, "evalue": 9.92e-161, "bitscore": 468.0}], "name": "WP_356528821.1", "ipg": "869827911", "start": 3167, "end": 4382, "strand": 1, "sequence": null}, {"id": null, "hits": [{"query": "SCO5089", "subject": "WP_356528822.1", "identity": 48.78, "coverage": 95.34883720930233, "evalue": 4.45e-17, "bitscore": 79.3}], "name": "WP_356528822.1", "ipg": "869831992", "start": 4478, "end": 4745, "strand": 1, "sequence": null}], "clusters": [{"indices": [1, 2, 3, 0], "subjects": [], "intermediate_genes": [], "score": 6.14473, "start": 1899, "end": 5658, "number": 1028}]}]}, {"name": "Streptomyces sp.", "strain": "I05A-00742", "scaffolds": [{"accession": "NZ_JABETO010000024.1", "subjects": [{"id": null, "hits": [{"query": "SCO5086", "subject": "WP_171168711.1", "identity": 65.891, "coverage": 98.85057471264368, "evalue": 1.99e-115, "bitscore": 341.0}], "name": "WP_171168711.1", "ipg": "324446002", "start": 42810, "end": 43593, "strand": 1, "sequence": null}, {"id": null, "hits": [{"query": "SCO5087", "subject": "WP_171168724.1", "identity": 69.194, "coverage": 90.36402569593149, "evalue": 0.0, "bitscore": 590.0}], "name": "WP_171168724.1", "ipg": "324446017", "start": 51209, "end": 52475, "strand": 1, "sequence": null}, {"id": null, "hits": [{"query": "SCO5088", "subject": "WP_171168726.1", "identity": 61.558, "coverage": 97.78869778869779, "evalue": 3.15e-155, "bitscore": 454.0}], "name": "WP_171168726.1", "ipg": "324445989", "start": 52471, "end": 53743, "strand": 1, "sequence": null}, {"id": null, "hits": [{"query": "SCO5089", "subject": "WP_171168728.1", "identity": 42.169, "coverage": 95.34883720930233, "evalue": 1.81e-12, "bitscore": 67.4}], "name": "WP_171168728.1", "ipg": "324446014", "start": 53827, "end": 54088, "strand": 1, "sequence": null}], "clusters": [{"indices": [0, 1, 2, 3], "subjects": [], "intermediate_genes": [], "score": 7.14524, "start": 42810, "end": 54088, "number": 1046}]}, {"accession": "NZ_JABETO010000009.1", "subjects": [{"id": null, "hits": [{"query": "SCO5086", "subject": "WP_171166012.1", "identity": 61.686, "coverage": 100.0, "evalue": 1.52e-109, "bitscore": 327.0}], "name": "WP_171166012.1", "ipg": "324443504", "start": 175649, "end": 176435, "strand": 1, "sequence": null}, {"id": null, "hits": [{"query": "SCO5087", "subject": "WP_171166006.1", "identity": 70.12, "coverage": 88.86509635974305, "evalue": 0.0, "bitscore": 568.0}], "name": "WP_171166006.1", "ipg": "324443494", "start": 172794, "end": 174063, "strand": 1, "sequence": null}, {"id": null, "hits": [{"query": "SCO5088", "subject": "WP_171166008.1", "identity": 62.594, "coverage": 98.52579852579852, "evalue": 2.77e-166, "bitscore": 482.0}], "name": "WP_171166008.1", "ipg": "324443442", "start": 174059, "end": 175277, "strand": 1, "sequence": null}, {"id": null, "hits": [{"query": "SCO5089", "subject": "WP_171166010.1", "identity": 43.21, "coverage": 94.18604651162791, "evalue": 1.75e-11, "bitscore": 65.1}], "name": "WP_171166010.1", "ipg": "324443480", "start": 175311, "end": 175602, "strand": 1, "sequence": null}], "clusters": [{"indices": [1, 2, 3, 0], "subjects": [], "intermediate_genes": [], "score": 6.14421, "start": 172794, "end": 176435, "number": 1047}]}]}, {"name": "Streptomyces sp.", "strain": "NPDC079167", "scaffolds": [{"accession": "NZ_JBFBLO010000004.1", "subjects": [{"id": null, "hits": [{"query": "SCO5086", "subject": "WP_365931421.1", "identity": 67.589, "coverage": 96.93486590038314, "evalue": 2.38e-115, "bitscore": 342.0}], "name": "WP_365931421.1", "ipg": "879529572", "start": 266934, "end": 267738, "strand": 1, "sequence": null}, {"id": null, "hits": [{"query": "SCO5087", "subject": "WP_365931418.1", "identity": 66.905, "coverage": 89.50749464668094, "evalue": 0.0, "bitscore": 564.0}], "name": "WP_365931418.1", "ipg": "879526901", "start": 260546, "end": 261818, "strand": -1, "sequence": null}, {"id": null, "hits": [{"query": "SCO5089", "subject": "WP_356712457.1", "identity": 51.948, "coverage": 89.53488372093024, "evalue": 2.41e-17, "bitscore": 79.7}], "name": "WP_356712457.1", "ipg": "869852827", "start": 258995, "end": 259241, "strand": -1, "sequence": null}], "clusters": [{"indices": [2, 1, 0], "subjects": [], "intermediate_genes": [], "score": 4.0985700000000005, "start": 258995, "end": 267738, "number": 1048}]}]}, {"name": "Streptomyces sp.", "strain": "NPDC017991", "scaffolds": [{"accession": "NZ_JBIRGP010000002.1", "subjects": [{"id": null, "hits": [{"query": "SCO5086", "subject": "WP_398285816.1", "identity": 62.835, "coverage": 100.0, "evalue": 2.54e-115, "bitscore": 341.0}], "name": "WP_398285816.1", "ipg": "932364023", "start": 446770, "end": 447556, "strand": 1, "sequence": null}, {"id": null, "hits": [{"query": "SCO5088", "subject": "WP_398285813.1", "identity": 58.543, "coverage": 97.78869778869779, "evalue": 1.37e-150, "bitscore": 443.0}], "name": "WP_398285813.1", "ipg": "932362172", "start": 443523, "end": 444789, "strand": -1, "sequence": null}, {"id": null, "hits": [{"query": "SCO5089", "subject": "WP_398285812.1", "identity": 45.57, "coverage": 91.86046511627907, "evalue": 6.73e-15, "bitscore": 73.6}], "name": "WP_398285812.1", "ipg": "932362672", "start": 443214, "end": 443490, "strand": -1, "sequence": null}], "clusters": [{"indices": [2, 1, 0], "subjects": [], "intermediate_genes": [], "score": 4.0857600000000005, "start": 443214, "end": 447556, "number": 1050}]}]}, {"name": "Streptomyces sp.", "strain": "NPDC057623", "scaffolds": [{"accession": "NZ_JBHVGZ010000035.1", "subjects": [{"id": null, "hits": [{"query": "SCO5086", "subject": "WP_383833395.1", "identity": 63.602, "coverage": 100.0, "evalue": 2.8e-115, "bitscore": 341.0}], "name": "WP_383833395.1", "ipg": "917670059", "start": 31790, "end": 32576, "strand": -1, "sequence": null}, {"id": null, "hits": [{"query": "SCO5087", "subject": "WP_383833404.1", "identity": 69.175, "coverage": 88.22269807280514, "evalue": 0.0, "bitscore": 583.0}], "name": "WP_383833404.1", "ipg": "917668272", "start": 34271, "end": 35765, "strand": -1, "sequence": null}, {"id": null, "hits": [{"query": "SCO5088", "subject": "WP_383833401.1", "identity": 60.652, "coverage": 98.03439803439802, "evalue": 6.96e-160, "bitscore": 466.0}], "name": "WP_383833401.1", "ipg": "917674554", "start": 33039, "end": 34275, "strand": -1, "sequence": null}, {"id": null, "hits": [{"query": "SCO5089", "subject": "WP_383833398.1", "identity": 43.21, "coverage": 94.18604651162791, "evalue": 2.06e-14, "bitscore": 72.4}], "name": "WP_383833398.1", "ipg": "917671546", "start": 32659, "end": 32923, "strand": -1, "sequence": null}], "clusters": [{"indices": [0, 3, 2, 1], "subjects": [], "intermediate_genes": [], "score": 6.14624, "start": 31790, "end": 35765, "number": 1052}]}]}, {"name": "Streptomyces sp.", "strain": "NPDC060205", "scaffolds": [{"accession": "NZ_JBHWZP010000278.1", "subjects": [{"id": null, "hits": [{"query": "SCO5086", "subject": "WP_387332332.1", "identity": 63.602, "coverage": 100.0, "evalue": 2.96e-115, "bitscore": 341.0}], "name": "WP_387332332.1", "ipg": "912826132", "start": 5945, "end": 6731, "strand": 1, "sequence": null}, {"id": null, "hits": [{"query": "SCO5088", "subject": "WP_387332327.1", "identity": 58.291, "coverage": 97.78869778869779, "evalue": 3.66e-150, "bitscore": 442.0}], "name": "WP_387332327.1", "ipg": "912829282", "start": 2705, "end": 3971, "strand": -1, "sequence": null}, {"id": null, "hits": [{"query": "SCO5089", "subject": "WP_387332325.1", "identity": 41.975, "coverage": 94.18604651162791, "evalue": 2.61e-14, "bitscore": 72.4}], "name": "WP_387332325.1", "ipg": "912831171", "start": 2396, "end": 2672, "strand": -1, "sequence": null}], "clusters": [{"indices": [2, 1, 0], "subjects": [], "intermediate_genes": [], "score": 4.08554, "start": 2396, "end": 6731, "number": 1054}]}]}, {"name": "Streptomyces sp.", "strain": "NPDC057245", "scaffolds": [{"accession": "NZ_JBHUXO010000035.1", "subjects": [{"id": null, "hits": [{"query": "SCO5086", "subject": "WP_216722509.1", "identity": 65.37, "coverage": 98.46743295019157, "evalue": 3.15e-115, "bitscore": 341.0}], "name": "WP_216722509.1", "ipg": "276813879", "start": 6259, "end": 7057, "strand": 1, "sequence": null}, {"id": null, "hits": [{"query": "SCO5087", "subject": "WP_383476914.1", "identity": 63.507, "coverage": 90.36402569593149, "evalue": 0.0, "bitscore": 533.0}], "name": "WP_383476914.1", "ipg": "276813902", "start": 16945, "end": 18214, "strand": -1, "sequence": null}, {"id": null, "hits": [{"query": "SCO5088", "subject": "WP_216722517.1", "identity": 60.149, "coverage": 98.77149877149877, "evalue": 1.12e-148, "bitscore": 437.0}], "name": "WP_216722517.1", "ipg": "464588713", "start": 15713, "end": 16949, "strand": -1, "sequence": null}, {"id": null, "hits": [{"query": "SCO5089", "subject": "WP_216722516.1", "identity": 49.398, "coverage": 96.51162790697676, "evalue": 1.11e-15, "bitscore": 75.9}], "name": "WP_216722516.1", "ipg": "276813905", "start": 15277, "end": 15553, "strand": -1, "sequence": null}], "clusters": [{"indices": [0, 3, 2, 1], "subjects": [], "intermediate_genes": [], "score": 6.13869, "start": 6259, "end": 18214, "number": 1058}]}]}, {"name": "Streptomyces sp.", "strain": "CGMCC 4.1456", "scaffolds": [{"accession": "NZ_CP134493.1", "subjects": [{"id": null, "hits": [{"query": "SCO5086", "subject": "WP_311127030.1", "identity": 66.154, "coverage": 99.61685823754789, "evalue": 3.19e-115, "bitscore": 341.0}], "name": "WP_311127030.1", "ipg": "699703156", "start": 3617409, "end": 3618213, "strand": 1, "sequence": null}, {"id": null, "hits": [{"query": "SCO5087", "subject": "WP_311127036.1", "identity": 64.354, "coverage": 89.50749464668094, "evalue": 0.0, "bitscore": 528.0}], "name": "WP_311127036.1", "ipg": "699703198", "start": 3630690, "end": 3631959, "strand": 1, "sequence": null}, {"id": null, "hits": [{"query": "SCO5088", "subject": "WP_311127037.1", "identity": 60.05, "coverage": 99.01719901719902, "evalue": 4.71e-143, "bitscore": 423.0}], "name": "WP_311127037.1", "ipg": "699703188", "start": 3631955, "end": 3633197, "strand": 1, "sequence": null}, {"id": null, "hits": [{"query": "SCO5089", "subject": "WP_031103832.1", "identity": 43.59, "coverage": 90.69767441860465, "evalue": 6.72e-12, "bitscore": 65.9}], "name": "WP_031103832.1", "ipg": "59917239", "start": 3605057, "end": 3605312, "strand": 1, "sequence": null}], "clusters": [{"indices": [3, 0, 1, 2], "subjects": [], "intermediate_genes": [], "score": 6.13579, "start": 3605057, "end": 3633197, "number": 1061}]}]}, {"name": "Streptomyces sp.", "strain": "NPDC046925", "scaffolds": [{"accession": "NZ_JBEYWZ010000013.1", "subjects": [{"id": null, "hits": [{"query": "SCO5086", "subject": "WP_361196090.1", "identity": 64.202, "coverage": 98.46743295019157, "evalue": 3.67e-115, "bitscore": 341.0}], "name": "WP_361196090.1", "ipg": "873512801", "start": 50043, "end": 50841, "strand": -1, "sequence": null}, {"id": null, "hits": [{"query": "SCO5087", "subject": "WP_361196072.1", "identity": 63.033, "coverage": 90.36402569593149, "evalue": 0.0, "bitscore": 550.0}], "name": "WP_361196072.1", "ipg": "873516378", "start": 39181, "end": 40450, "strand": 1, "sequence": null}, {"id": null, "hits": [{"query": "SCO5088", "subject": "WP_361390164.1", "identity": 58.853, "coverage": 98.03439803439802, "evalue": 1.49e-142, "bitscore": 422.0}], "name": "WP_361390164.1", "ipg": "873518050", "start": 40446, "end": 41682, "strand": 1, "sequence": null}, {"id": null, "hits": [{"query": "SCO5089", "subject": "WP_361196076.1", "identity": 52.381, "coverage": 97.67441860465115, "evalue": 2.44e-17, "bitscore": 80.1}], "name": "WP_361196076.1", "ipg": "873511473", "start": 41749, "end": 42031, "strand": 1, "sequence": null}], "clusters": [{"indices": [1, 2, 3, 0], "subjects": [], "intermediate_genes": [], "score": 6.13931, "start": 39181, "end": 50841, "number": 1063}]}]}, {"name": "Streptomyces sp.", "strain": "NPDC046853", "scaffolds": [{"accession": "NZ_JBEYXS010000021.1", "subjects": [{"id": null, "hits": [{"query": "SCO5086", "subject": "WP_361196090.1", "identity": 64.202, "coverage": 98.46743295019157, "evalue": 3.67e-115, "bitscore": 341.0}], "name": "WP_361196090.1", "ipg": "873512801", "start": 106747, "end": 107545, "strand": -1, "sequence": null}, {"id": null, "hits": [{"query": "SCO5087", "subject": "WP_361196072.1", "identity": 63.033, "coverage": 90.36402569593149, "evalue": 0.0, "bitscore": 550.0}], "name": "WP_361196072.1", "ipg": "873516378", "start": 95838, "end": 97107, "strand": 1, "sequence": null}, {"id": null, "hits": [{"query": "SCO5088", "subject": "WP_361196074.1", "identity": 58.779, "coverage": 96.06879606879608, "evalue": 1.18e-137, "bitscore": 409.0}], "name": "WP_361196074.1", "ipg": "873622113", "start": 97103, "end": 98339, "strand": 1, "sequence": null}, {"id": null, "hits": [{"query": "SCO5089", "subject": "WP_361196076.1", "identity": 52.381, "coverage": 97.67441860465115, "evalue": 2.44e-17, "bitscore": 80.1}], "name": "WP_361196076.1", "ipg": "873511473", "start": 98438, "end": 98720, "strand": 1, "sequence": null}], "clusters": [{"indices": [1, 2, 3, 0], "subjects": [], "intermediate_genes": [], "score": 6.13801, "start": 95838, "end": 107545, "number": 1065}]}]}, {"name": "Streptomyces sp.", "strain": "NPDC059517", "scaffolds": [{"accession": "NZ_JBHYTM010000010.1", "subjects": [{"id": null, "hits": [{"query": "SCO5086", "subject": "WP_384802570.1", "identity": 63.218, "coverage": 100.0, "evalue": 4.63e-115, "bitscore": 340.0}], "name": "WP_384802570.1", "ipg": "915460301", "start": 161927, "end": 162713, "strand": -1, "sequence": null}, {"id": null, "hits": [{"query": "SCO5088", "subject": "WP_384802578.1", "identity": 59.045, "coverage": 97.78869778869779, "evalue": 1.3e-151, "bitscore": 445.0}], "name": "WP_384802578.1", "ipg": "915457228", "start": 164733, "end": 165999, "strand": 1, "sequence": null}, {"id": null, "hits": [{"query": "SCO5089", "subject": "WP_384802581.1", "identity": 43.284, "coverage": 77.90697674418605, "evalue": 2.25e-10, "bitscore": 62.4}], "name": "WP_384802581.1", "ipg": "910209900", "start": 166032, "end": 166308, "strand": 1, "sequence": null}], "clusters": [{"indices": [0, 1, 2], "subjects": [], "intermediate_genes": [], "score": 4.08474, "start": 161927, "end": 166308, "number": 1071}]}]}, {"name": "Streptomyces sp.", "strain": "NPDC001093", "scaffolds": [{"accession": "NZ_JBEPBF010000030.1", "subjects": [{"id": null, "hits": [{"query": "SCO5086", "subject": "WP_351608214.1", "identity": 64.368, "coverage": 100.0, "evalue": 4.74e-115, "bitscore": 340.0}], "name": "WP_351608214.1", "ipg": "862000207", "start": 55483, "end": 56269, "strand": 1, "sequence": null}, {"id": null, "hits": [{"query": "SCO5087", "subject": "WP_351608206.1", "identity": 61.871, "coverage": 89.29336188436831, "evalue": 0.0, "bitscore": 525.0}], "name": "WP_351608206.1", "ipg": "862002507", "start": 51676, "end": 52951, "strand": 1, "sequence": null}, {"id": null, "hits": [{"query": "SCO5088", "subject": "WP_351608208.1", "identity": 55.131, "coverage": 99.01719901719902, "evalue": 1.45e-140, "bitscore": 417.0}], "name": "WP_351608208.1", "ipg": "861997440", "start": 52947, "end": 54243, "strand": 1, "sequence": null}, {"id": null, "hits": [{"query": "SCO5089", "subject": "WP_351608210.1", "identity": 36.585, "coverage": 95.34883720930233, "evalue": 3.33e-09, "bitscore": 58.9}], "name": "WP_351608210.1", "ipg": "861994457", "start": 54239, "end": 54497, "strand": 1, "sequence": null}], "clusters": [{"indices": [1, 2, 3, 0], "subjects": [], "intermediate_genes": [], "score": 6.13409, "start": 51676, "end": 56269, "number": 1073}]}, {"accession": "NZ_JBEPBF010000065.1", "subjects": [{"id": null, "hits": [{"query": "SCO5086", "subject": "WP_351613293.1", "identity": 62.835, "coverage": 100.0, "evalue": 4.16e-113, "bitscore": 335.0}], "name": "WP_351613293.1", "ipg": "861995058", "start": 40518, "end": 41304, "strand": -1, "sequence": null}, {"id": null, "hits": [{"query": "SCO5087", "subject": "WP_351613299.1", "identity": 69.66, "coverage": 88.22269807280514, "evalue": 0.0, "bitscore": 592.0}], "name": "WP_351613299.1", "ipg": "861998691", "start": 42975, "end": 44310, "strand": -1, "sequence": null}, {"id": null, "hits": [{"query": "SCO5088", "subject": "WP_351613296.1", "identity": 59.506, "coverage": 99.5085995085995, "evalue": 8.75e-153, "bitscore": 448.0}], "name": "WP_351613296.1", "ipg": "862002641", "start": 41755, "end": 42979, "strand": -1, "sequence": null}, {"id": null, "hits": [{"query": "SCO5089", "subject": "WP_208899763.1", "identity": 54.412, "coverage": 79.06976744186046, "evalue": 4.78e-15, "bitscore": 73.9}], "name": "WP_208899763.1", "ipg": "82835236", "start": 41394, "end": 41667, "strand": -1, "sequence": null}], "clusters": [{"indices": [0, 3, 2, 1], "subjects": [], "intermediate_genes": [], "score": 6.14489, "start": 40518, "end": 44310, "number": 1075}]}]}, {"name": "Streptomyces sp.", "strain": "Li-HN-5-11", "scaffolds": [{"accession": "NZ_CP134875.1", "subjects": [{"id": null, "hits": [{"query": "SCO5086", "subject": "WP_313744524.1", "identity": 62.835, "coverage": 100.0, "evalue": 4.79e-115, "bitscore": 340.0}], "name": "WP_313744524.1", "ipg": "701440347", "start": 3082276, "end": 3083062, "strand": -1, "sequence": null}, {"id": null, "hits": [{"query": "SCO5087", "subject": "WP_313744555.1", "identity": 67.15, "coverage": 88.6509635974304, "evalue": 0.0, "bitscore": 582.0}], "name": "WP_313744555.1", "ipg": "701440294", "start": 3119110, "end": 3120367, "strand": 1, "sequence": null}, {"id": null, "hits": [{"query": "SCO5088", "subject": "WP_313749587.1", "identity": 58.987, "coverage": 97.05159705159704, "evalue": 1.25e-142, "bitscore": 422.0}], "name": "WP_313749587.1", "ipg": "701445411", "start": 3120387, "end": 3121623, "strand": 1, "sequence": null}, {"id": null, "hits": [{"query": "SCO5089", "subject": "WP_313744556.1", "identity": 49.398, "coverage": 95.34883720930233, "evalue": 1.26e-12, "bitscore": 67.8}], "name": "WP_313744556.1", "ipg": "701440303", "start": 3121642, "end": 3121900, "strand": 1, "sequence": null}], "clusters": [{"indices": [1, 2, 3], "subjects": [], "intermediate_genes": [], "score": 5.10718, "start": 3119110, "end": 3121900, "number": 1077}]}]}, {"name": "Streptomyces sp.", "strain": "NPDC059900", "scaffolds": [{"accession": "NZ_JBFBNE010000031.1", "subjects": [{"id": null, "hits": [{"query": "SCO5086", "subject": "WP_365865624.1", "identity": 64.591, "coverage": 98.46743295019157, "evalue": 4.82e-115, "bitscore": 340.0}], "name": "WP_365865624.1", "ipg": "879650176", "start": 63779, "end": 64577, "strand": 1, "sequence": null}, {"id": null, "hits": [{"query": "SCO5087", "subject": "WP_365865642.1", "identity": 63.033, "coverage": 90.36402569593149, "evalue": 0.0, "bitscore": 549.0}], "name": "WP_365865642.1", "ipg": "879653591", "start": 74125, "end": 75394, "strand": -1, "sequence": null}, {"id": null, "hits": [{"query": "SCO5088", "subject": "WP_365865640.1", "identity": 58.524, "coverage": 96.06879606879608, "evalue": 6.1e-138, "bitscore": 410.0}], "name": "WP_365865640.1", "ipg": "879657851", "start": 72893, "end": 74129, "strand": -1, "sequence": null}, {"id": null, "hits": [{"query": "SCO5089", "subject": "WP_365865638.1", "identity": 51.19, "coverage": 97.67441860465115, "evalue": 9.54e-17, "bitscore": 78.6}], "name": "WP_365865638.1", "ipg": "879655339", "start": 72555, "end": 72834, "strand": -1, "sequence": null}], "clusters": [{"indices": [0, 3, 2, 1], "subjects": [], "intermediate_genes": [], "score": 6.13776, "start": 63779, "end": 75394, "number": 1079}]}]}, {"name": "Streptomyces sp.", "strain": "NBC_00690", "scaffolds": [{"accession": "NZ_CP109009.1", "subjects": [{"id": null, "hits": [{"query": "SCO5086", "subject": "WP_329015398.1", "identity": 62.069, "coverage": 100.0, "evalue": 5.06e-115, "bitscore": 340.0}], "name": "WP_329015398.1", "ipg": "788273005", "start": 1541538, "end": 1542324, "strand": 1, "sequence": null}, {"id": null, "hits": [{"query": "SCO5087", "subject": "WP_329015534.1", "identity": 62.291, "coverage": 89.72162740899357, "evalue": 0.0, "bitscore": 545.0}], "name": "WP_329015534.1", "ipg": "788272939", "start": 1603267, "end": 1604533, "strand": -1, "sequence": null}, {"id": null, "hits": [{"query": "SCO5088", "subject": "WP_329015437.1", "identity": 56.5, "coverage": 98.28009828009829, "evalue": 8.04e-138, "bitscore": 410.0}], "name": "WP_329015437.1", "ipg": "788272968", "start": 1557390, "end": 1558608, "strand": -1, "sequence": null}, {"id": null, "hits": [{"query": "SCO5088", "subject": "WP_329015531.1", "identity": 54.156, "coverage": 97.54299754299754, "evalue": 7.23e-137, "bitscore": 407.0}], "name": "WP_329015531.1", "ipg": "788272945", "start": 1602042, "end": 1603275, "strand": -1, "sequence": null}, {"id": null, "hits": [{"query": "SCO5089", "subject": "WP_329015434.1", "identity": 41.667, "coverage": 82.55813953488372, "evalue": 1.42e-07, "bitscore": 55.5}], "name": "WP_329015434.1", "ipg": "788272960", "start": 1557100, "end": 1557394, "strand": -1, "sequence": null}, {"id": null, "hits": [{"query": "SCO5089", "subject": "WP_329015524.1", "identity": 37.662, "coverage": 89.53488372093024, "evalue": 3.45e-05, "bitscore": 48.9}], "name": "WP_329015524.1", "ipg": "788273033", "start": 1600373, "end": 1600631, "strand": -1, "sequence": null}], "clusters": [{"indices": [5, 3, 1], "subjects": [], "intermediate_genes": [], "score": 5.10009, "start": 1600373, "end": 1604533, "number": 1082}, {"indices": [0, 4, 2], "subjects": [], "intermediate_genes": [], "score": 4.080550000000001, "start": 1541538, "end": 1558608, "number": 1081}]}]}, {"name": "Streptomyces sp.", "strain": "NPDC094049", "scaffolds": [{"accession": "NZ_JBEOUB010000029.1", "subjects": [{"id": null, "hits": [{"query": "SCO5086", "subject": "WP_351790956.1", "identity": 63.985, "coverage": 100.0, "evalue": 5.23e-115, "bitscore": 340.0}], "name": "WP_351790956.1", "ipg": "861769723", "start": 16217, "end": 17003, "strand": -1, "sequence": null}, {"id": null, "hits": [{"query": "SCO5087", "subject": "WP_351790935.1", "identity": 77.033, "coverage": 89.50749464668094, "evalue": 0.0, "bitscore": 662.0}], "name": "WP_351790935.1", "ipg": "861774518", "start": 7208, "end": 8477, "strand": -1, "sequence": null}, {"id": null, "hits": [{"query": "SCO5088", "subject": "WP_351790932.1", "identity": 69.27, "coverage": 97.54299754299754, "evalue": 0.0, "bitscore": 519.0}], "name": "WP_351790932.1", "ipg": "861774352", "start": 5985, "end": 7212, "strand": -1, "sequence": null}, {"id": null, "hits": [{"query": "SCO5089", "subject": "WP_351790930.1", "identity": 53.659, "coverage": 95.34883720930233, "evalue": 3.7e-21, "bitscore": 89.4}], "name": "WP_351790930.1", "ipg": "861771418", "start": 5647, "end": 5905, "strand": -1, "sequence": null}], "clusters": [{"indices": [3, 2, 1, 0], "subjects": [], "intermediate_genes": [], "score": 7.16104, "start": 5647, "end": 17003, "number": 1085}]}]}, {"name": "Streptomyces sp.", "strain": "NPDC050636", "scaffolds": [{"accession": "NZ_JBFAIP010000067.1", "subjects": [{"id": null, "hits": [{"query": "SCO5086", "subject": "WP_363155951.1", "identity": 62.452, "coverage": 100.0, "evalue": 5.29e-115, "bitscore": 340.0}], "name": "WP_363155951.1", "ipg": "875875357", "start": 35112, "end": 35898, "strand": 1, "sequence": null}, {"id": null, "hits": [{"query": "SCO5087", "subject": "WP_363155948.1", "identity": 68.646, "coverage": 89.93576017130621, "evalue": 0.0, "bitscore": 585.0}], "name": "WP_363155948.1", "ipg": "875877852", "start": 32240, "end": 33533, "strand": 1, "sequence": null}, {"id": null, "hits": [{"query": "SCO5088", "subject": "WP_363155949.1", "identity": 59.0, "coverage": 98.28009828009829, "evalue": 1.54e-154, "bitscore": 452.0}], "name": "WP_363155949.1", "ipg": "875874389", "start": 33529, "end": 34753, "strand": 1, "sequence": null}, {"id": null, "hits": [{"query": "SCO5089", "subject": "WP_363155950.1", "identity": 43.902, "coverage": 95.34883720930233, "evalue": 2.47e-15, "bitscore": 74.7}], "name": "WP_363155950.1", "ipg": "875877850", "start": 34834, "end": 35098, "strand": 1, "sequence": null}], "clusters": [{"indices": [1, 2, 3, 0], "subjects": [], "intermediate_genes": [], "score": 6.14517, "start": 32240, "end": 35898, "number": 1087}]}, {"accession": "NZ_JBFAIP010000046.1", "subjects": [{"id": null, "hits": [{"query": "SCO5086", "subject": "WP_363155207.1", "identity": 59.387, "coverage": 100.0, "evalue": 3.54e-101, "bitscore": 305.0}], "name": "WP_363155207.1", "ipg": "875873491", "start": 46305, "end": 47091, "strand": -1, "sequence": null}, {"id": null, "hits": [{"query": "SCO5087", "subject": "WP_363155210.1", "identity": 67.718, "coverage": 88.22269807280514, "evalue": 0.0, "bitscore": 571.0}], "name": "WP_363155210.1", "ipg": "875874558", "start": 48761, "end": 50033, "strand": -1, "sequence": null}, {"id": null, "hits": [{"query": "SCO5088", "subject": "WP_363155209.1", "identity": 61.5, "coverage": 98.28009828009829, "evalue": 6.4e-162, "bitscore": 471.0}], "name": "WP_363155209.1", "ipg": "875873325", "start": 47550, "end": 48765, "strand": -1, "sequence": null}, {"id": null, "hits": [{"query": "SCO5089", "subject": "WP_363155208.1", "identity": 47.561, "coverage": 95.34883720930233, "evalue": 2.26e-15, "bitscore": 74.7}], "name": "WP_363155208.1", "ipg": "875878252", "start": 47170, "end": 47440, "strand": -1, "sequence": null}], "clusters": [{"indices": [0, 3, 2, 1], "subjects": [], "intermediate_genes": [], "score": 6.14217, "start": 46305, "end": 50033, "number": 1089}]}]}, {"name": "Streptomyces sp.", "strain": "NPDC101490", "scaffolds": [{"accession": "NZ_JBIWNI010000004.1", "subjects": [{"id": null, "hits": [{"query": "SCO5086", "subject": "WP_403924035.1", "identity": 63.985, "coverage": 100.0, "evalue": 5.46e-115, "bitscore": 340.0}], "name": "WP_403924035.1", "ipg": "941211576", "start": 72332, "end": 73118, "strand": 1, "sequence": null}, {"id": null, "hits": [{"query": "SCO5087", "subject": "WP_351790935.1", "identity": 77.033, "coverage": 89.50749464668094, "evalue": 0.0, "bitscore": 662.0}], "name": "WP_351790935.1", "ipg": "861774518", "start": 80858, "end": 82127, "strand": 1, "sequence": null}, {"id": null, "hits": [{"query": "SCO5088", "subject": "WP_403924055.1", "identity": 69.521, "coverage": 97.54299754299754, "evalue": 0.0, "bitscore": 521.0}], "name": "WP_403924055.1", "ipg": "941210165", "start": 82123, "end": 83350, "strand": 1, "sequence": null}, {"id": null, "hits": [{"query": "SCO5089", "subject": "WP_351790930.1", "identity": 53.659, "coverage": 95.34883720930233, "evalue": 3.7e-21, "bitscore": 89.4}], "name": "WP_351790930.1", "ipg": "861771418", "start": 83430, "end": 83688, "strand": 1, "sequence": null}], "clusters": [{"indices": [0, 1, 2, 3], "subjects": [], "intermediate_genes": [], "score": 7.16124, "start": 72332, "end": 83688, "number": 1091}]}]}, {"name": "Streptomyces sp.", "strain": "DvalAA-19", "scaffolds": [{"accession": "NZ_FMCC01000067.1", "subjects": [{"id": null, "hits": [{"query": "SCO5086", "subject": "WP_093751063.1", "identity": 62.452, "coverage": 100.0, "evalue": 5.77e-115, "bitscore": 340.0}], "name": "WP_093751063.1", "ipg": "114925883", "start": 54814, "end": 55600, "strand": -1, "sequence": null}, {"id": null, "hits": [{"query": "SCO5088", "subject": "WP_093751041.1", "identity": 57.143, "coverage": 98.03439803439802, "evalue": 1.45e-146, "bitscore": 432.0}], "name": "WP_093751041.1", "ipg": "114925869", "start": 38833, "end": 40051, "strand": 1, "sequence": null}, {"id": null, "hits": [{"query": "SCO5089", "subject": "WP_093751043.1", "identity": 42.353, "coverage": 97.67441860465115, "evalue": 1.78e-09, "bitscore": 60.1}], "name": "WP_093751043.1", "ipg": "114925870", "start": 40047, "end": 40323, "strand": 1, "sequence": null}], "clusters": [{"indices": [1, 2, 0], "subjects": [], "intermediate_genes": [], "score": 4.08321, "start": 38833, "end": 55600, "number": 1093}]}, {"accession": "NZ_FMCC01000236.1", "subjects": [{"id": null, "hits": [{"query": "SCO5086", "subject": "WP_093755966.1", "identity": 63.985, "coverage": 100.0, "evalue": 1.28e-109, "bitscore": 327.0}], "name": "WP_093755966.1", "ipg": "114922551", "start": 2328, "end": 3114, "strand": -1, "sequence": null}, {"id": null, "hits": [{"query": "SCO5087", "subject": "WP_018488939.1", "identity": 69.903, "coverage": 88.22269807280514, "evalue": 0.0, "bitscore": 561.0}], "name": "WP_018488939.1", "ipg": "39097642", "start": 4872, "end": 6144, "strand": -1, "sequence": null}, {"id": null, "hits": [{"query": "SCO5088", "subject": "WP_093755968.1", "identity": 60.859, "coverage": 97.2972972972973, "evalue": 3e-151, "bitscore": 444.0}], "name": "WP_093755968.1", "ipg": "114922553", "start": 3652, "end": 4876, "strand": -1, "sequence": null}, {"id": null, "hits": [{"query": "SCO5089", "subject": "WP_093755967.1", "identity": 44.872, "coverage": 90.69767441860465, "evalue": 8.96e-15, "bitscore": 73.6}], "name": "WP_093755967.1", "ipg": "114922552", "start": 3276, "end": 3585, "strand": -1, "sequence": null}], "clusters": [{"indices": [0, 3, 2, 1], "subjects": [], "intermediate_genes": [], "score": 6.14056, "start": 2328, "end": 6144, "number": 1095}]}]}, {"name": "Streptomyces sp.", "strain": "CcalMP-8W", "scaffolds": [{"accession": "NZ_KB890924.1", "subjects": [{"id": null, "hits": [{"query": "SCO5086", "subject": "WP_018488942.1", "identity": 63.602, "coverage": 100.0, "evalue": 8.75e-109, "bitscore": 325.0}], "name": "WP_018488942.1", "ipg": "39097645", "start": 7022, "end": 7808, "strand": 1, "sequence": null}, {"id": null, "hits": [{"query": "SCO5087", "subject": "WP_018488939.1", "identity": 69.903, "coverage": 88.22269807280514, "evalue": 0.0, "bitscore": 561.0}], "name": "WP_018488939.1", "ipg": "39097642", "start": 3981, "end": 5253, "strand": 1, "sequence": null}, {"id": null, "hits": [{"query": "SCO5088", "subject": "WP_018488940.1", "identity": 60.859, "coverage": 97.2972972972973, "evalue": 1.61e-148, "bitscore": 437.0}], "name": "WP_018488940.1", "ipg": "39097643", "start": 5249, "end": 6473, "strand": 1, "sequence": null}, {"id": null, "hits": [{"query": "SCO5089", "subject": "WP_018488941.1", "identity": 44.872, "coverage": 90.69767441860465, "evalue": 1.14e-14, "bitscore": 73.6}], "name": "WP_018488941.1", "ipg": "39097644", "start": 6550, "end": 6862, "strand": 1, "sequence": null}], "clusters": [{"indices": [1, 2, 3, 0], "subjects": [], "intermediate_genes": [], "score": 6.13966, "start": 3981, "end": 7808, "number": 1098}]}]}, {"name": "Streptomyces sp.", "strain": "SID8356", "scaffolds": [{"accession": "NZ_WWGV01000021.1", "subjects": [{"id": null, "hits": [{"query": "SCO5086", "subject": "WP_018487472.1", "identity": 62.069, "coverage": 100.0, "evalue": 5.96e-115, "bitscore": 340.0}], "name": "WP_018487472.1", "ipg": "39096176", "start": 329180, "end": 329966, "strand": -1, "sequence": null}, {"id": null, "hits": [{"query": "SCO5088", "subject": "WP_026237418.1", "identity": 56.892, "coverage": 98.03439803439802, "evalue": 2.4e-145, "bitscore": 429.0}], "name": "WP_026237418.1", "ipg": "54070473", "start": 313211, "end": 314429, "strand": 1, "sequence": null}, {"id": null, "hits": [{"query": "SCO5089", "subject": "WP_018487459.1", "identity": 42.353, "coverage": 97.67441860465115, "evalue": 2.28e-09, "bitscore": 59.7}], "name": "WP_018487459.1", "ipg": "39096163", "start": 314425, "end": 314701, "strand": 1, "sequence": null}], "clusters": [{"indices": [1, 2, 0], "subjects": [], "intermediate_genes": [], "score": 4.08287, "start": 313211, "end": 329966, "number": 1099}]}]}, {"name": "Streptomyces sp.", "strain": "NPDC127119", "scaffolds": [{"accession": "NZ_JBHXTO010000127.1", "subjects": [{"id": null, "hits": [{"query": "SCO5086", "subject": "WP_385837717.1", "identity": 63.218, "coverage": 100.0, "evalue": 7.5e-115, "bitscore": 340.0}], "name": "WP_385837717.1", "ipg": "45246883", "start": 15098, "end": 15884, "strand": -1, "sequence": null}, {"id": null, "hits": [{"query": "SCO5088", "subject": "WP_385837720.1", "identity": 58.794, "coverage": 97.78869778869779, "evalue": 2.05e-150, "bitscore": 442.0}], "name": "WP_385837720.1", "ipg": "910210111", "start": 17904, "end": 19170, "strand": 1, "sequence": null}, {"id": null, "hits": [{"query": "SCO5089", "subject": "WP_384802581.1", "identity": 43.284, "coverage": 77.90697674418605, "evalue": 2.25e-10, "bitscore": 62.4}], "name": "WP_384802581.1", "ipg": "910209900", "start": 19203, "end": 19479, "strand": 1, "sequence": null}], "clusters": [{"indices": [0, 1, 2], "subjects": [], "intermediate_genes": [], "score": 4.08444, "start": 15098, "end": 19479, "number": 1105}]}]}, {"name": "Streptomyces sp.", "strain": "HM190", "scaffolds": [{"accession": "NZ_CP047318.1", "subjects": [{"id": null, "hits": [{"query": "SCO5086", "subject": "WP_159768422.1", "identity": 62.452, "coverage": 100.0, "evalue": 7.58e-115, "bitscore": 340.0}], "name": "WP_159768422.1", "ipg": "291937499", "start": 3573930, "end": 3574716, "strand": -1, "sequence": null}, {"id": null, "hits": [{"query": "SCO5087", "subject": "WP_159768434.1", "identity": 66.194, "coverage": 90.5781584582441, "evalue": 0.0, "bitscore": 582.0}], "name": "WP_159768434.1", "ipg": "291937448", "start": 3577824, "end": 3579096, "strand": 1, "sequence": null}, {"id": null, "hits": [{"query": "SCO5089", "subject": "WP_159768440.1", "identity": 44.304, "coverage": 91.86046511627907, "evalue": 3.56e-14, "bitscore": 71.6}], "name": "WP_159768440.1", "ipg": "291937482", "start": 3580439, "end": 3580703, "strand": 1, "sequence": null}], "clusters": [{"indices": [0, 1, 2], "subjects": [], "intermediate_genes": [], "score": 4.09936, "start": 3573930, "end": 3580703, "number": 1107}]}]}, {"name": "Streptomyces sp.", "strain": "NPDC060232", "scaffolds": [{"accession": "NZ_JBHXAG010000006.1", "subjects": [{"id": null, "hits": [{"query": "SCO5086", "subject": "WP_387120456.1", "identity": 64.751, "coverage": 100.0, "evalue": 7.84e-115, "bitscore": 340.0}], "name": "WP_387120456.1", "ipg": "912852841", "start": 227536, "end": 228322, "strand": -1, "sequence": null}, {"id": null, "hits": [{"query": "SCO5087", "subject": "WP_387120462.1", "identity": 68.66, "coverage": 89.50749464668094, "evalue": 0.0, "bitscore": 580.0}], "name": "WP_387120462.1", "ipg": "912849262", "start": 229553, "end": 230834, "strand": -1, "sequence": null}, {"id": null, "hits": [{"query": "SCO5088", "subject": "WP_387120459.1", "identity": 60.199, "coverage": 98.52579852579852, "evalue": 3.9e-161, "bitscore": 469.0}], "name": "WP_387120459.1", "ipg": "912849582", "start": 228336, "end": 229557, "strand": -1, "sequence": null}], "clusters": [{"indices": [0, 2, 1], "subjects": [], "intermediate_genes": [], "score": 4.1389, "start": 227536, "end": 230834, "number": 1108}]}]}, {"name": "Streptomyces sp.", "strain": "RPT161", "scaffolds": [{"accession": "NZ_JAPZVN010000001.1", "subjects": [{"id": null, "hits": [{"query": "SCO5086", "subject": "WP_269853352.1", "identity": 64.751, "coverage": 100.0, "evalue": 9.75e-115, "bitscore": 340.0}], "name": "WP_269853352.1", "ipg": "608938877", "start": 377818, "end": 378604, "strand": -1, "sequence": null}, {"id": null, "hits": [{"query": "SCO5087", "subject": "WP_269853356.1", "identity": 69.34, "coverage": 90.5781584582441, "evalue": 0.0, "bitscore": 596.0}], "name": "WP_269853356.1", "ipg": "608938843", "start": 381053, "end": 382328, "strand": -1, "sequence": null}, {"id": null, "hits": [{"query": "SCO5088", "subject": "WP_269853355.1", "identity": 59.698, "coverage": 97.54299754299754, "evalue": 1.33e-141, "bitscore": 420.0}], "name": "WP_269853355.1", "ipg": "608938827", "start": 379782, "end": 381057, "strand": -1, "sequence": null}, {"id": null, "hits": [{"query": "SCO5089", "subject": "WP_269853354.1", "identity": 48.78, "coverage": 95.34883720930233, "evalue": 1.3e-19, "bitscore": 85.5}], "name": "WP_269853354.1", "ipg": "608938841", "start": 379423, "end": 379687, "strand": -1, "sequence": null}], "clusters": [{"indices": [0, 3, 2, 1], "subjects": [], "intermediate_genes": [], "score": 6.14415, "start": 377818, "end": 382328, "number": 1114}]}]}, {"name": "Streptomyces sp.", "strain": "NPDC005953", "scaffolds": [{"accession": "NZ_JBEXVI010000052.1", "subjects": [{"id": null, "hits": [{"query": "SCO5086", "subject": "WP_358881633.1", "identity": 62.069, "coverage": 100.0, "evalue": 1.27e-114, "bitscore": 339.0}], "name": "WP_358881633.1", "ipg": "870213489", "start": 20667, "end": 21453, "strand": 1, "sequence": null}, {"id": null, "hits": [{"query": "SCO5088", "subject": "WP_358881646.1", "identity": 57.0, "coverage": 98.28009828009829, "evalue": 5.88e-147, "bitscore": 433.0}], "name": "WP_358881646.1", "ipg": "870211875", "start": 36554, "end": 37772, "strand": -1, "sequence": null}, {"id": null, "hits": [{"query": "SCO5089", "subject": "WP_329015434.1", "identity": 41.667, "coverage": 82.55813953488372, "evalue": 1.42e-07, "bitscore": 55.5}], "name": "WP_329015434.1", "ipg": "788272960", "start": 36264, "end": 36558, "strand": -1, "sequence": null}], "clusters": [{"indices": [0, 2, 1], "subjects": [], "intermediate_genes": [], "score": 4.08275, "start": 20667, "end": 37772, "number": 1115}]}]}, {"name": "Streptomyces sp.", "strain": "NPDC057002", "scaffolds": [{"accession": "NZ_JBHURZ010000004.1", "subjects": [{"id": null, "hits": [{"query": "SCO5086", "subject": "WP_382490987.1", "identity": 65.134, "coverage": 100.0, "evalue": 1.4e-114, "bitscore": 339.0}], "name": "WP_382490987.1", "ipg": "909011926", "start": 98918, "end": 99704, "strand": -1, "sequence": null}, {"id": null, "hits": [{"query": "SCO5088", "subject": "WP_382490952.1", "identity": 60.902, "coverage": 98.03439803439802, "evalue": 1.26e-144, "bitscore": 427.0}], "name": "WP_382490952.1", "ipg": "909012575", "start": 83769, "end": 85011, "strand": -1, "sequence": null}, {"id": null, "hits": [{"query": "SCO5089", "subject": "WP_382491012.1", "identity": 43.59, "coverage": 90.69767441860465, "evalue": 4.34e-12, "bitscore": 66.2}], "name": "WP_382491012.1", "ipg": "909006783", "start": 111883, "end": 112138, "strand": -1, "sequence": null}], "clusters": [{"indices": [1, 0, 2], "subjects": [], "intermediate_genes": [], "score": 3.08322, "start": 83769, "end": 112138, "number": 1121}]}]}, {"name": "Streptomyces sp.", "strain": "ZEA17I", "scaffolds": [{"accession": "NZ_QGMS01001172.1", "subjects": [{"id": null, "hits": [{"query": "SCO5086", "subject": "WP_018488942.1", "identity": 63.602, "coverage": 100.0, "evalue": 8.75e-109, "bitscore": 325.0}], "name": "WP_018488942.1", "ipg": "39097645", "start": 2315, "end": 3101, "strand": -1, "sequence": null}, {"id": null, "hits": [{"query": "SCO5087", "subject": "WP_018488939.1", "identity": 69.903, "coverage": 88.22269807280514, "evalue": 0.0, "bitscore": 561.0}], "name": "WP_018488939.1", "ipg": "39097642", "start": 4875, "end": 6147, "strand": -1, "sequence": null}, {"id": null, "hits": [{"query": "SCO5088", "subject": "WP_109915546.1", "identity": 60.606, "coverage": 97.2972972972973, "evalue": 1.78e-151, "bitscore": 444.0}], "name": "WP_109915546.1", "ipg": "188876027", "start": 3655, "end": 4879, "strand": -1, "sequence": null}, {"id": null, "hits": [{"query": "SCO5089", "subject": "WP_018488941.1", "identity": 44.872, "coverage": 90.69767441860465, "evalue": 1.14e-14, "bitscore": 73.6}], "name": "WP_018488941.1", "ipg": "39097644", "start": 3261, "end": 3573, "strand": -1, "sequence": null}], "clusters": [{"indices": [0, 3, 2, 1], "subjects": [], "intermediate_genes": [], "score": 6.14036, "start": 2315, "end": 6147, "number": 1123}]}]}, {"name": "Streptomyces sp.", "strain": "NPDC004539", "scaffolds": [{"accession": "NZ_JBEXLS010000006.1", "subjects": [{"id": null, "hits": [{"query": "SCO5086", "subject": "WP_355867052.1", "identity": 65.134, "coverage": 100.0, "evalue": 1.86e-114, "bitscore": 339.0}], "name": "WP_355867052.1", "ipg": "868853344", "start": 137302, "end": 138088, "strand": 1, "sequence": null}, {"id": null, "hits": [{"query": "SCO5087", "subject": "WP_355867084.1", "identity": 69.524, "coverage": 89.93576017130621, "evalue": 0.0, "bitscore": 601.0}], "name": "WP_355867084.1", "ipg": "868852101", "start": 147266, "end": 148532, "strand": -1, "sequence": null}, {"id": null, "hits": [{"query": "SCO5088", "subject": "WP_355867081.1", "identity": 60.199, "coverage": 98.77149877149877, "evalue": 1.45e-157, "bitscore": 460.0}], "name": "WP_355867081.1", "ipg": "868859464", "start": 146064, "end": 147270, "strand": -1, "sequence": null}, {"id": null, "hits": [{"query": "SCO5089", "subject": "WP_355867072.1", "identity": 40.476, "coverage": 96.51162790697676, "evalue": 9.94e-12, "bitscore": 65.5}], "name": "WP_355867072.1", "ipg": "868854505", "start": 143627, "end": 143891, "strand": -1, "sequence": null}], "clusters": [{"indices": [0, 3, 2, 1], "subjects": [], "intermediate_genes": [], "score": 6.14655, "start": 137302, "end": 148532, "number": 1125}]}]}, {"name": "Streptomyces sp.", "strain": "NPDC021100", "scaffolds": [{"accession": "NZ_JBIRQH010000018.1", "subjects": [{"id": null, "hits": [{"query": "SCO5086", "subject": "WP_398277583.1", "identity": 65.116, "coverage": 98.85057471264368, "evalue": 2.31e-114, "bitscore": 338.0}], "name": "WP_398277583.1", "ipg": "932755089", "start": 135617, "end": 136400, "strand": 1, "sequence": null}, {"id": null, "hits": [{"query": "SCO5087", "subject": "WP_398277574.1", "identity": 69.175, "coverage": 88.22269807280514, "evalue": 0.0, "bitscore": 551.0}], "name": "WP_398277574.1", "ipg": "932757779", "start": 132738, "end": 134028, "strand": 1, "sequence": null}, {"id": null, "hits": [{"query": "SCO5088", "subject": "WP_398277577.1", "identity": 62.564, "coverage": 95.82309582309583, "evalue": 1.31e-157, "bitscore": 460.0}], "name": "WP_398277577.1", "ipg": "932751864", "start": 134024, "end": 135239, "strand": 1, "sequence": null}, {"id": null, "hits": [{"query": "SCO5089", "subject": "WP_398277580.1", "identity": 43.21, "coverage": 94.18604651162791, "evalue": 4.91e-10, "bitscore": 61.6}], "name": "WP_398277580.1", "ipg": "932752244", "start": 135282, "end": 135582, "strand": 1, "sequence": null}], "clusters": [{"indices": [1, 2, 3, 0], "subjects": [], "intermediate_genes": [], "score": 6.14106, "start": 132738, "end": 136400, "number": 1127}]}]}, {"name": "Streptomyces sp.", "strain": "NPDC059168", "scaffolds": [{"accession": "NZ_JBHZCG010000138.1", "subjects": [{"id": null, "hits": [{"query": "SCO5087", "subject": "WP_385015321.1", "identity": 69.34, "coverage": 90.5781584582441, "evalue": 0.0, "bitscore": 599.0}], "name": "WP_385015321.1", "ipg": "916138740", "start": 1773, "end": 3048, "strand": -1, "sequence": null}, {"id": null, "hits": [{"query": "SCO5088", "subject": "WP_385015319.1", "identity": 59.698, "coverage": 97.54299754299754, "evalue": 9.16e-148, "bitscore": 436.0}], "name": "WP_385015319.1", "ipg": "916139372", "start": 502, "end": 1777, "strand": -1, "sequence": null}, {"id": null, "hits": [{"query": "SCO5089", "subject": "WP_385015318.1", "identity": 48.78, "coverage": 95.34883720930233, "evalue": 3.66e-18, "bitscore": 82.0}], "name": "WP_385015318.1", "ipg": "916142097", "start": 142, "end": 406, "strand": -1, "sequence": null}], "clusters": [{"indices": [2, 1, 0], "subjects": [], "intermediate_genes": [], "score": 5.1117, "start": 142, "end": 3048, "number": 1131}]}]}, {"name": "Streptomyces sp.", "strain": "ISL-98", "scaffolds": [{"accession": "NZ_JAGGPB010000058.1", "subjects": [{"id": null, "hits": [{"query": "SCO5086", "subject": "WP_214928712.1", "identity": 62.069, "coverage": 100.0, "evalue": 3.55e-114, "bitscore": 338.0}], "name": "WP_214928712.1", "ipg": "455569087", "start": 111058, "end": 111844, "strand": 1, "sequence": null}, {"id": null, "hits": [{"query": "SCO5087", "subject": "WP_214928709.1", "identity": 67.981, "coverage": 92.07708779443254, "evalue": 0.0, "bitscore": 597.0}], "name": "WP_214928709.1", "ipg": "129814303", "start": 108205, "end": 109504, "strand": 1, "sequence": null}, {"id": null, "hits": [{"query": "SCO5088", "subject": "WP_214928710.1", "identity": 59.0, "coverage": 98.28009828009829, "evalue": 2.61e-156, "bitscore": 457.0}], "name": "WP_214928710.1", "ipg": "129814304", "start": 109500, "end": 110733, "strand": 1, "sequence": null}, {"id": null, "hits": [{"query": "SCO5089", "subject": "WP_214928711.1", "identity": 50.667, "coverage": 87.20930232558139, "evalue": 5.38e-15, "bitscore": 73.9}], "name": "WP_214928711.1", "ipg": "455571050", "start": 110769, "end": 111033, "strand": 1, "sequence": null}], "clusters": [{"indices": [1, 2, 3, 0], "subjects": [], "intermediate_genes": [], "score": 6.14659, "start": 108205, "end": 111844, "number": 1133}]}, {"accession": "NZ_JAGGPB010000087.1", "subjects": [{"id": null, "hits": [{"query": "SCO5086", "subject": "WP_214929642.1", "identity": 66.926, "coverage": 98.46743295019157, "evalue": 1.76e-110, "bitscore": 329.0}], "name": "WP_214929642.1", "ipg": "455568409", "start": 12948, "end": 13752, "strand": -1, "sequence": null}, {"id": null, "hits": [{"query": "SCO5087", "subject": "WP_214929648.1", "identity": 64.916, "coverage": 89.50749464668094, "evalue": 0.0, "bitscore": 555.0}], "name": "WP_214929648.1", "ipg": "455568072", "start": 18866, "end": 20138, "strand": 1, "sequence": null}, {"id": null, "hits": [{"query": "SCO5088", "subject": "WP_214929649.1", "identity": 59.102, "coverage": 98.52579852579852, "evalue": 2.82e-138, "bitscore": 412.0}], "name": "WP_214929649.1", "ipg": "455566244", "start": 20134, "end": 21412, "strand": 1, "sequence": null}, {"id": null, "hits": [{"query": "SCO5089", "subject": "WP_214929650.1", "identity": 55.263, "coverage": 88.37209302325581, "evalue": 1e-19, "bitscore": 85.5}], "name": "WP_214929650.1", "ipg": "455569694", "start": 21474, "end": 21720, "strand": 1, "sequence": null}], "clusters": [{"indices": [0, 1, 2, 3], "subjects": [], "intermediate_genes": [], "score": 7.1381499999999996, "start": 12948, "end": 21720, "number": 1135}]}, {"accession": "NZ_JAGGPB010000023.1", "subjects": [{"id": null, "hits": [{"query": "SCO5086", "subject": "WP_214921464.1", "identity": 60.536, "coverage": 100.0, "evalue": 8.8e-108, "bitscore": 322.0}], "name": "WP_214921464.1", "ipg": "455567051", "start": 17633, "end": 18419, "strand": -1, "sequence": null}, {"id": null, "hits": [{"query": "SCO5087", "subject": "WP_214921467.1", "identity": 69.66, "coverage": 88.22269807280514, "evalue": 0.0, "bitscore": 578.0}], "name": "WP_214921467.1", "ipg": "455569027", "start": 20139, "end": 21411, "strand": -1, "sequence": null}, {"id": null, "hits": [{"query": "SCO5088", "subject": "WP_214921466.1", "identity": 60.25, "coverage": 98.28009828009829, "evalue": 9.77e-157, "bitscore": 457.0}], "name": "WP_214921466.1", "ipg": "455571065", "start": 18928, "end": 20143, "strand": -1, "sequence": null}, {"id": null, "hits": [{"query": "SCO5089", "subject": "WP_214921465.1", "identity": 47.436, "coverage": 90.69767441860465, "evalue": 3.07e-16, "bitscore": 77.0}], "name": "WP_214921465.1", "ipg": "455567621", "start": 18508, "end": 18772, "strand": -1, "sequence": null}], "clusters": [{"indices": [0, 3, 2, 1], "subjects": [], "intermediate_genes": [], "score": 6.1434, "start": 17633, "end": 21411, "number": 1137}]}]}, {"name": "Streptomyces sp.", "strain": "V4I23", "scaffolds": [{"accession": "NZ_JAUSZW010000004.1", "subjects": [{"id": null, "hits": [{"query": "SCO5086", "subject": "WP_307713651.1", "identity": 64.368, "coverage": 100.0, "evalue": 3.67e-114, "bitscore": 338.0}], "name": "WP_307713651.1", "ipg": "686418882", "start": 2858948, "end": 2859734, "strand": -1, "sequence": null}, {"id": null, "hits": [{"query": "SCO5087", "subject": "WP_307713655.1", "identity": 69.575, "coverage": 90.5781584582441, "evalue": 0.0, "bitscore": 596.0}], "name": "WP_307713655.1", "ipg": "686419217", "start": 2862146, "end": 2863421, "strand": -1, "sequence": null}, {"id": null, "hits": [{"query": "SCO5088", "subject": "WP_307713654.1", "identity": 59.548, "coverage": 97.54299754299754, "evalue": 2.03e-139, "bitscore": 414.0}], "name": "WP_307713654.1", "ipg": "686415796", "start": 2860881, "end": 2862150, "strand": -1, "sequence": null}, {"id": null, "hits": [{"query": "SCO5089", "subject": "WP_307713653.1", "identity": 48.148, "coverage": 94.18604651162791, "evalue": 1.99e-17, "bitscore": 80.1}], "name": "WP_307713653.1", "ipg": "686414355", "start": 2860521, "end": 2860785, "strand": -1, "sequence": null}], "clusters": [{"indices": [0, 3, 2, 1], "subjects": [], "intermediate_genes": [], "score": 6.14281, "start": 2858948, "end": 2863421, "number": 1139}]}]}, {"name": "Streptomyces sp.", "strain": "NPDC006512", "scaffolds": [{"accession": "NZ_JBEXPG010000041.1", "subjects": [{"id": null, "hits": [{"query": "SCO5086", "subject": "WP_356879252.1", "identity": 63.602, "coverage": 100.0, "evalue": 3.75e-114, "bitscore": 338.0}], "name": "WP_356879252.1", "ipg": "869289284", "start": 58167, "end": 58953, "strand": -1, "sequence": null}, {"id": null, "hits": [{"query": "SCO5087", "subject": "WP_356879254.1", "identity": 75.829, "coverage": 90.36402569593149, "evalue": 0.0, "bitscore": 654.0}], "name": "WP_356879254.1", "ipg": "869291137", "start": 59277, "end": 60546, "strand": 1, "sequence": null}, {"id": null, "hits": [{"query": "SCO5087", "subject": "WP_356879276.1", "identity": 65.459, "coverage": 88.6509635974304, "evalue": 0.0, "bitscore": 563.0}], "name": "WP_356879276.1", "ipg": "869292560", "start": 71444, "end": 72716, "strand": -1, "sequence": null}, {"id": null, "hits": [{"query": "SCO5088", "subject": "WP_356879256.1", "identity": 67.588, "coverage": 97.78869778869779, "evalue": 0.0, "bitscore": 520.0}], "name": "WP_356879256.1", "ipg": "869290020", "start": 60542, "end": 61760, "strand": 1, "sequence": null}, {"id": null, "hits": [{"query": "SCO5088", "subject": "WP_356879274.1", "identity": 57.286, "coverage": 97.78869778869779, "evalue": 1.19e-136, "bitscore": 407.0}], "name": "WP_356879274.1", "ipg": "869291149", "start": 70179, "end": 71448, "strand": -1, "sequence": null}], "clusters": [{"indices": [0, 1, 3, 4, 2], "subjects": [], "intermediate_genes": [], "score": 8.2482, "start": 58167, "end": 72716, "number": 1141}]}, {"accession": "NZ_JBEXPG010000043.1", "subjects": [{"id": null, "hits": [{"query": "SCO5086", "subject": "WP_356879453.1", "identity": 57.471, "coverage": 100.0, "evalue": 5.01e-102, "bitscore": 307.0}], "name": "WP_356879453.1", "ipg": "869292394", "start": 35126, "end": 35912, "strand": 1, "sequence": null}, {"id": null, "hits": [{"query": "SCO5087", "subject": "WP_356879447.1", "identity": 68.116, "coverage": 88.6509635974304, "evalue": 0.0, "bitscore": 577.0}], "name": "WP_356879447.1", "ipg": "869289422", "start": 32130, "end": 33399, "strand": 1, "sequence": null}, {"id": null, "hits": [{"query": "SCO5088", "subject": "WP_356879449.1", "identity": 57.286, "coverage": 97.78869778869779, "evalue": 2.41e-151, "bitscore": 444.0}], "name": "WP_356879449.1", "ipg": "869291267", "start": 33395, "end": 34613, "strand": 1, "sequence": null}, {"id": null, "hits": [{"query": "SCO5089", "subject": "WP_356879451.1", "identity": 48.718, "coverage": 90.69767441860465, "evalue": 4.65e-15, "bitscore": 73.9}], "name": "WP_356879451.1", "ipg": "869293312", "start": 34715, "end": 34985, "strand": 1, "sequence": null}, {"id": null, "hits": [{"query": "SCO5089", "subject": "WP_356879431.1", "identity": 35.897, "coverage": 90.69767441860465, "evalue": 2.71e-07, "bitscore": 54.3}], "name": "WP_356879431.1", "ipg": "869291830", "start": 25045, "end": 25309, "strand": 1, "sequence": null}], "clusters": [{"indices": [4, 1, 2, 3, 0], "subjects": [], "intermediate_genes": [], "score": 7.14562, "start": 25045, "end": 35912, "number": 1143}]}]}, {"name": "Streptomyces sp.", "strain": "BB1-1-1", "scaffolds": [{"accession": "NZ_CP134203.1", "subjects": [{"id": null, "hits": [{"query": "SCO5086", "subject": "WP_310871141.1", "identity": 63.602, "coverage": 100.0, "evalue": 3.87e-114, "bitscore": 338.0}], "name": "WP_310871141.1", "ipg": "699089881", "start": 2706971, "end": 2707757, "strand": -1, "sequence": null}, {"id": null, "hits": [{"query": "SCO5086", "subject": "WP_310870847.1", "identity": 60.153, "coverage": 100.0, "evalue": 1.28e-104, "bitscore": 314.0}], "name": "WP_310870847.1", "ipg": "699089588", "start": 2277426, "end": 2278212, "strand": -1, "sequence": null}, {"id": null, "hits": [{"query": "SCO5087", "subject": "WP_310871143.1", "identity": 68.182, "coverage": 89.50749464668094, "evalue": 0.0, "bitscore": 576.0}], "name": "WP_310871143.1", "ipg": "699089926", "start": 2708982, "end": 2710263, "strand": -1, "sequence": null}, {"id": null, "hits": [{"query": "SCO5087", "subject": "WP_310870850.1", "identity": 68.204, "coverage": 88.22269807280514, "evalue": 0.0, "bitscore": 563.0}], "name": "WP_310870850.1", "ipg": "699089605", "start": 2279864, "end": 2281136, "strand": -1, "sequence": null}, {"id": null, "hits": [{"query": "SCO5088", "subject": "WP_310871142.1", "identity": 62.189, "coverage": 98.52579852579852, "evalue": 8.74e-161, "bitscore": 468.0}], "name": "WP_310871142.1", "ipg": "699089958", "start": 2707765, "end": 2708986, "strand": -1, "sequence": null}, {"id": null, "hits": [{"query": "SCO5088", "subject": "WP_310870849.1", "identity": 63.75, "coverage": 98.28009828009829, "evalue": 9.21e-157, "bitscore": 458.0}], "name": "WP_310870849.1", "ipg": "699089539", "start": 2278644, "end": 2279868, "strand": -1, "sequence": null}, {"id": null, "hits": [{"query": "SCO5089", "subject": "WP_310870848.1", "identity": 50.0, "coverage": 95.34883720930233, "evalue": 5.92e-18, "bitscore": 81.3}], "name": "WP_310870848.1", "ipg": "699089599", "start": 2278364, "end": 2278628, "strand": -1, "sequence": null}, {"id": null, "hits": [{"query": "SCO5089", "subject": "WP_310874503.1", "identity": 36.842, "coverage": 88.37209302325581, "evalue": 5.39e-08, "bitscore": 56.2}], "name": "WP_310874503.1", "ipg": "699093240", "start": 7250530, "end": 7250803, "strand": 1, "sequence": null}], "clusters": [{"indices": [1, 6, 5, 3], "subjects": [], "intermediate_genes": [], "score": 6.14163, "start": 2277426, "end": 2281136, "number": 1145}, {"indices": [0, 4, 2], "subjects": [], "intermediate_genes": [], "score": 4.138199999999999, "start": 2706971, "end": 2710263, "number": 1146}]}]}, {"name": "Streptomyces sp.", "strain": "CCNWLW237", "scaffolds": [{"accession": "NZ_JBBCBY010000028.1", "subjects": [{"id": null, "hits": [{"query": "SCO5086", "subject": "WP_310871141.1", "identity": 63.602, "coverage": 100.0, "evalue": 3.87e-114, "bitscore": 338.0}], "name": "WP_310871141.1", "ipg": "699089881", "start": 30278, "end": 31064, "strand": 1, "sequence": null}, {"id": null, "hits": [{"query": "SCO5087", "subject": "WP_337305382.1", "identity": 68.421, "coverage": 89.50749464668094, "evalue": 0.0, "bitscore": 577.0}], "name": "WP_337305382.1", "ipg": "823215443", "start": 27772, "end": 29053, "strand": 1, "sequence": null}, {"id": null, "hits": [{"query": "SCO5088", "subject": "WP_337305381.1", "identity": 61.94, "coverage": 98.52579852579852, "evalue": 2.94e-160, "bitscore": 467.0}], "name": "WP_337305381.1", "ipg": "823216043", "start": 29049, "end": 30270, "strand": 1, "sequence": null}], "clusters": [{"indices": [1, 2, 0], "subjects": [], "intermediate_genes": [], "score": 4.138199999999999, "start": 27772, "end": 31064, "number": 1151}]}]}, {"name": "Streptomyces sp.", "strain": "NPDC056405", "scaffolds": [{"accession": "NZ_JBHJPD010000127.1", "subjects": [{"id": null, "hits": [{"query": "SCO5086", "subject": "WP_310871141.1", "identity": 63.602, "coverage": 100.0, "evalue": 3.87e-114, "bitscore": 338.0}], "name": "WP_310871141.1", "ipg": "699089881", "start": 4240, "end": 5026, "strand": 1, "sequence": null}, {"id": null, "hits": [{"query": "SCO5087", "subject": "WP_375922821.1", "identity": 68.421, "coverage": 89.50749464668094, "evalue": 0.0, "bitscore": 578.0}], "name": "WP_375922821.1", "ipg": "903464844", "start": 1734, "end": 3015, "strand": 1, "sequence": null}, {"id": null, "hits": [{"query": "SCO5088", "subject": "WP_375922824.1", "identity": 61.94, "coverage": 98.52579852579852, "evalue": 7.44e-160, "bitscore": 466.0}], "name": "WP_375922824.1", "ipg": "903471093", "start": 3011, "end": 4232, "strand": 1, "sequence": null}], "clusters": [{"indices": [1, 2, 0], "subjects": [], "intermediate_genes": [], "score": 4.138199999999999, "start": 1734, "end": 5026, "number": 1155}]}, {"accession": "NZ_JBHJPD010000137.1", "subjects": [{"id": null, "hits": [{"query": "SCO5086", "subject": "WP_375923421.1", "identity": 59.387, "coverage": 100.0, "evalue": 1.45e-103, "bitscore": 311.0}], "name": "WP_375923421.1", "ipg": "903470711", "start": 8437, "end": 9223, "strand": 1, "sequence": null}, {"id": null, "hits": [{"query": "SCO5087", "subject": "WP_375923415.1", "identity": 67.961, "coverage": 88.22269807280514, "evalue": 0.0, "bitscore": 560.0}], "name": "WP_375923415.1", "ipg": "903468277", "start": 5556, "end": 6828, "strand": 1, "sequence": null}, {"id": null, "hits": [{"query": "SCO5088", "subject": "WP_375923418.1", "identity": 63.0, "coverage": 98.28009828009829, "evalue": 1.56e-150, "bitscore": 442.0}], "name": "WP_375923418.1", "ipg": "903465120", "start": 6824, "end": 8048, "strand": 1, "sequence": null}, {"id": null, "hits": [{"query": "SCO5089", "subject": "WP_310870848.1", "identity": 50.0, "coverage": 95.34883720930233, "evalue": 5.92e-18, "bitscore": 81.3}], "name": "WP_310870848.1", "ipg": "699089599", "start": 8064, "end": 8328, "strand": 1, "sequence": null}], "clusters": [{"indices": [1, 2, 3, 0], "subjects": [], "intermediate_genes": [], "score": 6.13943, "start": 5556, "end": 9223, "number": 1157}]}]}, {"name": "Streptomyces sp.", "strain": "NPDC056296", "scaffolds": [{"accession": "NZ_JBHJRX010000015.1", "subjects": [{"id": null, "hits": [{"query": "SCO5086", "subject": "WP_310871141.1", "identity": 63.602, "coverage": 100.0, "evalue": 3.87e-114, "bitscore": 338.0}], "name": "WP_310871141.1", "ipg": "699089881", "start": 92428, "end": 93214, "strand": 1, "sequence": null}, {"id": null, "hits": [{"query": "SCO5087", "subject": "WP_376671838.1", "identity": 68.421, "coverage": 89.50749464668094, "evalue": 0.0, "bitscore": 577.0}], "name": "WP_376671838.1", "ipg": "903732616", "start": 89922, "end": 91203, "strand": 1, "sequence": null}, {"id": null, "hits": [{"query": "SCO5088", "subject": "WP_375922824.1", "identity": 61.94, "coverage": 98.52579852579852, "evalue": 7.44e-160, "bitscore": 466.0}], "name": "WP_375922824.1", "ipg": "903471093", "start": 91199, "end": 92420, "strand": 1, "sequence": null}], "clusters": [{"indices": [1, 2, 0], "subjects": [], "intermediate_genes": [], "score": 4.1381, "start": 89922, "end": 93214, "number": 1159}]}, {"accession": "NZ_JBHJRX010000008.1", "subjects": [{"id": null, "hits": [{"query": "SCO5086", "subject": "WP_376670858.1", "identity": 59.387, "coverage": 100.0, "evalue": 1.91e-103, "bitscore": 311.0}], "name": "WP_376670858.1", "ipg": "903734687", "start": 8476, "end": 9262, "strand": 1, "sequence": null}, {"id": null, "hits": [{"query": "SCO5087", "subject": "WP_375923415.1", "identity": 67.961, "coverage": 88.22269807280514, "evalue": 0.0, "bitscore": 560.0}], "name": "WP_375923415.1", "ipg": "903468277", "start": 5592, "end": 6864, "strand": 1, "sequence": null}, {"id": null, "hits": [{"query": "SCO5088", "subject": "WP_375923418.1", "identity": 63.0, "coverage": 98.28009828009829, "evalue": 1.56e-150, "bitscore": 442.0}], "name": "WP_375923418.1", "ipg": "903465120", "start": 6860, "end": 8084, "strand": 1, "sequence": null}, {"id": null, "hits": [{"query": "SCO5089", "subject": "WP_310870848.1", "identity": 50.0, "coverage": 95.34883720930233, "evalue": 5.92e-18, "bitscore": 81.3}], "name": "WP_310870848.1", "ipg": "699089599", "start": 8100, "end": 8364, "strand": 1, "sequence": null}], "clusters": [{"indices": [1, 2, 3, 0], "subjects": [], "intermediate_genes": [], "score": 6.13943, "start": 5592, "end": 9262, "number": 1161}]}]}, {"name": "Streptomyces sp.", "strain": "NPDC057780", "scaffolds": [{"accession": "NZ_JBHVKQ010000059.1", "subjects": [{"id": null, "hits": [{"query": "SCO5086", "subject": "WP_310870847.1", "identity": 60.153, "coverage": 100.0, "evalue": 1.28e-104, "bitscore": 314.0}], "name": "WP_310870847.1", "ipg": "699089588", "start": 21229, "end": 22015, "strand": -1, "sequence": null}, {"id": null, "hits": [{"query": "SCO5087", "subject": "WP_310870850.1", "identity": 68.204, "coverage": 88.22269807280514, "evalue": 0.0, "bitscore": 563.0}], "name": "WP_310870850.1", "ipg": "699089605", "start": 23667, "end": 24939, "strand": -1, "sequence": null}, {"id": null, "hits": [{"query": "SCO5088", "subject": "WP_337307979.1", "identity": 64.0, "coverage": 98.28009828009829, "evalue": 2.13e-157, "bitscore": 459.0}], "name": "WP_337307979.1", "ipg": "823218097", "start": 22447, "end": 23671, "strand": -1, "sequence": null}, {"id": null, "hits": [{"query": "SCO5089", "subject": "WP_310870848.1", "identity": 50.0, "coverage": 95.34883720930233, "evalue": 5.92e-18, "bitscore": 81.3}], "name": "WP_310870848.1", "ipg": "699089599", "start": 22167, "end": 22431, "strand": -1, "sequence": null}], "clusters": [{"indices": [0, 3, 2, 1], "subjects": [], "intermediate_genes": [], "score": 6.14173, "start": 21229, "end": 24939, "number": 1165}]}]}, {"name": "Streptomyces sp.", "strain": "NPDC088116", "scaffolds": [{"accession": "NZ_JBIUTF010000006.1", "subjects": [{"id": null, "hits": [{"query": "SCO5086", "subject": "WP_401917941.1", "identity": 63.218, "coverage": 100.0, "evalue": 4.87e-114, "bitscore": 338.0}], "name": "WP_401917941.1", "ipg": "937307695", "start": 592595, "end": 593381, "strand": 1, "sequence": null}, {"id": null, "hits": [{"query": "SCO5087", "subject": "WP_401917918.1", "identity": 67.391, "coverage": 88.6509635974304, "evalue": 0.0, "bitscore": 579.0}], "name": "WP_401917918.1", "ipg": "937304743", "start": 582606, "end": 583872, "strand": -1, "sequence": null}, {"id": null, "hits": [{"query": "SCO5088", "subject": "WP_401917916.1", "identity": 60.401, "coverage": 98.03439803439802, "evalue": 1.36e-153, "bitscore": 450.0}], "name": "WP_401917916.1", "ipg": "937308457", "start": 581344, "end": 582610, "strand": -1, "sequence": null}, {"id": null, "hits": [{"query": "SCO5089", "subject": "WP_401917939.1", "identity": 39.759, "coverage": 96.51162790697676, "evalue": 2.34e-14, "bitscore": 72.4}], "name": "WP_401917939.1", "ipg": "937307314", "start": 592307, "end": 592577, "strand": 1, "sequence": null}], "clusters": [{"indices": [2, 1, 3, 0], "subjects": [], "intermediate_genes": [], "score": 5.14394, "start": 581344, "end": 593381, "number": 1171}]}]}, {"name": "Streptomyces sp.", "strain": "JV178", "scaffolds": [{"accession": "NZ_PEKU01000002.1", "subjects": [{"id": null, "hits": [{"query": "SCO5086", "subject": "WP_055521574.1", "identity": 62.069, "coverage": 100.0, "evalue": 4.98e-114, "bitscore": 338.0}], "name": "WP_055521574.1", "ipg": "95273060", "start": 59407, "end": 60193, "strand": 1, "sequence": null}, {"id": null, "hits": [{"query": "SCO5087", "subject": "WP_099963791.1", "identity": 66.43, "coverage": 90.5781584582441, "evalue": 0.0, "bitscore": 583.0}], "name": "WP_099963791.1", "ipg": "169548841", "start": 54802, "end": 56074, "strand": -1, "sequence": null}, {"id": null, "hits": [{"query": "SCO5089", "subject": "WP_055521569.1", "identity": 43.902, "coverage": 95.34883720930233, "evalue": 3.09e-14, "bitscore": 72.0}], "name": "WP_055521569.1", "ipg": "95273055", "start": 53203, "end": 53467, "strand": -1, "sequence": null}], "clusters": [{"indices": [2, 1, 0], "subjects": [], "intermediate_genes": [], "score": 4.0992999999999995, "start": 53203, "end": 60193, "number": 1173}]}]}, {"name": "Streptomyces sp.", "strain": "JJ36", "scaffolds": [{"accession": "NZ_JACYHE010000075.1", "subjects": [{"id": null, "hits": [{"query": "SCO5086", "subject": "WP_237322378.1", "identity": 62.835, "coverage": 100.0, "evalue": 5.15e-114, "bitscore": 338.0}], "name": "WP_237322378.1", "ipg": "519957437", "start": 13281, "end": 14067, "strand": -1, "sequence": null}, {"id": null, "hits": [{"query": "SCO5087", "subject": "WP_237322387.1", "identity": 67.633, "coverage": 88.6509635974304, "evalue": 0.0, "bitscore": 574.0}], "name": "WP_237322387.1", "ipg": "519956014", "start": 17165, "end": 18434, "strand": 1, "sequence": null}, {"id": null, "hits": [{"query": "SCO5089", "subject": "WP_237322391.1", "identity": 45.57, "coverage": 91.86046511627907, "evalue": 5.8e-15, "bitscore": 73.9}], "name": "WP_237322391.1", "ipg": "521908130", "start": 19792, "end": 20056, "strand": 1, "sequence": null}], "clusters": [{"indices": [0, 1, 2], "subjects": [], "intermediate_genes": [], "score": 4.09859, "start": 13281, "end": 20056, "number": 1175}]}]}, {"name": "Streptomyces sp.", "strain": "NBC_00893", "scaffolds": [{"accession": "NZ_JAPEOM010000004.1", "subjects": [{"id": null, "hits": [{"query": "SCO5086", "subject": "WP_266921383.1", "identity": 64.368, "coverage": 100.0, "evalue": 5.44e-114, "bitscore": 338.0}], "name": "WP_266921383.1", "ipg": "596870908", "start": 142990, "end": 143776, "strand": 1, "sequence": null}, {"id": null, "hits": [{"query": "SCO5087", "subject": "WP_266921378.1", "identity": 69.34, "coverage": 90.5781584582441, "evalue": 0.0, "bitscore": 595.0}], "name": "WP_266921378.1", "ipg": "596876674", "start": 139243, "end": 140518, "strand": 1, "sequence": null}, {"id": null, "hits": [{"query": "SCO5088", "subject": "WP_266921380.1", "identity": 59.194, "coverage": 97.54299754299754, "evalue": 4.59e-146, "bitscore": 431.0}], "name": "WP_266921380.1", "ipg": "596875214", "start": 140514, "end": 141789, "strand": 1, "sequence": null}, {"id": null, "hits": [{"query": "SCO5089", "subject": "WP_266921381.1", "identity": 47.561, "coverage": 95.34883720930233, "evalue": 1.17e-18, "bitscore": 83.2}], "name": "WP_266921381.1", "ipg": "596872011", "start": 141885, "end": 142149, "strand": 1, "sequence": null}], "clusters": [{"indices": [1, 2, 3, 0], "subjects": [], "intermediate_genes": [], "score": 6.14472, "start": 139243, "end": 143776, "number": 1176}]}, {"accession": "NZ_JAPEOM010000001.1", "subjects": [{"id": null, "hits": [{"query": "SCO5086", "subject": "WP_072484344.1", "identity": 53.053, "coverage": 99.23371647509579, "evalue": 7e-86, "bitscore": 266.0}], "name": "WP_072484344.1", "ipg": "129772151", "start": 6163805, "end": 6164606, "strand": -1, "sequence": null}, {"id": null, "hits": [{"query": "SCO5087", "subject": "WP_072484345.1", "identity": 65.06, "coverage": 88.6509635974304, "evalue": 0.0, "bitscore": 538.0}], "name": "WP_072484345.1", "ipg": "132963513", "start": 6164794, "end": 6166066, "strand": 1, "sequence": null}, {"id": null, "hits": [{"query": "SCO5088", "subject": "WP_266917012.1", "identity": 60.599, "coverage": 98.28009828009829, "evalue": 3.19e-164, "bitscore": 477.0}], "name": "WP_266917012.1", "ipg": "596874105", "start": 6166062, "end": 6167286, "strand": 1, "sequence": null}, {"id": null, "hits": [{"query": "SCO5089", "subject": "WP_072484347.1", "identity": 43.421, "coverage": 88.37209302325581, "evalue": 3.99e-13, "bitscore": 68.9}], "name": "WP_072484347.1", "ipg": "129772154", "start": 6167333, "end": 6167582, "strand": 1, "sequence": null}], "clusters": [{"indices": [0, 1, 2, 3], "subjects": [], "intermediate_genes": [], "score": 7.13499, "start": 6163805, "end": 6167582, "number": 1178}]}]}, {"name": "Streptomyces sp.", "strain": "NPDC051658", "scaffolds": [{"accession": "NZ_JBITCV010000032.1", "subjects": [{"id": null, "hits": [{"query": "SCO5086", "subject": "WP_266921383.1", "identity": 64.368, "coverage": 100.0, "evalue": 5.44e-114, "bitscore": 338.0}], "name": "WP_266921383.1", "ipg": "596870908", "start": 79144, "end": 79930, "strand": -1, "sequence": null}, {"id": null, "hits": [{"query": "SCO5087", "subject": "WP_266921378.1", "identity": 69.34, "coverage": 90.5781584582441, "evalue": 0.0, "bitscore": 595.0}], "name": "WP_266921378.1", "ipg": "596876674", "start": 82401, "end": 83676, "strand": -1, "sequence": null}, {"id": null, "hits": [{"query": "SCO5088", "subject": "WP_399334366.1", "identity": 59.194, "coverage": 97.54299754299754, "evalue": 3.1e-146, "bitscore": 432.0}], "name": "WP_399334366.1", "ipg": "934508048", "start": 81130, "end": 82405, "strand": -1, "sequence": null}, {"id": null, "hits": [{"query": "SCO5089", "subject": "WP_266921381.1", "identity": 47.561, "coverage": 95.34883720930233, "evalue": 1.17e-18, "bitscore": 83.2}], "name": "WP_266921381.1", "ipg": "596872011", "start": 80770, "end": 81034, "strand": -1, "sequence": null}], "clusters": [{"indices": [0, 3, 2, 1], "subjects": [], "intermediate_genes": [], "score": 6.14482, "start": 79144, "end": 83676, "number": 1180}]}, {"accession": "NZ_JBITCV010000035.1", "subjects": [{"id": null, "hits": [{"query": "SCO5086", "subject": "WP_399334710.1", "identity": 59.846, "coverage": 99.23371647509579, "evalue": 1.16e-102, "bitscore": 309.0}], "name": "WP_399334710.1", "ipg": "777472015", "start": 22270, "end": 23059, "strand": -1, "sequence": null}, {"id": null, "hits": [{"query": "SCO5087", "subject": "WP_399334716.1", "identity": 71.602, "coverage": 88.22269807280514, "evalue": 0.0, "bitscore": 596.0}], "name": "WP_399334716.1", "ipg": "777472020", "start": 24572, "end": 25856, "strand": -1, "sequence": null}, {"id": null, "hits": [{"query": "SCO5088", "subject": "WP_399334714.1", "identity": 61.307, "coverage": 97.78869778869779, "evalue": 4.48e-156, "bitscore": 456.0}], "name": "WP_399334714.1", "ipg": "934507898", "start": 23355, "end": 24576, "strand": -1, "sequence": null}, {"id": null, "hits": [{"query": "SCO5089", "subject": "WP_399334712.1", "identity": 48.148, "coverage": 94.18604651162791, "evalue": 2.76e-17, "bitscore": 79.7}], "name": "WP_399334712.1", "ipg": "777472008", "start": 23072, "end": 23342, "strand": -1, "sequence": null}], "clusters": [{"indices": [0, 3, 2, 1], "subjects": [], "intermediate_genes": [], "score": 6.14407, "start": 22270, "end": 25856, "number": 1182}]}]}, {"name": "Streptomyces sp.", "strain": "NPDC059076", "scaffolds": [{"accession": "NZ_JBHYHA010000011.1", "subjects": [{"id": null, "hits": [{"query": "SCO5086", "subject": "WP_384637081.1", "identity": 61.686, "coverage": 100.0, "evalue": 6.06e-114, "bitscore": 338.0}], "name": "WP_384637081.1", "ipg": "914654577", "start": 148274, "end": 149060, "strand": 1, "sequence": null}, {"id": null, "hits": [{"query": "SCO5088", "subject": "WP_384637116.1", "identity": 57.0, "coverage": 98.28009828009829, "evalue": 4.38e-147, "bitscore": 433.0}], "name": "WP_384637116.1", "ipg": "914655100", "start": 164134, "end": 165352, "strand": -1, "sequence": null}, {"id": null, "hits": [{"query": "SCO5089", "subject": "WP_329015434.1", "identity": 41.667, "coverage": 82.55813953488372, "evalue": 1.42e-07, "bitscore": 55.5}], "name": "WP_329015434.1", "ipg": "788272960", "start": 163844, "end": 164138, "strand": -1, "sequence": null}], "clusters": [{"indices": [0, 2, 1], "subjects": [], "intermediate_genes": [], "score": 4.08265, "start": 148274, "end": 165352, "number": 1184}]}]}, {"name": "Streptomyces sp.", "strain": "LBUM 1476", "scaffolds": [{"accession": "VWSX01000001.1", "subjects": [{"id": null, "hits": [{"query": "SCO5086", "subject": "MBP5941300.1", "identity": 63.985, "coverage": 100.0, "evalue": 6.27e-114, "bitscore": 338.0}], "name": "MBP5941300.1", "ipg": "29004861", "start": 8766450, "end": 8767236, "strand": -1, "sequence": null}, {"id": null, "hits": [{"query": "SCO5086", "subject": "MBP5939978.1", "identity": 60.92, "coverage": 100.0, "evalue": 1.49e-105, "bitscore": 317.0}], "name": "MBP5939978.1", "ipg": "29008352", "start": 7056842, "end": 7057628, "strand": 1, "sequence": null}, {"id": null, "hits": [{"query": "SCO5086", "subject": "MBP5941433.1", "identity": 62.452, "coverage": 100.0, "evalue": 1.58e-103, "bitscore": 311.0}], "name": "MBP5941433.1", "ipg": "29003516", "start": 8957911, "end": 8958697, "strand": -1, "sequence": null}, {"id": null, "hits": [{"query": "SCO5087", "subject": "MBP5941292.1", "identity": 69.762, "coverage": 89.93576017130621, "evalue": 0.0, "bitscore": 599.0}], "name": "MBP5941292.1", "ipg": "57258356", "start": 8756173, "end": 8757439, "strand": 1, "sequence": null}, {"id": null, "hits": [{"query": "SCO5087", "subject": "MBP5941445.1", "identity": 68.841, "coverage": 88.6509635974304, "evalue": 0.0, "bitscore": 595.0}], "name": "MBP5941445.1", "ipg": "29003504", "start": 8967289, "end": 8968555, "strand": 1, "sequence": null}, {"id": null, "hits": [{"query": "SCO5087", "subject": "MBP5939957.1", "identity": 62.83, "coverage": 89.29336188436831, "evalue": 0.0, "bitscore": 533.0}], "name": "MBP5939957.1", "ipg": "29008373", "start": 7032959, "end": 7034231, "strand": -1, "sequence": null}, {"id": null, "hits": [{"query": "SCO5088", "subject": "MBP5941293.1", "identity": 59.701, "coverage": 98.77149877149877, "evalue": 1.53e-157, "bitscore": 459.0}], "name": "MBP5941293.1", "ipg": "57258355", "start": 8757441, "end": 8758641, "strand": 1, "sequence": null}, {"id": null, "hits": [{"query": "SCO5088", "subject": "MBP5939956.1", "identity": 56.683, "coverage": 99.26289926289927, "evalue": 3.76e-148, "bitscore": 436.0}], "name": "MBP5939956.1", "ipg": "29008374", "start": 7031724, "end": 7032963, "strand": -1, "sequence": null}, {"id": null, "hits": [{"query": "SCO5088", "subject": "MBP5942292.1", "identity": 63.591, "coverage": 98.52579852579852, "evalue": 1.01e-145, "bitscore": 430.0}], "name": "MBP5942292.1", "ipg": "29008518", "start": 10178867, "end": 10180079, "strand": 1, "sequence": null}, {"id": null, "hits": [{"query": "SCO5088", "subject": "MBP5941446.1", "identity": 59.75, "coverage": 98.28009828009829, "evalue": 1.17e-144, "bitscore": 428.0}], "name": "MBP5941446.1", "ipg": "29003503", "start": 8968655, "end": 8969930, "strand": 1, "sequence": null}, {"id": null, "hits": [{"query": "SCO5089", "subject": "MBP5939955.1", "identity": 55.0, "coverage": 93.02325581395348, "evalue": 2.32e-19, "bitscore": 84.7}], "name": "MBP5939955.1", "ipg": "73327127", "start": 7031437, "end": 7031695, "strand": -1, "sequence": null}, {"id": null, "hits": [{"query": "SCO5089", "subject": "MBP5941434.1", "identity": 41.463, "coverage": 95.34883720930233, "evalue": 2.17e-15, "bitscore": 75.1}], "name": "MBP5941434.1", "ipg": "29003515", "start": 8958715, "end": 8958985, "strand": -1, "sequence": null}], "clusters": [{"indices": [2, 11, 4, 9], "subjects": [], "intermediate_genes": [], "score": 5.14091, "start": 8957911, "end": 8969930, "number": 1198}, {"indices": [10, 7, 5], "subjects": [], "intermediate_genes": [], "score": 5.105370000000001, "start": 7031437, "end": 7034231, "number": 1196}, {"indices": [3, 6, 0], "subjects": [], "intermediate_genes": [], "score": 4.1396, "start": 8756173, "end": 8767236, "number": 1197}]}]}, {"name": "Streptomyces sp.", "strain": "NA02950", "scaffolds": [{"accession": "NZ_CP054916.1", "subjects": [{"id": null, "hits": [{"query": "SCO5086", "subject": "WP_176181140.1", "identity": 62.452, "coverage": 100.0, "evalue": 6.77e-114, "bitscore": 337.0}], "name": "WP_176181140.1", "ipg": "332126204", "start": 3742146, "end": 3742932, "strand": 1, "sequence": null}, {"id": null, "hits": [{"query": "SCO5087", "subject": "WP_176181130.1", "identity": 67.15, "coverage": 88.6509635974304, "evalue": 0.0, "bitscore": 585.0}], "name": "WP_176181130.1", "ipg": "332126181", "start": 3732239, "end": 3733505, "strand": -1, "sequence": null}, {"id": null, "hits": [{"query": "SCO5088", "subject": "WP_254885601.1", "identity": 59.649, "coverage": 98.03439803439802, "evalue": 3.08e-148, "bitscore": 437.0}], "name": "WP_254885601.1", "ipg": "566766956", "start": 3730941, "end": 3732243, "strand": -1, "sequence": null}, {"id": null, "hits": [{"query": "SCO5089", "subject": "WP_176181139.1", "identity": 41.25, "coverage": 93.02325581395348, "evalue": 1.21e-13, "bitscore": 70.5}], "name": "WP_176181139.1", "ipg": "332126228", "start": 3741858, "end": 3742128, "strand": 1, "sequence": null}], "clusters": [{"indices": [2, 1, 3, 0], "subjects": [], "intermediate_genes": [], "score": 5.14295, "start": 3730941, "end": 3742932, "number": 1199}]}]}, {"name": "Streptomyces sp.", "strain": "ST2-7A", "scaffolds": [{"accession": "NZ_JAJUWS010000019.1", "subjects": [{"id": null, "hits": [{"query": "SCO5086", "subject": "WP_233870802.1", "identity": 61.686, "coverage": 100.0, "evalue": 6.91e-114, "bitscore": 337.0}], "name": "WP_233870802.1", "ipg": "514724326", "start": 6810, "end": 7596, "strand": -1, "sequence": null}, {"id": null, "hits": [{"query": "SCO5087", "subject": "WP_233870821.1", "identity": 65.877, "coverage": 90.36402569593149, "evalue": 0.0, "bitscore": 573.0}], "name": "WP_233870821.1", "ipg": "514725212", "start": 12129, "end": 13398, "strand": 1, "sequence": null}, {"id": null, "hits": [{"query": "SCO5089", "subject": "WP_233870827.1", "identity": 51.852, "coverage": 94.18604651162791, "evalue": 5.76e-18, "bitscore": 81.3}], "name": "WP_233870827.1", "ipg": "514723749", "start": 14647, "end": 14908, "strand": 1, "sequence": null}], "clusters": [{"indices": [0, 1, 2], "subjects": [], "intermediate_genes": [], "score": 4.099130000000001, "start": 6810, "end": 14908, "number": 1201}]}, {"accession": "NZ_JAJUWS010000062.1", "subjects": [{"id": null, "hits": [{"query": "SCO5086", "subject": "WP_233876972.1", "identity": 60.153, "coverage": 100.0, "evalue": 2.31e-106, "bitscore": 318.0}], "name": "WP_233876972.1", "ipg": "514724525", "start": 8352, "end": 9138, "strand": 1, "sequence": null}, {"id": null, "hits": [{"query": "SCO5087", "subject": "WP_233876966.1", "identity": 68.585, "coverage": 89.29336188436831, "evalue": 0.0, "bitscore": 573.0}], "name": "WP_233876966.1", "ipg": "514726559", "start": 5475, "end": 6753, "strand": 1, "sequence": null}, {"id": null, "hits": [{"query": "SCO5088", "subject": "WP_233876968.1", "identity": 58.354, "coverage": 98.52579852579852, "evalue": 1.33e-151, "bitscore": 445.0}], "name": "WP_233876968.1", "ipg": "514722855", "start": 6749, "end": 7979, "strand": 1, "sequence": null}, {"id": null, "hits": [{"query": "SCO5089", "subject": "WP_233876970.1", "identity": 49.383, "coverage": 94.18604651162791, "evalue": 3.65e-15, "bitscore": 74.7}], "name": "WP_233876970.1", "ipg": "514723129", "start": 8028, "end": 8343, "strand": 1, "sequence": null}], "clusters": [{"indices": [1, 2, 3, 0], "subjects": [], "intermediate_genes": [], "score": 6.14107, "start": 5475, "end": 9138, "number": 1203}]}]}, {"name": "Streptomyces sp.", "strain": "CGMCC 4.1772", "scaffolds": [{"accession": "NZ_CP141909.1", "subjects": [{"id": null, "hits": [{"query": "SCO5086", "subject": "WP_184594962.1", "identity": 65.517, "coverage": 100.0, "evalue": 7.47e-114, "bitscore": 337.0}], "name": "WP_184594962.1", "ipg": "351351773", "start": 4086470, "end": 4087256, "strand": -1, "sequence": null}, {"id": null, "hits": [{"query": "SCO5087", "subject": "WP_184594715.1", "identity": 63.636, "coverage": 89.50749464668094, "evalue": 0.0, "bitscore": 539.0}], "name": "WP_184594715.1", "ipg": "348996389", "start": 4072759, "end": 4074028, "strand": -1, "sequence": null}, {"id": null, "hits": [{"query": "SCO5088", "subject": "WP_184594716.1", "identity": 60.05, "coverage": 99.01719901719902, "evalue": 1.76e-143, "bitscore": 424.0}], "name": "WP_184594716.1", "ipg": "349000999", "start": 4071521, "end": 4072763, "strand": -1, "sequence": null}, {"id": null, "hits": [{"query": "SCO5089", "subject": "WP_031103832.1", "identity": 43.59, "coverage": 90.69767441860465, "evalue": 6.72e-12, "bitscore": 65.9}], "name": "WP_031103832.1", "ipg": "59917239", "start": 4099424, "end": 4099679, "strand": -1, "sequence": null}], "clusters": [{"indices": [2, 1, 0, 3], "subjects": [], "intermediate_genes": [], "score": 6.13659, "start": 4071521, "end": 4099679, "number": 1211}]}]}, {"name": "Streptomyces sp.", "strain": "DSM 15324", "scaffolds": [{"accession": "NZ_KQ949023.1", "subjects": [{"id": null, "hits": [{"query": "SCO5086", "subject": "WP_067244865.1", "identity": 63.985, "coverage": 100.0, "evalue": 7.63e-114, "bitscore": 337.0}], "name": "WP_067244865.1", "ipg": "101324185", "start": 992334, "end": 993120, "strand": -1, "sequence": null}, {"id": null, "hits": [{"query": "SCO5087", "subject": "WP_234359949.1", "identity": 69.139, "coverage": 89.50749464668094, "evalue": 0.0, "bitscore": 588.0}], "name": "WP_234359949.1", "ipg": "516195137", "start": 994782, "end": 996045, "strand": -1, "sequence": null}, {"id": null, "hits": [{"query": "SCO5088", "subject": "WP_067244867.1", "identity": 62.189, "coverage": 98.77149877149877, "evalue": 3.71e-154, "bitscore": 451.0}], "name": "WP_067244867.1", "ipg": "101324187", "start": 993536, "end": 994751, "strand": -1, "sequence": null}, {"id": null, "hits": [{"query": "SCO5089", "subject": "WP_067245783.1", "identity": 47.561, "coverage": 95.34883720930233, "evalue": 1.37e-14, "bitscore": 72.8}], "name": "WP_067245783.1", "ipg": "101324186", "start": 993189, "end": 993459, "strand": -1, "sequence": null}], "clusters": [{"indices": [0, 3, 2, 1], "subjects": [], "intermediate_genes": [], "score": 6.14488, "start": 992334, "end": 996045, "number": 1213}]}]}, {"name": "Streptomyces sp.", "strain": "NBC_00582", "scaffolds": [{"accession": "NZ_CP107772.1", "subjects": [{"id": null, "hits": [{"query": "SCO5086", "subject": "WP_133909885.1", "identity": 63.985, "coverage": 100.0, "evalue": 7.97e-114, "bitscore": 337.0}], "name": "WP_133909885.1", "ipg": "240139356", "start": 7603764, "end": 7604550, "strand": -1, "sequence": null}, {"id": null, "hits": [{"query": "SCO5087", "subject": "WP_330349973.1", "identity": 69.378, "coverage": 89.50749464668094, "evalue": 0.0, "bitscore": 592.0}], "name": "WP_330349973.1", "ipg": "791853403", "start": 7606212, "end": 7607475, "strand": -1, "sequence": null}, {"id": null, "hits": [{"query": "SCO5088", "subject": "WP_133909887.1", "identity": 61.94, "coverage": 98.77149877149877, "evalue": 6.62e-153, "bitscore": 448.0}], "name": "WP_133909887.1", "ipg": "240139301", "start": 7604966, "end": 7606181, "strand": -1, "sequence": null}, {"id": null, "hits": [{"query": "SCO5089", "subject": "WP_133909886.1", "identity": 48.148, "coverage": 94.18604651162791, "evalue": 3.35e-15, "bitscore": 74.3}], "name": "WP_133909886.1", "ipg": "240139357", "start": 7604619, "end": 7604889, "strand": -1, "sequence": null}], "clusters": [{"indices": [0, 3, 2, 1], "subjects": [], "intermediate_genes": [], "score": 6.14513, "start": 7603764, "end": 7607475, "number": 1216}]}]}, {"name": "Streptomyces sp.", "strain": "NPDC050546", "scaffolds": [{"accession": "NZ_JBITGX010000014.1", "subjects": [{"id": null, "hits": [{"query": "SCO5086", "subject": "WP_399024641.1", "identity": 65.134, "coverage": 100.0, "evalue": 8.7e-114, "bitscore": 337.0}], "name": "WP_399024641.1", "ipg": "935064076", "start": 105313, "end": 106099, "strand": -1, "sequence": null}, {"id": null, "hits": [{"query": "SCO5088", "subject": "WP_399024620.1", "identity": 61.042, "coverage": 99.01719901719902, "evalue": 2.13e-146, "bitscore": 432.0}], "name": "WP_399024620.1", "ipg": "935068250", "start": 90281, "end": 91523, "strand": -1, "sequence": null}, {"id": null, "hits": [{"query": "SCO5089", "subject": "WP_031103832.1", "identity": 43.59, "coverage": 90.69767441860465, "evalue": 6.72e-12, "bitscore": 65.9}], "name": "WP_031103832.1", "ipg": "59917239", "start": 118225, "end": 118480, "strand": -1, "sequence": null}], "clusters": [{"indices": [1, 0, 2], "subjects": [], "intermediate_genes": [], "score": 3.08349, "start": 90281, "end": 118480, "number": 1218}]}]}, {"name": "Streptomyces sp.", "strain": "NBC_01237", "scaffolds": [{"accession": "NZ_CP108508.1", "subjects": [{"id": null, "hits": [{"query": "SCO5086", "subject": "WP_326679800.1", "identity": 63.218, "coverage": 100.0, "evalue": 9.29e-114, "bitscore": 337.0}], "name": "WP_326679800.1", "ipg": "774517074", "start": 6376930, "end": 6377716, "strand": -1, "sequence": null}, {"id": null, "hits": [{"query": "SCO5086", "subject": "WP_326679606.1", "identity": 60.536, "coverage": 100.0, "evalue": 1.25e-105, "bitscore": 317.0}], "name": "WP_326679606.1", "ipg": "774516800", "start": 6094631, "end": 6095417, "strand": 1, "sequence": null}, {"id": null, "hits": [{"query": "SCO5087", "subject": "WP_326679604.1", "identity": 69.417, "coverage": 88.22269807280514, "evalue": 0.0, "bitscore": 590.0}], "name": "WP_326679604.1", "ipg": "774516809", "start": 6091695, "end": 6092976, "strand": 1, "sequence": null}, {"id": null, "hits": [{"query": "SCO5087", "subject": "WP_326679803.1", "identity": 67.15, "coverage": 88.6509635974304, "evalue": 0.0, "bitscore": 580.0}], "name": "WP_326679803.1", "ipg": "774517040", "start": 6379747, "end": 6381016, "strand": 1, "sequence": null}, {"id": null, "hits": [{"query": "SCO5088", "subject": "WP_326679804.1", "identity": 59.045, "coverage": 97.78869778869779, "evalue": 3.89e-148, "bitscore": 436.0}], "name": "WP_326679804.1", "ipg": "774517097", "start": 6381012, "end": 6382275, "strand": 1, "sequence": null}, {"id": null, "hits": [{"query": "SCO5089", "subject": "WP_326681445.1", "identity": 49.383, "coverage": 94.18604651162791, "evalue": 1.44e-15, "bitscore": 75.1}], "name": "WP_326681445.1", "ipg": "774518759", "start": 6382339, "end": 6382597, "strand": 1, "sequence": null}, {"id": null, "hits": [{"query": "SCO5089", "subject": "WP_326679605.1", "identity": 43.038, "coverage": 91.86046511627907, "evalue": 1.38e-13, "bitscore": 70.5}], "name": "WP_326679605.1", "ipg": "774516805", "start": 6094303, "end": 6094576, "strand": 1, "sequence": null}], "clusters": [{"indices": [0, 3, 4, 5], "subjects": [], "intermediate_genes": [], "score": 7.14281, "start": 6376930, "end": 6382597, "number": 1221}, {"indices": [2, 6, 1], "subjects": [], "intermediate_genes": [], "score": 3.09775, "start": 6091695, "end": 6095417, "number": 1220}]}]}, {"name": "Streptomyces sp.", "strain": "NBC_01381", "scaffolds": [{"accession": "NZ_JAPEPI010000005.1", "subjects": [{"id": null, "hits": [{"query": "SCO5086", "subject": "WP_266873292.1", "identity": 64.202, "coverage": 98.46743295019157, "evalue": 9.78e-114, "bitscore": 337.0}], "name": "WP_266873292.1", "ipg": "597136982", "start": 4973, "end": 5771, "strand": 1, "sequence": null}, {"id": null, "hits": [{"query": "SCO5088", "subject": "WP_266874379.1", "identity": 60.305, "coverage": 96.06879606879608, "evalue": 1.46e-144, "bitscore": 427.0}], "name": "WP_266874379.1", "ipg": "597136682", "start": 14131, "end": 15367, "strand": -1, "sequence": null}, {"id": null, "hits": [{"query": "SCO5089", "subject": "WP_266874378.1", "identity": 51.19, "coverage": 97.67441860465115, "evalue": 5.72e-16, "bitscore": 76.6}], "name": "WP_266874378.1", "ipg": "597141353", "start": 13781, "end": 14060, "strand": -1, "sequence": null}], "clusters": [{"indices": [0, 2, 1], "subjects": [], "intermediate_genes": [], "score": 4.08406, "start": 4973, "end": 15367, "number": 1224}]}]}, {"name": "Streptomyces sp.", "strain": "NPDC048514", "scaffolds": [{"accession": "NZ_JBICWT010000009.1", "subjects": [{"id": null, "hits": [{"query": "SCO5086", "subject": "WP_393280882.1", "identity": 63.707, "coverage": 99.23371647509579, "evalue": 9.9e-114, "bitscore": 337.0}], "name": "WP_393280882.1", "ipg": "925347899", "start": 422309, "end": 423092, "strand": 1, "sequence": null}, {"id": null, "hits": [{"query": "SCO5087", "subject": "WP_393280874.1", "identity": 68.841, "coverage": 88.6509635974304, "evalue": 0.0, "bitscore": 570.0}], "name": "WP_393280874.1", "ipg": "925348253", "start": 419427, "end": 420696, "strand": 1, "sequence": null}, {"id": null, "hits": [{"query": "SCO5088", "subject": "WP_393280876.1", "identity": 61.538, "coverage": 95.82309582309583, "evalue": 3.55e-147, "bitscore": 433.0}], "name": "WP_393280876.1", "ipg": "925350476", "start": 420692, "end": 421907, "strand": 1, "sequence": null}, {"id": null, "hits": [{"query": "SCO5089", "subject": "WP_393280879.1", "identity": 46.154, "coverage": 90.69767441860465, "evalue": 6.45e-08, "bitscore": 55.8}], "name": "WP_393280879.1", "ipg": "925348132", "start": 421963, "end": 422227, "strand": 1, "sequence": null}], "clusters": [{"indices": [1, 2, 3, 0], "subjects": [], "intermediate_genes": [], "score": 6.13958, "start": 419427, "end": 423092, "number": 1226}]}]}, {"name": "Streptomyces sp.", "strain": "NPDC001852", "scaffolds": [{"accession": "NZ_JBIATN010000058.1", "subjects": [{"id": null, "hits": [{"query": "SCO5086", "subject": "WP_388767645.1", "identity": 63.218, "coverage": 100.0, "evalue": 1.13e-113, "bitscore": 337.0}], "name": "WP_388767645.1", "ipg": "920748203", "start": 4716, "end": 5502, "strand": -1, "sequence": null}, {"id": null, "hits": [{"query": "SCO5087", "subject": "WP_388767648.1", "identity": 70.874, "coverage": 88.22269807280514, "evalue": 0.0, "bitscore": 601.0}], "name": "WP_388767648.1", "ipg": "920751425", "start": 7183, "end": 8518, "strand": -1, "sequence": null}, {"id": null, "hits": [{"query": "SCO5088", "subject": "WP_388767647.1", "identity": 59.5, "coverage": 98.28009828009829, "evalue": 2.5e-158, "bitscore": 462.0}], "name": "WP_388767647.1", "ipg": "920751157", "start": 5951, "end": 7187, "strand": -1, "sequence": null}, {"id": null, "hits": [{"query": "SCO5089", "subject": "WP_388767646.1", "identity": 45.333, "coverage": 87.20930232558139, "evalue": 7.41e-12, "bitscore": 65.9}], "name": "WP_388767646.1", "ipg": "920752420", "start": 5647, "end": 5911, "strand": -1, "sequence": null}], "clusters": [{"indices": [0, 3, 2, 1], "subjects": [], "intermediate_genes": [], "score": 6.14659, "start": 4716, "end": 8518, "number": 1228}]}, {"accession": "NZ_JBIATN010000013.1", "subjects": [{"id": null, "hits": [{"query": "SCO5086", "subject": "WP_388761652.1", "identity": 59.004, "coverage": 100.0, "evalue": 5.21e-103, "bitscore": 310.0}], "name": "WP_388761652.1", "ipg": "920750756", "start": 92834, "end": 93620, "strand": 1, "sequence": null}, {"id": null, "hits": [{"query": "SCO5087", "subject": "WP_388761643.1", "identity": 71.635, "coverage": 89.07922912205566, "evalue": 0.0, "bitscore": 587.0}], "name": "WP_388761643.1", "ipg": "920750428", "start": 89989, "end": 91261, "strand": 1, "sequence": null}, {"id": null, "hits": [{"query": "SCO5088", "subject": "WP_388761646.1", "identity": 64.0, "coverage": 98.28009828009829, "evalue": 4.22e-168, "bitscore": 486.0}], "name": "WP_388761646.1", "ipg": "920750266", "start": 91257, "end": 92475, "strand": 1, "sequence": null}, {"id": null, "hits": [{"query": "SCO5089", "subject": "WP_388761649.1", "identity": 46.154, "coverage": 90.69767441860465, "evalue": 2.22e-14, "bitscore": 72.4}], "name": "WP_388761649.1", "ipg": "920751186", "start": 92518, "end": 92788, "strand": 1, "sequence": null}], "clusters": [{"indices": [1, 2, 3, 0], "subjects": [], "intermediate_genes": [], "score": 6.1455400000000004, "start": 89989, "end": 93620, "number": 1230}]}]}, {"name": "Streptomyces sp.", "strain": "NPDC058221", "scaffolds": [{"accession": "NZ_JBHVWF010000011.1", "subjects": [{"id": null, "hits": [{"query": "SCO5086", "subject": "WP_389686587.1", "identity": 63.602, "coverage": 100.0, "evalue": 1.16e-113, "bitscore": 337.0}], "name": "WP_389686587.1", "ipg": "919914136", "start": 77878, "end": 78664, "strand": -1, "sequence": null}, {"id": null, "hits": [{"query": "SCO5087", "subject": "WP_389686593.1", "identity": 65.789, "coverage": 89.50749464668094, "evalue": 0.0, "bitscore": 562.0}], "name": "WP_389686593.1", "ipg": "919915815", "start": 80210, "end": 81479, "strand": -1, "sequence": null}, {"id": null, "hits": [{"query": "SCO5088", "subject": "WP_389686591.1", "identity": 60.75, "coverage": 98.03439803439802, "evalue": 9.24e-158, "bitscore": 460.0}], "name": "WP_389686591.1", "ipg": "919914944", "start": 78999, "end": 80214, "strand": -1, "sequence": null}, {"id": null, "hits": [{"query": "SCO5089", "subject": "WP_389686589.1", "identity": 51.807, "coverage": 95.34883720930233, "evalue": 1.23e-14, "bitscore": 73.2}], "name": "WP_389686589.1", "ipg": "919912356", "start": 78681, "end": 78948, "strand": -1, "sequence": null}], "clusters": [{"indices": [0, 3, 2, 1], "subjects": [], "intermediate_genes": [], "score": 6.14322, "start": 77878, "end": 81479, "number": 1234}]}]}, {"name": "Streptomyces sp.", "strain": "M41", "scaffolds": [{"accession": "NZ_JBIMKE010000022.1", "subjects": [{"id": null, "hits": [{"query": "SCO5086", "subject": "WP_394726263.1", "identity": 62.835, "coverage": 100.0, "evalue": 1.16e-113, "bitscore": 337.0}], "name": "WP_394726263.1", "ipg": "928207994", "start": 60353, "end": 61139, "strand": 1, "sequence": null}, {"id": null, "hits": [{"query": "SCO5087", "subject": "WP_394726261.1", "identity": 70.146, "coverage": 88.22269807280514, "evalue": 0.0, "bitscore": 583.0}], "name": "WP_394726261.1", "ipg": "928205507", "start": 57844, "end": 59125, "strand": 1, "sequence": null}, {"id": null, "hits": [{"query": "SCO5088", "subject": "WP_394726262.1", "identity": 62.779, "coverage": 98.52579852579852, "evalue": 1.39e-165, "bitscore": 480.0}], "name": "WP_394726262.1", "ipg": "928205519", "start": 59121, "end": 60345, "strand": 1, "sequence": null}, {"id": null, "hits": [{"query": "SCO5089", "subject": "WP_394726247.1", "identity": 38.889, "coverage": 79.06976744186046, "evalue": 6.38e-06, "bitscore": 50.8}], "name": "WP_394726247.1", "ipg": "928209976", "start": 43709, "end": 43976, "strand": 1, "sequence": null}], "clusters": [{"indices": [3, 1, 2, 0], "subjects": [], "intermediate_genes": [], "score": 5.14508, "start": 43709, "end": 61139, "number": 1236}]}]}, {"name": "Streptomyces sp.", "strain": "NPDC096046", "scaffolds": [{"accession": "NZ_JBEOSZ010000007.1", "subjects": [{"id": null, "hits": [{"query": "SCO5086", "subject": "WP_352115539.1", "identity": 65.517, "coverage": 100.0, "evalue": 1.44e-113, "bitscore": 337.0}], "name": "WP_352115539.1", "ipg": "861713366", "start": 156162, "end": 156948, "strand": 1, "sequence": null}, {"id": null, "hits": [{"query": "SCO5087", "subject": "WP_352115554.1", "identity": 64.115, "coverage": 89.50749464668094, "evalue": 0.0, "bitscore": 526.0}], "name": "WP_352115554.1", "ipg": "861718485", "start": 174031, "end": 175300, "strand": 1, "sequence": null}, {"id": null, "hits": [{"query": "SCO5088", "subject": "WP_352115555.1", "identity": 60.902, "coverage": 98.03439803439802, "evalue": 2.33e-145, "bitscore": 429.0}], "name": "WP_352115555.1", "ipg": "861717419", "start": 175296, "end": 176541, "strand": 1, "sequence": null}, {"id": null, "hits": [{"query": "SCO5089", "subject": "WP_283967991.1", "identity": 46.154, "coverage": 90.69767441860465, "evalue": 5.75e-14, "bitscore": 71.2}], "name": "WP_283967991.1", "ipg": "656842398", "start": 143202, "end": 143457, "strand": 1, "sequence": null}], "clusters": [{"indices": [3, 0, 1, 2], "subjects": [], "intermediate_genes": [], "score": 6.1363199999999996, "start": 143202, "end": 176541, "number": 1238}]}]}, {"name": "Streptomyces sp.", "strain": "NBC_01471", "scaffolds": [{"accession": "NZ_CP109451.1", "subjects": [{"id": null, "hits": [{"query": "SCO5086", "subject": "WP_331760453.1", "identity": 62.069, "coverage": 100.0, "evalue": 1.49e-113, "bitscore": 337.0}], "name": "WP_331760453.1", "ipg": "788453303", "start": 480814, "end": 481600, "strand": -1, "sequence": null}, {"id": null, "hits": [{"query": "SCO5087", "subject": "WP_331760456.1", "identity": 70.874, "coverage": 88.22269807280514, "evalue": 0.0, "bitscore": 597.0}], "name": "WP_331760456.1", "ipg": "788453306", "start": 483320, "end": 484592, "strand": -1, "sequence": null}, {"id": null, "hits": [{"query": "SCO5088", "subject": "WP_331760455.1", "identity": 62.5, "coverage": 98.28009828009829, "evalue": 5.37e-173, "bitscore": 499.0}], "name": "WP_331760455.1", "ipg": "788453312", "start": 482109, "end": 483324, "strand": -1, "sequence": null}, {"id": null, "hits": [{"query": "SCO5089", "subject": "WP_331760454.1", "identity": 49.412, "coverage": 95.34883720930233, "evalue": 2.02e-17, "bitscore": 80.1}], "name": "WP_331760454.1", "ipg": "788453342", "start": 481681, "end": 481954, "strand": -1, "sequence": null}], "clusters": [{"indices": [0, 3, 2, 1], "subjects": [], "intermediate_genes": [], "score": 6.15131, "start": 480814, "end": 484592, "number": 1240}]}]}, {"name": "Streptomyces sp.", "strain": "CB02980", "scaffolds": [{"accession": "NZ_JACSCH020000014.1", "subjects": [{"id": null, "hits": [{"query": "SCO5086", "subject": "WP_229313344.1", "identity": 65.748, "coverage": 97.31800766283524, "evalue": 1.6e-113, "bitscore": 337.0}], "name": "WP_229313344.1", "ipg": "498250164", "start": 5512, "end": 6307, "strand": 1, "sequence": null}, {"id": null, "hits": [{"query": "SCO5087", "subject": "WP_073904102.1", "identity": 72.249, "coverage": 89.50749464668094, "evalue": 0.0, "bitscore": 608.0}], "name": "WP_073904102.1", "ipg": "132414052", "start": 2426, "end": 3692, "strand": 1, "sequence": null}, {"id": null, "hits": [{"query": "SCO5088", "subject": "WP_229313341.1", "identity": 65.414, "coverage": 97.78869778869779, "evalue": 1.2e-168, "bitscore": 489.0}], "name": "WP_229313341.1", "ipg": "498248920", "start": 3688, "end": 5014, "strand": 1, "sequence": null}, {"id": null, "hits": [{"query": "SCO5089", "subject": "WP_229313342.1", "identity": 48.81, "coverage": 97.67441860465115, "evalue": 6.96e-12, "bitscore": 65.9}], "name": "WP_229313342.1", "ipg": "498249963", "start": 5081, "end": 5339, "strand": 1, "sequence": null}], "clusters": [{"indices": [1, 2, 3, 0], "subjects": [], "intermediate_genes": [], "score": 6.14999, "start": 2426, "end": 6307, "number": 1248}]}]}, {"name": "Streptomyces sp.", "strain": "NPDC056431", "scaffolds": [{"accession": "NZ_JBHTQW010000104.1", "subjects": [{"id": null, "hits": [{"query": "SCO5087", "subject": "WP_073904102.1", "identity": 72.249, "coverage": 89.50749464668094, "evalue": 0.0, "bitscore": 608.0}], "name": "WP_073904102.1", "ipg": "132414052", "start": 1714, "end": 2980, "strand": -1, "sequence": null}, {"id": null, "hits": [{"query": "SCO5088", "subject": "WP_383218318.1", "identity": 64.573, "coverage": 97.78869778869779, "evalue": 1.3e-167, "bitscore": 487.0}], "name": "WP_383218318.1", "ipg": "917135460", "start": 392, "end": 1718, "strand": -1, "sequence": null}, {"id": null, "hits": [{"query": "SCO5089", "subject": "WP_229313342.1", "identity": 48.81, "coverage": 97.67441860465115, "evalue": 6.96e-12, "bitscore": 65.9}], "name": "WP_229313342.1", "ipg": "498249963", "start": 67, "end": 325, "strand": -1, "sequence": null}], "clusters": [{"indices": [2, 1, 0], "subjects": [], "intermediate_genes": [], "score": 5.11609, "start": 67, "end": 2980, "number": 1250}]}]}, {"name": "Streptomyces sp.", "strain": "Isolate_45", "scaffolds": [{"accession": "NZ_JANFAK020000063.1", "subjects": [{"id": null, "hits": [{"query": "SCO5086", "subject": "WP_281207544.1", "identity": 63.602, "coverage": 100.0, "evalue": 1.85e-113, "bitscore": 337.0}], "name": "WP_281207544.1", "ipg": "613551972", "start": 15229, "end": 16015, "strand": 1, "sequence": null}, {"id": null, "hits": [{"query": "SCO5087", "subject": "WP_281207543.1", "identity": 76.066, "coverage": 90.36402569593149, "evalue": 0.0, "bitscore": 661.0}], "name": "WP_281207543.1", "ipg": "613552355", "start": 13635, "end": 14904, "strand": -1, "sequence": null}, {"id": null, "hits": [{"query": "SCO5087", "subject": "WP_281207531.1", "identity": 65.217, "coverage": 88.6509635974304, "evalue": 0.0, "bitscore": 552.0}], "name": "WP_281207531.1", "ipg": "613554171", "start": 1470, "end": 2742, "strand": 1, "sequence": null}, {"id": null, "hits": [{"query": "SCO5088", "subject": "WP_281207542.1", "identity": 68.09, "coverage": 97.78869778869779, "evalue": 6.43e-178, "bitscore": 511.0}], "name": "WP_281207542.1", "ipg": "613550166", "start": 12421, "end": 13639, "strand": -1, "sequence": null}], "clusters": [{"indices": [2, 3, 1, 0], "subjects": [], "intermediate_genes": [], "score": 7.2061, "start": 1470, "end": 16015, "number": 1271}]}, {"accession": "NZ_JANFAK020000083.1", "subjects": [{"id": null, "hits": [{"query": "SCO5087", "subject": "WP_281208263.1", "identity": 68.841, "coverage": 88.6509635974304, "evalue": 0.0, "bitscore": 579.0}], "name": "WP_281208263.1", "ipg": "613551927", "start": 5258, "end": 6527, "strand": -1, "sequence": null}, {"id": null, "hits": [{"query": "SCO5088", "subject": "WP_281208262.1", "identity": 59.799, "coverage": 97.78869778869779, "evalue": 4.34e-160, "bitscore": 466.0}], "name": "WP_281208262.1", "ipg": "613551633", "start": 4044, "end": 5262, "strand": -1, "sequence": null}, {"id": null, "hits": [{"query": "SCO5089", "subject": "WP_281208261.1", "identity": 50.0, "coverage": 90.69767441860465, "evalue": 3.35e-15, "bitscore": 74.3}], "name": "WP_281208261.1", "ipg": "613553639", "start": 3662, "end": 3932, "strand": -1, "sequence": null}, {"id": null, "hits": [{"query": "SCO5089", "subject": "WP_281208271.1", "identity": 37.179, "coverage": 90.69767441860465, "evalue": 5.92e-08, "bitscore": 55.8}], "name": "WP_281208271.1", "ipg": "613555152", "start": 13579, "end": 13843, "strand": -1, "sequence": null}], "clusters": [{"indices": [2, 1, 0, 3], "subjects": [], "intermediate_genes": [], "score": 6.11751, "start": 3662, "end": 13843, "number": 1273}]}]}, {"name": "Streptomyces sp.", "strain": "NPDC059990", "scaffolds": [{"accession": "NZ_JBHWUP010000041.1", "subjects": [{"id": null, "hits": [{"query": "SCO5086", "subject": "WP_281207544.1", "identity": 63.602, "coverage": 100.0, "evalue": 1.85e-113, "bitscore": 337.0}], "name": "WP_281207544.1", "ipg": "613551972", "start": 15274, "end": 16060, "strand": 1, "sequence": null}, {"id": null, "hits": [{"query": "SCO5087", "subject": "WP_281207543.1", "identity": 76.066, "coverage": 90.36402569593149, "evalue": 0.0, "bitscore": 661.0}], "name": "WP_281207543.1", "ipg": "613552355", "start": 13680, "end": 14949, "strand": -1, "sequence": null}, {"id": null, "hits": [{"query": "SCO5087", "subject": "WP_281207531.1", "identity": 65.217, "coverage": 88.6509635974304, "evalue": 0.0, "bitscore": 552.0}], "name": "WP_281207531.1", "ipg": "613554171", "start": 1485, "end": 2757, "strand": 1, "sequence": null}, {"id": null, "hits": [{"query": "SCO5088", "subject": "WP_385586293.1", "identity": 68.09, "coverage": 97.78869778869779, "evalue": 1.16e-177, "bitscore": 511.0}], "name": "WP_385586293.1", "ipg": "913066089", "start": 12466, "end": 13684, "strand": -1, "sequence": null}], "clusters": [{"indices": [2, 3, 1, 0], "subjects": [], "intermediate_genes": [], "score": 7.2061, "start": 1485, "end": 16060, "number": 1279}]}, {"accession": "NZ_JBHWUP010000044.1", "subjects": [{"id": null, "hits": [{"query": "SCO5087", "subject": "WP_281208263.1", "identity": 68.841, "coverage": 88.6509635974304, "evalue": 0.0, "bitscore": 579.0}], "name": "WP_281208263.1", "ipg": "613551927", "start": 32029, "end": 33298, "strand": 1, "sequence": null}, {"id": null, "hits": [{"query": "SCO5088", "subject": "WP_385586829.1", "identity": 59.296, "coverage": 97.78869778869779, "evalue": 1.21e-158, "bitscore": 462.0}], "name": "WP_385586829.1", "ipg": "913067238", "start": 33294, "end": 34512, "strand": 1, "sequence": null}, {"id": null, "hits": [{"query": "SCO5089", "subject": "WP_281208261.1", "identity": 50.0, "coverage": 90.69767441860465, "evalue": 3.35e-15, "bitscore": 74.3}], "name": "WP_281208261.1", "ipg": "613553639", "start": 34624, "end": 34894, "strand": 1, "sequence": null}, {"id": null, "hits": [{"query": "SCO5089", "subject": "WP_385586807.1", "identity": 37.179, "coverage": 90.69767441860465, "evalue": 3.63e-08, "bitscore": 56.6}], "name": "WP_385586807.1", "ipg": "913071270", "start": 24687, "end": 24951, "strand": 1, "sequence": null}], "clusters": [{"indices": [3, 0, 1, 2], "subjects": [], "intermediate_genes": [], "score": 6.11719, "start": 24687, "end": 34894, "number": 1281}]}]}, {"name": "Streptomyces sp.", "strain": "NPDC090054", "scaffolds": [{"accession": "NZ_JBIVES010000036.1", "subjects": [{"id": null, "hits": [{"query": "SCO5086", "subject": "WP_281207544.1", "identity": 63.602, "coverage": 100.0, "evalue": 1.85e-113, "bitscore": 337.0}], "name": "WP_281207544.1", "ipg": "613551972", "start": 15248, "end": 16034, "strand": 1, "sequence": null}, {"id": null, "hits": [{"query": "SCO5087", "subject": "WP_401524149.1", "identity": 75.829, "coverage": 90.36402569593149, "evalue": 0.0, "bitscore": 660.0}], "name": "WP_401524149.1", "ipg": "938259827", "start": 13654, "end": 14923, "strand": -1, "sequence": null}, {"id": null, "hits": [{"query": "SCO5087", "subject": "WP_281207531.1", "identity": 65.217, "coverage": 88.6509635974304, "evalue": 0.0, "bitscore": 552.0}], "name": "WP_281207531.1", "ipg": "613554171", "start": 1489, "end": 2761, "strand": 1, "sequence": null}, {"id": null, "hits": [{"query": "SCO5088", "subject": "WP_401524146.1", "identity": 68.342, "coverage": 97.78869778869779, "evalue": 3.63e-179, "bitscore": 514.0}], "name": "WP_401524146.1", "ipg": "938261354", "start": 12440, "end": 13658, "strand": -1, "sequence": null}], "clusters": [{"indices": [2, 3, 1, 0], "subjects": [], "intermediate_genes": [], "score": 7.2063, "start": 1489, "end": 16034, "number": 1291}]}, {"accession": "NZ_JBIVES010000037.1", "subjects": [{"id": null, "hits": [{"query": "SCO5087", "subject": "WP_281208263.1", "identity": 68.841, "coverage": 88.6509635974304, "evalue": 0.0, "bitscore": 579.0}], "name": "WP_281208263.1", "ipg": "613551927", "start": 31942, "end": 33211, "strand": 1, "sequence": null}, {"id": null, "hits": [{"query": "SCO5088", "subject": "WP_401524260.1", "identity": 59.548, "coverage": 97.78869778869779, "evalue": 8.55e-160, "bitscore": 466.0}], "name": "WP_401524260.1", "ipg": "938259662", "start": 33207, "end": 34425, "strand": 1, "sequence": null}, {"id": null, "hits": [{"query": "SCO5089", "subject": "WP_281208261.1", "identity": 50.0, "coverage": 90.69767441860465, "evalue": 3.35e-15, "bitscore": 74.3}], "name": "WP_281208261.1", "ipg": "613553639", "start": 34537, "end": 34807, "strand": 1, "sequence": null}, {"id": null, "hits": [{"query": "SCO5089", "subject": "WP_281208271.1", "identity": 37.179, "coverage": 90.69767441860465, "evalue": 5.92e-08, "bitscore": 55.8}], "name": "WP_281208271.1", "ipg": "613555152", "start": 24610, "end": 24874, "strand": 1, "sequence": null}], "clusters": [{"indices": [3, 0, 1, 2], "subjects": [], "intermediate_genes": [], "score": 6.11751, "start": 24610, "end": 34807, "number": 1293}]}]}, {"name": "Streptomyces sp.", "strain": "WMMC940", "scaffolds": [{"accession": "NZ_JAPZBC010000001.1", "subjects": [{"id": null, "hits": [{"query": "SCO5086", "subject": "WP_269727915.1", "identity": 62.835, "coverage": 100.0, "evalue": 1.91e-113, "bitscore": 336.0}], "name": "WP_269727915.1", "ipg": "607990685", "start": 1669985, "end": 1670771, "strand": -1, "sequence": null}, {"id": null, "hits": [{"query": "SCO5087", "subject": "WP_269727917.1", "identity": 68.66, "coverage": 89.50749464668094, "evalue": 0.0, "bitscore": 587.0}], "name": "WP_269727917.1", "ipg": "607989309", "start": 1671996, "end": 1673277, "strand": -1, "sequence": null}, {"id": null, "hits": [{"query": "SCO5088", "subject": "WP_269727916.1", "identity": 60.697, "coverage": 98.52579852579852, "evalue": 8.42e-157, "bitscore": 458.0}], "name": "WP_269727916.1", "ipg": "607991274", "start": 1670779, "end": 1672000, "strand": -1, "sequence": null}, {"id": null, "hits": [{"query": "SCO5089", "subject": "WP_269727931.1", "identity": 41.25, "coverage": 91.86046511627907, "evalue": 1.56e-08, "bitscore": 57.4}], "name": "WP_269727931.1", "ipg": "607988326", "start": 1687087, "end": 1687345, "strand": -1, "sequence": null}], "clusters": [{"indices": [0, 2, 1, 3], "subjects": [], "intermediate_genes": [], "score": 5.14384, "start": 1669985, "end": 1687345, "number": 1295}]}]}, {"name": "Streptomyces sp.", "strain": "KA12", "scaffolds": [{"accession": "NZ_JAPDOH010000001.1", "subjects": [{"id": null, "hits": [{"query": "SCO5086", "subject": "WP_014157327.1", "identity": 64.591, "coverage": 98.46743295019157, "evalue": 2.06e-113, "bitscore": 337.0}], "name": "WP_014157327.1", "ipg": "18663091", "start": 3591211, "end": 3592015, "strand": 1, "sequence": null}, {"id": null, "hits": [{"query": "SCO5087", "subject": "WP_033248917.1", "identity": 65.632, "coverage": 89.50749464668094, "evalue": 0.0, "bitscore": 552.0}], "name": "WP_033248917.1", "ipg": "65551099", "start": 3584788, "end": 3586060, "strand": -1, "sequence": null}, {"id": null, "hits": [{"query": "SCO5088", "subject": "WP_275319526.1", "identity": 57.389, "coverage": 99.75429975429975, "evalue": 4.59e-135, "bitscore": 403.0}], "name": "WP_275319526.1", "ipg": "635618049", "start": 3583523, "end": 3584792, "strand": -1, "sequence": null}, {"id": null, "hits": [{"query": "SCO5089", "subject": "WP_014157319.1", "identity": 51.948, "coverage": 89.53488372093024, "evalue": 4.85e-17, "bitscore": 79.0}], "name": "WP_014157319.1", "ipg": "18663085", "start": 3583239, "end": 3583485, "strand": -1, "sequence": null}], "clusters": [{"indices": [3, 2, 1, 0], "subjects": [], "intermediate_genes": [], "score": 7.1371, "start": 3583239, "end": 3592015, "number": 1307}]}]}, {"name": "Streptomyces sp.", "strain": "ME02-7008A", "scaffolds": [{"accession": "NZ_JARAXQ010000006.1", "subjects": [{"id": null, "hits": [{"query": "SCO5086", "subject": "WP_014157327.1", "identity": 64.591, "coverage": 98.46743295019157, "evalue": 2.06e-113, "bitscore": 337.0}], "name": "WP_014157327.1", "ipg": "18663091", "start": 336733, "end": 337537, "strand": 1, "sequence": null}, {"id": null, "hits": [{"query": "SCO5087", "subject": "WP_033248917.1", "identity": 65.632, "coverage": 89.50749464668094, "evalue": 0.0, "bitscore": 552.0}], "name": "WP_033248917.1", "ipg": "65551099", "start": 330310, "end": 331582, "strand": -1, "sequence": null}, {"id": null, "hits": [{"query": "SCO5088", "subject": "WP_015576417.1", "identity": 57.389, "coverage": 99.75429975429975, "evalue": 1.7e-134, "bitscore": 402.0}], "name": "WP_015576417.1", "ipg": "35127816", "start": 329045, "end": 330314, "strand": -1, "sequence": null}, {"id": null, "hits": [{"query": "SCO5089", "subject": "WP_014157319.1", "identity": 51.948, "coverage": 89.53488372093024, "evalue": 4.85e-17, "bitscore": 79.0}], "name": "WP_014157319.1", "ipg": "18663085", "start": 328761, "end": 329007, "strand": -1, "sequence": null}], "clusters": [{"indices": [3, 2, 1, 0], "subjects": [], "intermediate_genes": [], "score": 7.1370000000000005, "start": 328761, "end": 337537, "number": 1313}]}]}, {"name": "Streptomyces sp.", "strain": "B21-089", "scaffolds": [{"accession": "NZ_JARUMX010000001.1", "subjects": [{"id": null, "hits": [{"query": "SCO5086", "subject": "WP_014157327.1", "identity": 64.591, "coverage": 98.46743295019157, "evalue": 2.06e-113, "bitscore": 337.0}], "name": "WP_014157327.1", "ipg": "18663091", "start": 1315340, "end": 1316144, "strand": -1, "sequence": null}, {"id": null, "hits": [{"query": "SCO5087", "subject": "WP_030124286.1", "identity": 65.632, "coverage": 89.50749464668094, "evalue": 0.0, "bitscore": 551.0}], "name": "WP_030124286.1", "ipg": "58841973", "start": 1321296, "end": 1322568, "strand": 1, "sequence": null}, {"id": null, "hits": [{"query": "SCO5088", "subject": "WP_015576417.1", "identity": 57.389, "coverage": 99.75429975429975, "evalue": 1.7e-134, "bitscore": 402.0}], "name": "WP_015576417.1", "ipg": "35127816", "start": 1322564, "end": 1323833, "strand": 1, "sequence": null}, {"id": null, "hits": [{"query": "SCO5089", "subject": "WP_014157319.1", "identity": 51.948, "coverage": 89.53488372093024, "evalue": 4.85e-17, "bitscore": 79.0}], "name": "WP_014157319.1", "ipg": "18663085", "start": 1323871, "end": 1324117, "strand": 1, "sequence": null}], "clusters": [{"indices": [0, 1, 2, 3], "subjects": [], "intermediate_genes": [], "score": 7.1369, "start": 1315340, "end": 1324117, "number": 1317}]}]}, {"name": "Streptomyces sp.", "strain": "NPDC013130", "scaffolds": [{"accession": "NZ_JBEYDK010000021.1", "subjects": [{"id": null, "hits": [{"query": "SCO5086", "subject": "WP_014157327.1", "identity": 64.591, "coverage": 98.46743295019157, "evalue": 2.06e-113, "bitscore": 337.0}], "name": "WP_014157327.1", "ipg": "18663091", "start": 52736, "end": 53540, "strand": 1, "sequence": null}, {"id": null, "hits": [{"query": "SCO5087", "subject": "WP_015576416.1", "identity": 65.871, "coverage": 89.50749464668094, "evalue": 0.0, "bitscore": 553.0}], "name": "WP_015576416.1", "ipg": "35127815", "start": 46312, "end": 47584, "strand": -1, "sequence": null}, {"id": null, "hits": [{"query": "SCO5088", "subject": "WP_015576417.1", "identity": 57.389, "coverage": 99.75429975429975, "evalue": 1.7e-134, "bitscore": 402.0}], "name": "WP_015576417.1", "ipg": "35127816", "start": 45047, "end": 46316, "strand": -1, "sequence": null}, {"id": null, "hits": [{"query": "SCO5089", "subject": "WP_014157319.1", "identity": 51.948, "coverage": 89.53488372093024, "evalue": 4.85e-17, "bitscore": 79.0}], "name": "WP_014157319.1", "ipg": "18663085", "start": 44763, "end": 45009, "strand": -1, "sequence": null}], "clusters": [{"indices": [3, 2, 1, 0], "subjects": [], "intermediate_genes": [], "score": 7.1371, "start": 44763, "end": 53540, "number": 1339}]}]}, {"name": "Streptomyces sp.", "strain": "NPDC048212", "scaffolds": [{"accession": "NZ_JBEZMI010000003.1", "subjects": [{"id": null, "hits": [{"query": "SCO5086", "subject": "WP_014157327.1", "identity": 64.591, "coverage": 98.46743295019157, "evalue": 2.06e-113, "bitscore": 337.0}], "name": "WP_014157327.1", "ipg": "18663091", "start": 300242, "end": 301046, "strand": 1, "sequence": null}, {"id": null, "hits": [{"query": "SCO5087", "subject": "WP_030124286.1", "identity": 65.632, "coverage": 89.50749464668094, "evalue": 0.0, "bitscore": 551.0}], "name": "WP_030124286.1", "ipg": "58841973", "start": 293818, "end": 295090, "strand": -1, "sequence": null}, {"id": null, "hits": [{"query": "SCO5088", "subject": "WP_015576417.1", "identity": 57.389, "coverage": 99.75429975429975, "evalue": 1.7e-134, "bitscore": 402.0}], "name": "WP_015576417.1", "ipg": "35127816", "start": 292553, "end": 293822, "strand": -1, "sequence": null}, {"id": null, "hits": [{"query": "SCO5089", "subject": "WP_014157319.1", "identity": 51.948, "coverage": 89.53488372093024, "evalue": 4.85e-17, "bitscore": 79.0}], "name": "WP_014157319.1", "ipg": "18663085", "start": 292269, "end": 292515, "strand": -1, "sequence": null}], "clusters": [{"indices": [3, 2, 1, 0], "subjects": [], "intermediate_genes": [], "score": 7.1369, "start": 292269, "end": 301046, "number": 1367}]}]}, {"name": "Streptomyces sp.", "strain": "NPDC048209", "scaffolds": [{"accession": "NZ_JBEZMK010000037.1", "subjects": [{"id": null, "hits": [{"query": "SCO5086", "subject": "WP_014157327.1", "identity": 64.591, "coverage": 98.46743295019157, "evalue": 2.06e-113, "bitscore": 337.0}], "name": "WP_014157327.1", "ipg": "18663091", "start": 46694, "end": 47498, "strand": 1, "sequence": null}, {"id": null, "hits": [{"query": "SCO5087", "subject": "WP_015576416.1", "identity": 65.871, "coverage": 89.50749464668094, "evalue": 0.0, "bitscore": 553.0}], "name": "WP_015576416.1", "ipg": "35127815", "start": 40270, "end": 41542, "strand": -1, "sequence": null}, {"id": null, "hits": [{"query": "SCO5089", "subject": "WP_014157319.1", "identity": 51.948, "coverage": 89.53488372093024, "evalue": 4.85e-17, "bitscore": 79.0}], "name": "WP_014157319.1", "ipg": "18663085", "start": 38721, "end": 38967, "strand": -1, "sequence": null}], "clusters": [{"indices": [2, 1, 0], "subjects": [], "intermediate_genes": [], "score": 4.0969, "start": 38721, "end": 47498, "number": 1371}]}]}, {"name": "Streptomyces sp.", "strain": "NPDC053808", "scaffolds": [{"accession": "NZ_JBFASE010000002.1", "subjects": [{"id": null, "hits": [{"query": "SCO5086", "subject": "WP_014157327.1", "identity": 64.591, "coverage": 98.46743295019157, "evalue": 2.06e-113, "bitscore": 337.0}], "name": "WP_014157327.1", "ipg": "18663091", "start": 181741, "end": 182545, "strand": -1, "sequence": null}, {"id": null, "hits": [{"query": "SCO5087", "subject": "WP_365770205.1", "identity": 65.632, "coverage": 89.50749464668094, "evalue": 0.0, "bitscore": 551.0}], "name": "WP_365770205.1", "ipg": "877669227", "start": 187689, "end": 188961, "strand": 1, "sequence": null}, {"id": null, "hits": [{"query": "SCO5088", "subject": "WP_275319526.1", "identity": 57.389, "coverage": 99.75429975429975, "evalue": 4.59e-135, "bitscore": 403.0}], "name": "WP_275319526.1", "ipg": "635618049", "start": 188957, "end": 190226, "strand": 1, "sequence": null}, {"id": null, "hits": [{"query": "SCO5089", "subject": "WP_014157319.1", "identity": 51.948, "coverage": 89.53488372093024, "evalue": 4.85e-17, "bitscore": 79.0}], "name": "WP_014157319.1", "ipg": "18663085", "start": 190264, "end": 190510, "strand": 1, "sequence": null}], "clusters": [{"indices": [0, 1, 2, 3], "subjects": [], "intermediate_genes": [], "score": 7.1370000000000005, "start": 181741, "end": 190510, "number": 1379}]}]}, {"name": "Streptomyces sp.", "strain": "NPDC052196", "scaffolds": [{"accession": "NZ_JBFAVL010000026.1", "subjects": [{"id": null, "hits": [{"query": "SCO5086", "subject": "WP_014157327.1", "identity": 64.591, "coverage": 98.46743295019157, "evalue": 2.06e-113, "bitscore": 337.0}], "name": "WP_014157327.1", "ipg": "18663091", "start": 52798, "end": 53602, "strand": 1, "sequence": null}, {"id": null, "hits": [{"query": "SCO5087", "subject": "WP_015576416.1", "identity": 65.871, "coverage": 89.50749464668094, "evalue": 0.0, "bitscore": 553.0}], "name": "WP_015576416.1", "ipg": "35127815", "start": 46375, "end": 47647, "strand": -1, "sequence": null}, {"id": null, "hits": [{"query": "SCO5088", "subject": "WP_015576417.1", "identity": 57.389, "coverage": 99.75429975429975, "evalue": 1.7e-134, "bitscore": 402.0}], "name": "WP_015576417.1", "ipg": "35127816", "start": 45110, "end": 46379, "strand": -1, "sequence": null}, {"id": null, "hits": [{"query": "SCO5089", "subject": "WP_014157319.1", "identity": 51.948, "coverage": 89.53488372093024, "evalue": 4.85e-17, "bitscore": 79.0}], "name": "WP_014157319.1", "ipg": "18663085", "start": 44826, "end": 45072, "strand": -1, "sequence": null}], "clusters": [{"indices": [3, 2, 1, 0], "subjects": [], "intermediate_genes": [], "score": 7.1371, "start": 44826, "end": 53602, "number": 1385}]}, {"accession": "NZ_JBFAVL010000108.1", "subjects": [{"id": null, "hits": [{"query": "SCO5087", "subject": "WP_365233908.1", "identity": 66.748, "coverage": 88.22269807280514, "evalue": 0.0, "bitscore": 553.0}], "name": "WP_365233908.1", "ipg": "877922714", "start": 34, "end": 1300, "strand": 1, "sequence": null}, {"id": null, "hits": [{"query": "SCO5088", "subject": "WP_365233911.1", "identity": 60.5, "coverage": 98.28009828009829, "evalue": 3.15e-162, "bitscore": 472.0}], "name": "WP_365233911.1", "ipg": "877922899", "start": 1296, "end": 2514, "strand": 1, "sequence": null}, {"id": null, "hits": [{"query": "SCO5089", "subject": "WP_350228240.1", "identity": 46.575, "coverage": 84.88372093023256, "evalue": 1.39e-12, "bitscore": 67.4}], "name": "WP_350228240.1", "ipg": "859185332", "start": 2719, "end": 2944, "strand": 1, "sequence": null}], "clusters": [{"indices": [0, 1, 2], "subjects": [], "intermediate_genes": [], "score": 5.10924, "start": 34, "end": 2944, "number": 1387}]}]}, {"name": "Streptomyces sp.", "strain": "NPDC001530", "scaffolds": [{"accession": "NZ_JBIAVS010000003.1", "subjects": [{"id": null, "hits": [{"query": "SCO5086", "subject": "WP_388864770.1", "identity": 62.452, "coverage": 100.0, "evalue": 2.38e-113, "bitscore": 336.0}], "name": "WP_388864770.1", "ipg": "921117360", "start": 3812, "end": 4598, "strand": -1, "sequence": null}, {"id": null, "hits": [{"query": "SCO5087", "subject": "WP_388864775.1", "identity": 69.544, "coverage": 89.07922912205566, "evalue": 0.0, "bitscore": 593.0}], "name": "WP_388864775.1", "ipg": "921120759", "start": 6249, "end": 7584, "strand": -1, "sequence": null}, {"id": null, "hits": [{"query": "SCO5088", "subject": "WP_388864773.1", "identity": 60.25, "coverage": 98.28009828009829, "evalue": 4.98e-159, "bitscore": 464.0}], "name": "WP_388864773.1", "ipg": "921120534", "start": 5029, "end": 6253, "strand": -1, "sequence": null}, {"id": null, "hits": [{"query": "SCO5089", "subject": "WP_388864772.1", "identity": 51.899, "coverage": 91.86046511627907, "evalue": 1.7e-16, "bitscore": 77.8}], "name": "WP_388864772.1", "ipg": "921119167", "start": 4687, "end": 4951, "strand": -1, "sequence": null}], "clusters": [{"indices": [0, 3, 2, 1], "subjects": [], "intermediate_genes": [], "score": 6.14708, "start": 3812, "end": 7584, "number": 1402}]}]}, {"name": "Streptomyces sp.", "strain": "NPDC056039", "scaffolds": [{"accession": "NZ_JBHJXA010000005.1", "subjects": [{"id": null, "hits": [{"query": "SCO5086", "subject": "WP_376388611.1", "identity": 64.751, "coverage": 100.0, "evalue": 2.38e-113, "bitscore": 336.0}], "name": "WP_376388611.1", "ipg": "904227336", "start": 112649, "end": 113435, "strand": -1, "sequence": null}, {"id": null, "hits": [{"query": "SCO5087", "subject": "WP_215119854.1", "identity": 64.115, "coverage": 89.50749464668094, "evalue": 0.0, "bitscore": 525.0}], "name": "WP_215119854.1", "ipg": "455349335", "start": 98128, "end": 99397, "strand": -1, "sequence": null}, {"id": null, "hits": [{"query": "SCO5088", "subject": "WP_376388597.1", "identity": 61.29, "coverage": 99.01719901719902, "evalue": 1.73e-146, "bitscore": 432.0}], "name": "WP_376388597.1", "ipg": "904222320", "start": 96890, "end": 98132, "strand": -1, "sequence": null}, {"id": null, "hits": [{"query": "SCO5089", "subject": "WP_321170415.1", "identity": 44.0, "coverage": 87.20930232558139, "evalue": 2.56e-11, "bitscore": 65.1}], "name": "WP_321170415.1", "ipg": "723371761", "start": 125820, "end": 126150, "strand": -1, "sequence": null}], "clusters": [{"indices": [2, 1, 0, 3], "subjects": [], "intermediate_genes": [], "score": 6.13581, "start": 96890, "end": 126150, "number": 1404}]}]}, {"name": "Streptomyces sp.", "strain": "R41", "scaffolds": [{"accession": "NZ_CP163443.1", "subjects": [{"id": null, "hits": [{"query": "SCO5086", "subject": "WP_369250092.1", "identity": 62.452, "coverage": 100.0, "evalue": 3e-113, "bitscore": 336.0}], "name": "WP_369250092.1", "ipg": "886235243", "start": 8306876, "end": 8307662, "strand": -1, "sequence": null}, {"id": null, "hits": [{"query": "SCO5087", "subject": "WP_369250095.1", "identity": 69.512, "coverage": 87.79443254817987, "evalue": 0.0, "bitscore": 587.0}], "name": "WP_369250095.1", "ipg": "886235189", "start": 8309353, "end": 8310688, "strand": -1, "sequence": null}, {"id": null, "hits": [{"query": "SCO5088", "subject": "WP_369250094.1", "identity": 60.25, "coverage": 98.28009828009829, "evalue": 4.22e-160, "bitscore": 466.0}], "name": "WP_369250094.1", "ipg": "886235178", "start": 8308133, "end": 8309357, "strand": -1, "sequence": null}, {"id": null, "hits": [{"query": "SCO5089", "subject": "WP_369250093.1", "identity": 48.101, "coverage": 91.86046511627907, "evalue": 2.64e-13, "bitscore": 69.7}], "name": "WP_369250093.1", "ipg": "886235248", "start": 8307754, "end": 8308015, "strand": -1, "sequence": null}], "clusters": [{"indices": [0, 3, 2, 1], "subjects": [], "intermediate_genes": [], "score": 6.14587, "start": 8306876, "end": 8310688, "number": 1406}]}]}, {"name": "Streptomyces sp.", "strain": "NPDC008137", "scaffolds": [{"accession": "NZ_JBIBHN010000043.1", "subjects": [{"id": null, "hits": [{"query": "SCO5086", "subject": "WP_391114065.1", "identity": 65.134, "coverage": 100.0, "evalue": 3.27e-113, "bitscore": 336.0}], "name": "WP_391114065.1", "ipg": "922332107", "start": 13669, "end": 14455, "strand": 1, "sequence": null}, {"id": null, "hits": [{"query": "SCO5087", "subject": "WP_391114098.1", "identity": 64.423, "coverage": 89.07922912205566, "evalue": 0.0, "bitscore": 525.0}], "name": "WP_391114098.1", "ipg": "922332202", "start": 27339, "end": 28647, "strand": 1, "sequence": null}, {"id": null, "hits": [{"query": "SCO5088", "subject": "WP_391114101.1", "identity": 60.401, "coverage": 98.03439803439802, "evalue": 4.14e-144, "bitscore": 426.0}], "name": "WP_391114101.1", "ipg": "922337100", "start": 28643, "end": 29885, "strand": 1, "sequence": null}, {"id": null, "hits": [{"query": "SCO5089", "subject": "WP_261681996.1", "identity": 43.59, "coverage": 90.69767441860465, "evalue": 1.28e-11, "bitscore": 65.1}], "name": "WP_261681996.1", "ipg": "582275573", "start": 1303, "end": 1558, "strand": 1, "sequence": null}], "clusters": [{"indices": [3, 0, 1, 2], "subjects": [], "intermediate_genes": [], "score": 6.13521, "start": 1303, "end": 29885, "number": 1408}]}]}, {"name": "Streptomyces sp.", "strain": "NPDC048111", "scaffolds": [{"accession": "NZ_JBIDBD010000039.1", "subjects": [{"id": null, "hits": [{"query": "SCO5087", "subject": "WP_393138392.1", "identity": 65.311, "coverage": 89.50749464668094, "evalue": 0.0, "bitscore": 568.0}], "name": "WP_393138392.1", "ipg": "925788942", "start": 1958, "end": 3230, "strand": -1, "sequence": null}, {"id": null, "hits": [{"query": "SCO5088", "subject": "WP_393138390.1", "identity": 59.033, "coverage": 96.56019656019656, "evalue": 1.74e-141, "bitscore": 419.0}], "name": "WP_393138390.1", "ipg": "925786904", "start": 714, "end": 1962, "strand": -1, "sequence": null}, {"id": null, "hits": [{"query": "SCO5089", "subject": "WP_393138388.1", "identity": 44.156, "coverage": 89.53488372093024, "evalue": 7.76e-13, "bitscore": 68.2}], "name": "WP_393138388.1", "ipg": "925788831", "start": 411, "end": 669, "strand": -1, "sequence": null}], "clusters": [{"indices": [2, 1, 0], "subjects": [], "intermediate_genes": [], "score": 5.10552, "start": 411, "end": 3230, "number": 1410}]}]}, {"name": "Streptomyces sp.", "strain": "NPDC046759", "scaffolds": [{"accession": "NZ_JBEYYJ010000021.1", "subjects": [{"id": null, "hits": [{"query": "SCO5086", "subject": "WP_361252377.1", "identity": 62.835, "coverage": 100.0, "evalue": 3.61e-113, "bitscore": 336.0}], "name": "WP_361252377.1", "ipg": "873797836", "start": 48137, "end": 48923, "strand": -1, "sequence": null}, {"id": null, "hits": [{"query": "SCO5087", "subject": "WP_361252383.1", "identity": 70.631, "coverage": 88.22269807280514, "evalue": 0.0, "bitscore": 600.0}], "name": "WP_361252383.1", "ipg": "873794296", "start": 50604, "end": 51939, "strand": -1, "sequence": null}, {"id": null, "hits": [{"query": "SCO5088", "subject": "WP_361252380.1", "identity": 59.25, "coverage": 98.28009828009829, "evalue": 2.48e-151, "bitscore": 444.0}], "name": "WP_361252380.1", "ipg": "873792674", "start": 49372, "end": 50608, "strand": -1, "sequence": null}, {"id": null, "hits": [{"query": "SCO5089", "subject": "WP_351214928.1", "identity": 45.333, "coverage": 87.20930232558139, "evalue": 7.09e-12, "bitscore": 65.9}], "name": "WP_351214928.1", "ipg": "861005416", "start": 49068, "end": 49332, "strand": -1, "sequence": null}], "clusters": [{"indices": [0, 3, 2, 1], "subjects": [], "intermediate_genes": [], "score": 6.14459, "start": 48137, "end": 51939, "number": 1414}]}, {"accession": "NZ_JBEYYJ010000001.1", "subjects": [{"id": null, "hits": [{"query": "SCO5087", "subject": "WP_361241303.1", "identity": 64.493, "coverage": 88.6509635974304, "evalue": 0.0, "bitscore": 549.0}], "name": "WP_361241303.1", "ipg": "873797692", "start": 429969, "end": 431250, "strand": -1, "sequence": null}, {"id": null, "hits": [{"query": "SCO5088", "subject": "WP_361241808.1", "identity": 57.828, "coverage": 97.05159705159704, "evalue": 2.43e-146, "bitscore": 431.0}], "name": "WP_361241808.1", "ipg": "873792767", "start": 428743, "end": 429940, "strand": -1, "sequence": null}, {"id": null, "hits": [{"query": "SCO5089", "subject": "WP_361241300.1", "identity": 49.425, "coverage": 100.0, "evalue": 1.6e-18, "bitscore": 82.8}], "name": "WP_361241300.1", "ipg": "873792809", "start": 428421, "end": 428700, "strand": -1, "sequence": null}], "clusters": [{"indices": [2, 1, 0], "subjects": [], "intermediate_genes": [], "score": 5.10628, "start": 428421, "end": 431250, "number": 1416}]}]}, {"name": "Streptomyces sp.", "strain": "NPDC091281", "scaffolds": [{"accession": "NZ_JBIVUY010000011.1", "subjects": [{"id": null, "hits": [{"query": "SCO5086", "subject": "WP_401308439.1", "identity": 62.835, "coverage": 100.0, "evalue": 3.61e-113, "bitscore": 336.0}], "name": "WP_401308439.1", "ipg": "589018362", "start": 234326, "end": 235112, "strand": 1, "sequence": null}, {"id": null, "hits": [{"query": "SCO5087", "subject": "WP_401308433.1", "identity": 70.096, "coverage": 89.50749464668094, "evalue": 0.0, "bitscore": 597.0}], "name": "WP_401308433.1", "ipg": "589018349", "start": 231300, "end": 232563, "strand": 1, "sequence": null}, {"id": null, "hits": [{"query": "SCO5088", "subject": "WP_401308436.1", "identity": 62.779, "coverage": 99.01719901719902, "evalue": 3.78e-156, "bitscore": 456.0}], "name": "WP_401308436.1", "ipg": "589018350", "start": 232628, "end": 233843, "strand": 1, "sequence": null}, {"id": null, "hits": [{"query": "SCO5089", "subject": "WP_383777891.1", "identity": 46.154, "coverage": 90.69767441860465, "evalue": 4.57e-13, "bitscore": 68.9}], "name": "WP_383777891.1", "ipg": "589018342", "start": 233954, "end": 234224, "strand": 1, "sequence": null}], "clusters": [{"indices": [1, 2, 3, 0], "subjects": [], "intermediate_genes": [], "score": 6.14579, "start": 231300, "end": 235112, "number": 1420}]}]}, {"name": "Streptomyces sp.", "strain": "NPDC091025", "scaffolds": [{"accession": "NZ_JBIVWP010000001.1", "subjects": [{"id": null, "hits": [{"query": "SCO5086", "subject": "WP_401308439.1", "identity": 62.835, "coverage": 100.0, "evalue": 3.61e-113, "bitscore": 336.0}], "name": "WP_401308439.1", "ipg": "589018362", "start": 193258, "end": 194044, "strand": 1, "sequence": null}, {"id": null, "hits": [{"query": "SCO5087", "subject": "WP_401308433.1", "identity": 70.096, "coverage": 89.50749464668094, "evalue": 0.0, "bitscore": 597.0}], "name": "WP_401308433.1", "ipg": "589018349", "start": 190225, "end": 191488, "strand": 1, "sequence": null}, {"id": null, "hits": [{"query": "SCO5088", "subject": "WP_401308436.1", "identity": 62.779, "coverage": 99.01719901719902, "evalue": 3.78e-156, "bitscore": 456.0}], "name": "WP_401308436.1", "ipg": "589018350", "start": 191553, "end": 192768, "strand": 1, "sequence": null}, {"id": null, "hits": [{"query": "SCO5089", "subject": "WP_383777891.1", "identity": 46.154, "coverage": 90.69767441860465, "evalue": 4.57e-13, "bitscore": 68.9}], "name": "WP_383777891.1", "ipg": "589018342", "start": 192886, "end": 193156, "strand": 1, "sequence": null}], "clusters": [{"indices": [1, 2, 3, 0], "subjects": [], "intermediate_genes": [], "score": 6.14579, "start": 190225, "end": 194044, "number": 1422}]}]}, {"name": "Streptomyces sp.", "strain": "NPDC050564", "scaffolds": [{"accession": "NZ_JBITGS010000036.1", "subjects": [{"id": null, "hits": [{"query": "SCO5086", "subject": "WP_399091479.1", "identity": 62.069, "coverage": 100.0, "evalue": 3.85e-113, "bitscore": 335.0}], "name": "WP_399091479.1", "ipg": "935005029", "start": 3262, "end": 4048, "strand": -1, "sequence": null}, {"id": null, "hits": [{"query": "SCO5087", "subject": "WP_399091488.1", "identity": 69.903, "coverage": 88.22269807280514, "evalue": 0.0, "bitscore": 595.0}], "name": "WP_399091488.1", "ipg": "934998754", "start": 5674, "end": 7009, "strand": -1, "sequence": null}, {"id": null, "hits": [{"query": "SCO5088", "subject": "WP_399091485.1", "identity": 58.897, "coverage": 98.03439803439802, "evalue": 1.72e-155, "bitscore": 455.0}], "name": "WP_399091485.1", "ipg": "935003579", "start": 4451, "end": 5678, "strand": -1, "sequence": null}, {"id": null, "hits": [{"query": "SCO5089", "subject": "WP_399091482.1", "identity": 50.667, "coverage": 87.20930232558139, "evalue": 3.84e-14, "bitscore": 71.6}], "name": "WP_399091482.1", "ipg": "935004018", "start": 4109, "end": 4373, "strand": -1, "sequence": null}], "clusters": [{"indices": [0, 3, 2, 1], "subjects": [], "intermediate_genes": [], "score": 6.14566, "start": 3262, "end": 7009, "number": 1425}]}, {"accession": "NZ_JBITGS010000016.1", "subjects": [{"id": null, "hits": [{"query": "SCO5086", "subject": "WP_399084361.1", "identity": 60.536, "coverage": 100.0, "evalue": 5.92e-101, "bitscore": 305.0}], "name": "WP_399084361.1", "ipg": "935004313", "start": 168942, "end": 169728, "strand": 1, "sequence": null}, {"id": null, "hits": [{"query": "SCO5087", "subject": "WP_399084379.1", "identity": 67.391, "coverage": 88.6509635974304, "evalue": 0.0, "bitscore": 568.0}], "name": "WP_399084379.1", "ipg": "935000037", "start": 175485, "end": 176754, "strand": 1, "sequence": null}, {"id": null, "hits": [{"query": "SCO5088", "subject": "WP_399084382.1", "identity": 57.0, "coverage": 98.28009828009829, "evalue": 6.04e-145, "bitscore": 428.0}], "name": "WP_399084382.1", "ipg": "935003962", "start": 176750, "end": 177959, "strand": 1, "sequence": null}, {"id": null, "hits": [{"query": "SCO5089", "subject": "WP_399084385.1", "identity": 45.122, "coverage": 95.34883720930233, "evalue": 6.64e-13, "bitscore": 68.6}], "name": "WP_399084385.1", "ipg": "935000885", "start": 178016, "end": 178280, "strand": 1, "sequence": null}, {"id": null, "hits": [{"query": "SCO5089", "subject": "WP_399084373.1", "identity": 46.053, "coverage": 88.37209302325581, "evalue": 8.23e-13, "bitscore": 68.2}], "name": "WP_399084373.1", "ipg": "935002042", "start": 172666, "end": 172918, "strand": 1, "sequence": null}], "clusters": [{"indices": [0, 4, 1, 2, 3], "subjects": [], "intermediate_genes": [], "score": 7.14378, "start": 168942, "end": 178280, "number": 1427}]}]}, {"name": "Streptomyces sp.", "strain": "GQFP", "scaffolds": [{"accession": "NZ_CP089312.1", "subjects": [{"id": null, "hits": [{"query": "SCO5086", "subject": "WP_235474232.1", "identity": 61.686, "coverage": 100.0, "evalue": 4.49e-113, "bitscore": 335.0}], "name": "WP_235474232.1", "ipg": "517774875", "start": 2030532, "end": 2031318, "strand": -1, "sequence": null}, {"id": null, "hits": [{"query": "SCO5087", "subject": "WP_235474235.1", "identity": 69.734, "coverage": 88.43683083511777, "evalue": 0.0, "bitscore": 578.0}], "name": "WP_235474235.1", "ipg": "517774793", "start": 2033046, "end": 2034327, "strand": -1, "sequence": null}, {"id": null, "hits": [{"query": "SCO5088", "subject": "WP_235474234.1", "identity": 61.905, "coverage": 98.03439803439802, "evalue": 2.48e-164, "bitscore": 477.0}], "name": "WP_235474234.1", "ipg": "517774830", "start": 2031805, "end": 2033047, "strand": -1, "sequence": null}, {"id": null, "hits": [{"query": "SCO5089", "subject": "WP_235474233.1", "identity": 44.304, "coverage": 91.86046511627907, "evalue": 5.41e-11, "bitscore": 63.9}], "name": "WP_235474233.1", "ipg": "517774879", "start": 2031365, "end": 2031632, "strand": -1, "sequence": null}], "clusters": [{"indices": [0, 3, 2, 1], "subjects": [], "intermediate_genes": [], "score": 6.14539, "start": 2030532, "end": 2034327, "number": 1429}]}]}, {"name": "Streptomyces sp.", "strain": "NPDC060000", "scaffolds": [{"accession": "NZ_JBHWUU010000045.1", "subjects": [{"id": null, "hits": [{"query": "SCO5086", "subject": "WP_385275607.1", "identity": 63.218, "coverage": 100.0, "evalue": 4.54e-113, "bitscore": 335.0}], "name": "WP_385275607.1", "ipg": "914248670", "start": 18852, "end": 19638, "strand": -1, "sequence": null}, {"id": null, "hits": [{"query": "SCO5087", "subject": "WP_385275616.1", "identity": 69.617, "coverage": 89.50749464668094, "evalue": 0.0, "bitscore": 592.0}], "name": "WP_385275616.1", "ipg": "914249203", "start": 21310, "end": 22612, "strand": -1, "sequence": null}, {"id": null, "hits": [{"query": "SCO5088", "subject": "WP_385275613.1", "identity": 62.438, "coverage": 98.77149877149877, "evalue": 7.62e-155, "bitscore": 453.0}], "name": "WP_385275613.1", "ipg": "914253401", "start": 20063, "end": 21278, "strand": -1, "sequence": null}, {"id": null, "hits": [{"query": "SCO5089", "subject": "WP_385275610.1", "identity": 46.341, "coverage": 95.34883720930233, "evalue": 1.9e-14, "bitscore": 72.4}], "name": "WP_385275610.1", "ipg": "914248394", "start": 19709, "end": 19979, "strand": -1, "sequence": null}], "clusters": [{"indices": [0, 3, 2, 1], "subjects": [], "intermediate_genes": [], "score": 6.14524, "start": 18852, "end": 22612, "number": 1431}]}]}, {"name": "Streptomyces sp.", "strain": "NPDC051917", "scaffolds": [{"accession": "NZ_JBFAXW010000040.1", "subjects": [{"id": null, "hits": [{"query": "SCO5086", "subject": "WP_366488942.1", "identity": 71.61, "coverage": 90.42145593869732, "evalue": 4.84e-113, "bitscore": 334.0}], "name": "WP_366488942.1", "ipg": "879826496", "start": 68343, "end": 69057, "strand": 1, "sequence": null}, {"id": null, "hits": [{"query": "SCO5087", "subject": "WP_366488930.1", "identity": 76.812, "coverage": 88.6509635974304, "evalue": 0.0, "bitscore": 656.0}], "name": "WP_366488930.1", "ipg": "879823423", "start": 70780, "end": 72049, "strand": 1, "sequence": null}, {"id": null, "hits": [{"query": "SCO5088", "subject": "WP_366488931.1", "identity": 68.08, "coverage": 98.52579852579852, "evalue": 0.0, "bitscore": 530.0}], "name": "WP_366488931.1", "ipg": "879824653", "start": 72045, "end": 73263, "strand": 1, "sequence": null}, {"id": null, "hits": [{"query": "SCO5089", "subject": "WP_366488932.1", "identity": 53.012, "coverage": 96.51162790697676, "evalue": 1.45e-18, "bitscore": 82.8}], "name": "WP_366488932.1", "ipg": "879823577", "start": 73265, "end": 73520, "strand": 1, "sequence": null}], "clusters": [{"indices": [0, 1, 2, 3], "subjects": [], "intermediate_genes": [], "score": 7.16028, "start": 68343, "end": 73520, "number": 1433}]}]}, {"name": "Streptomyces sp.", "strain": "NPDC058219", "scaffolds": [{"accession": "NZ_JBHVWD010000007.1", "subjects": [{"id": null, "hits": [{"query": "SCO5086", "subject": "WP_383777889.1", "identity": 62.835, "coverage": 100.0, "evalue": 7.19e-113, "bitscore": 335.0}], "name": "WP_383777889.1", "ipg": "911824049", "start": 211053, "end": 211839, "strand": 1, "sequence": null}, {"id": null, "hits": [{"query": "SCO5087", "subject": "WP_383777895.1", "identity": 70.096, "coverage": 89.50749464668094, "evalue": 0.0, "bitscore": 595.0}], "name": "WP_383777895.1", "ipg": "911820938", "start": 208038, "end": 209301, "strand": 1, "sequence": null}, {"id": null, "hits": [{"query": "SCO5088", "subject": "WP_383777893.1", "identity": 62.779, "coverage": 99.01719901719902, "evalue": 1.97e-156, "bitscore": 457.0}], "name": "WP_383777893.1", "ipg": "911818642", "start": 209366, "end": 210581, "strand": 1, "sequence": null}, {"id": null, "hits": [{"query": "SCO5089", "subject": "WP_383777891.1", "identity": 46.154, "coverage": 90.69767441860465, "evalue": 4.57e-13, "bitscore": 68.9}], "name": "WP_383777891.1", "ipg": "589018342", "start": 210692, "end": 210962, "strand": 1, "sequence": null}], "clusters": [{"indices": [1, 2, 3, 0], "subjects": [], "intermediate_genes": [], "score": 6.14559, "start": 208038, "end": 211839, "number": 1443}]}]}, {"name": "Streptomyces sp.", "strain": "NBC_01092", "scaffolds": [{"accession": "NZ_CP108659.1", "subjects": [{"id": null, "hits": [{"query": "SCO5086", "subject": "WP_351194700.1", "identity": 62.835, "coverage": 100.0, "evalue": 7.76e-113, "bitscore": 335.0}], "name": "WP_351194700.1", "ipg": "777324525", "start": 10207722, "end": 10208508, "strand": -1, "sequence": null}, {"id": null, "hits": [{"query": "SCO5086", "subject": "WP_351191803.1", "identity": 60.153, "coverage": 100.0, "evalue": 1.45e-106, "bitscore": 319.0}], "name": "WP_351191803.1", "ipg": "777319880", "start": 3972059, "end": 3972845, "strand": -1, "sequence": null}, {"id": null, "hits": [{"query": "SCO5086", "subject": "WP_405593628.1", "identity": 56.175, "coverage": 96.16858237547893, "evalue": 1.4e-94, "bitscore": 288.0}], "name": "WP_405593628.1", "ipg": "777324545", "start": 10223533, "end": 10224319, "strand": 1, "sequence": null}, {"id": null, "hits": [{"query": "SCO5087", "subject": "WP_405582900.1", "identity": 68.409, "coverage": 90.14989293361884, "evalue": 0.0, "bitscore": 572.0}], "name": "WP_405582900.1", "ipg": "777319886", "start": 3974565, "end": 3975837, "strand": -1, "sequence": null}, {"id": null, "hits": [{"query": "SCO5087", "subject": "WP_351194705.1", "identity": 68.51, "coverage": 89.07922912205566, "evalue": 0.0, "bitscore": 534.0}], "name": "WP_351194705.1", "ipg": "777324578", "start": 10210848, "end": 10212117, "strand": 1, "sequence": null}, {"id": null, "hits": [{"query": "SCO5088", "subject": "WP_405582898.1", "identity": 61.097, "coverage": 98.28009828009829, "evalue": 1.09e-157, "bitscore": 460.0}], "name": "WP_405582898.1", "ipg": "777319873", "start": 3973354, "end": 3974569, "strand": -1, "sequence": null}, {"id": null, "hits": [{"query": "SCO5088", "subject": "WP_405593615.1", "identity": 62.0, "coverage": 98.28009828009829, "evalue": 1.66e-156, "bitscore": 457.0}], "name": "WP_405593615.1", "ipg": "777324576", "start": 10212113, "end": 10213340, "strand": 1, "sequence": null}, {"id": null, "hits": [{"query": "SCO5089", "subject": "WP_405593616.1", "identity": 53.659, "coverage": 95.34883720930233, "evalue": 5.97e-20, "bitscore": 86.3}], "name": "WP_405593616.1", "ipg": "777324556", "start": 10213405, "end": 10213663, "strand": 1, "sequence": null}, {"id": null, "hits": [{"query": "SCO5089", "subject": "WP_351191805.1", "identity": 47.619, "coverage": 97.67441860465115, "evalue": 1.17e-15, "bitscore": 75.5}], "name": "WP_351191805.1", "ipg": "777319829", "start": 3972922, "end": 3973192, "strand": -1, "sequence": null}, {"id": null, "hits": [{"query": "SCO5089", "subject": "WP_093910532.1", "identity": 37.975, "coverage": 91.86046511627907, "evalue": 5.4e-09, "bitscore": 58.5}], "name": "WP_093910532.1", "ipg": "124080199", "start": 9608191, "end": 9608440, "strand": -1, "sequence": null}], "clusters": [{"indices": [0, 4, 6, 7, 2], "subjects": [], "intermediate_genes": [], "score": 8.17003, "start": 10207722, "end": 10224319, "number": 1456}, {"indices": [1, 8, 5, 3], "subjects": [], "intermediate_genes": [], "score": 6.14265, "start": 3972059, "end": 3975837, "number": 1455}]}]}, {"name": "Streptomyces sp.", "strain": "NPDC001928", "scaffolds": [{"accession": "NZ_JBEOYF010000018.1", "subjects": [{"id": null, "hits": [{"query": "SCO5086", "subject": "WP_351194700.1", "identity": 62.835, "coverage": 100.0, "evalue": 7.76e-113, "bitscore": 335.0}], "name": "WP_351194700.1", "ipg": "777324525", "start": 27873, "end": 28659, "strand": -1, "sequence": null}, {"id": null, "hits": [{"query": "SCO5086", "subject": "WP_351194722.1", "identity": 56.574, "coverage": 96.16858237547893, "evalue": 3.76e-95, "bitscore": 290.0}], "name": "WP_351194722.1", "ipg": "861159075", "start": 43684, "end": 44470, "strand": 1, "sequence": null}, {"id": null, "hits": [{"query": "SCO5087", "subject": "WP_351194705.1", "identity": 68.51, "coverage": 89.07922912205566, "evalue": 0.0, "bitscore": 534.0}], "name": "WP_351194705.1", "ipg": "777324578", "start": 30998, "end": 32267, "strand": 1, "sequence": null}, {"id": null, "hits": [{"query": "SCO5088", "subject": "WP_351194707.1", "identity": 62.0, "coverage": 98.28009828009829, "evalue": 1.11e-156, "bitscore": 457.0}], "name": "WP_351194707.1", "ipg": "861160258", "start": 32263, "end": 33490, "strand": 1, "sequence": null}, {"id": null, "hits": [{"query": "SCO5089", "subject": "WP_351194708.1", "identity": 53.086, "coverage": 94.18604651162791, "evalue": 2.06e-19, "bitscore": 85.1}], "name": "WP_351194708.1", "ipg": "861163253", "start": 33555, "end": 33813, "strand": 1, "sequence": null}], "clusters": [{"indices": [0, 2, 3, 4, 1], "subjects": [], "intermediate_genes": [], "score": 8.170110000000001, "start": 27873, "end": 44470, "number": 1459}]}]}, {"name": "Streptomyces sp.", "strain": "NBC_00385", "scaffolds": [{"accession": "NZ_CP107951.1", "subjects": [{"id": null, "hits": [{"query": "SCO5086", "subject": "WP_326658211.1", "identity": 62.452, "coverage": 100.0, "evalue": 9.24e-113, "bitscore": 335.0}], "name": "WP_326658211.1", "ipg": "774445641", "start": 2868640, "end": 2869426, "strand": -1, "sequence": null}, {"id": null, "hits": [{"query": "SCO5088", "subject": "WP_326658202.1", "identity": 57.037, "coverage": 98.77149877149877, "evalue": 6.23e-140, "bitscore": 416.0}], "name": "WP_326658202.1", "ipg": "774445608", "start": 2858903, "end": 2860187, "strand": 1, "sequence": null}, {"id": null, "hits": [{"query": "SCO5089", "subject": "WP_326658203.1", "identity": 48.78, "coverage": 95.34883720930233, "evalue": 6.05e-16, "bitscore": 76.3}], "name": "WP_326658203.1", "ipg": "774445634", "start": 2860282, "end": 2860540, "strand": 1, "sequence": null}], "clusters": [{"indices": [1, 2, 0], "subjects": [], "intermediate_genes": [], "score": 4.08273, "start": 2858903, "end": 2869426, "number": 1461}]}]}, {"name": "Streptomyces sp.", "strain": "MUM 203J", "scaffolds": [{"accession": "NZ_JADWYO010000017.1", "subjects": [{"id": null, "hits": [{"query": "SCO5086", "subject": "WP_240108358.1", "identity": 65.9, "coverage": 100.0, "evalue": 9.45e-113, "bitscore": 335.0}], "name": "WP_240108358.1", "ipg": "527779115", "start": 74634, "end": 75420, "strand": 1, "sequence": null}, {"id": null, "hits": [{"query": "SCO5087", "subject": "WP_240108359.1", "identity": 74.402, "coverage": 89.50749464668094, "evalue": 0.0, "bitscore": 639.0}], "name": "WP_240108359.1", "ipg": "527779881", "start": 75508, "end": 76774, "strand": 1, "sequence": null}, {"id": null, "hits": [{"query": "SCO5088", "subject": "WP_240108360.1", "identity": 70.426, "coverage": 98.03439803439802, "evalue": 0.0, "bitscore": 521.0}], "name": "WP_240108360.1", "ipg": "527780544", "start": 76773, "end": 78000, "strand": 1, "sequence": null}], "clusters": [{"indices": [0, 1, 2], "subjects": [], "intermediate_genes": [], "score": 5.1495, "start": 74634, "end": 78000, "number": 1463}]}, {"accession": "NZ_JADWYO010000054.1", "subjects": [{"id": null, "hits": [{"query": "SCO5086", "subject": "WP_240110556.1", "identity": 59.77, "coverage": 100.0, "evalue": 4.61e-106, "bitscore": 318.0}], "name": "WP_240110556.1", "ipg": "527778705", "start": 35382, "end": 36168, "strand": -1, "sequence": null}, {"id": null, "hits": [{"query": "SCO5087", "subject": "WP_240110559.1", "identity": 71.014, "coverage": 88.6509635974304, "evalue": 0.0, "bitscore": 596.0}], "name": "WP_240110559.1", "ipg": "527781241", "start": 37864, "end": 39133, "strand": -1, "sequence": null}, {"id": null, "hits": [{"query": "SCO5088", "subject": "WP_240110558.1", "identity": 60.804, "coverage": 97.78869778869779, "evalue": 3.49e-168, "bitscore": 487.0}], "name": "WP_240110558.1", "ipg": "527776202", "start": 36641, "end": 37868, "strand": -1, "sequence": null}, {"id": null, "hits": [{"query": "SCO5089", "subject": "WP_240110557.1", "identity": 44.872, "coverage": 90.69767441860465, "evalue": 4.98e-13, "bitscore": 68.9}], "name": "WP_240110557.1", "ipg": "527781332", "start": 36300, "end": 36570, "strand": -1, "sequence": null}], "clusters": [{"indices": [0, 3, 2, 1], "subjects": [], "intermediate_genes": [], "score": 6.14699, "start": 35382, "end": 39133, "number": 1465}]}]}, {"name": "Streptomyces sp.", "strain": "NPDC001817", "scaffolds": [{"accession": "NZ_JBEOYZ010000043.1", "subjects": [{"id": null, "hits": [{"query": "SCO5086", "subject": "WP_351214926.1", "identity": 62.835, "coverage": 100.0, "evalue": 1.15e-112, "bitscore": 334.0}], "name": "WP_351214926.1", "ipg": "860998889", "start": 21271, "end": 22057, "strand": -1, "sequence": null}, {"id": null, "hits": [{"query": "SCO5087", "subject": "WP_351214932.1", "identity": 70.631, "coverage": 88.22269807280514, "evalue": 0.0, "bitscore": 599.0}], "name": "WP_351214932.1", "ipg": "861007099", "start": 23738, "end": 25073, "strand": -1, "sequence": null}, {"id": null, "hits": [{"query": "SCO5088", "subject": "WP_351214930.1", "identity": 59.25, "coverage": 98.28009828009829, "evalue": 1.42e-157, "bitscore": 460.0}], "name": "WP_351214930.1", "ipg": "861006817", "start": 22506, "end": 23742, "strand": -1, "sequence": null}, {"id": null, "hits": [{"query": "SCO5089", "subject": "WP_351214928.1", "identity": 45.333, "coverage": 87.20930232558139, "evalue": 7.09e-12, "bitscore": 65.9}], "name": "WP_351214928.1", "ipg": "861005416", "start": 22202, "end": 22466, "strand": -1, "sequence": null}], "clusters": [{"indices": [0, 3, 2, 1], "subjects": [], "intermediate_genes": [], "score": 6.14589, "start": 21271, "end": 25073, "number": 1471}]}]}, {"name": "Streptomyces sp.", "strain": "NPDC058865", "scaffolds": [{"accession": "NZ_JBHYMP010000004.1", "subjects": [{"id": null, "hits": [{"query": "SCO5086", "subject": "WP_362247612.1", "identity": 62.452, "coverage": 100.0, "evalue": 1.16e-112, "bitscore": 334.0}], "name": "WP_362247612.1", "ipg": "875621323", "start": 234176, "end": 234962, "strand": -1, "sequence": null}, {"id": null, "hits": [{"query": "SCO5087", "subject": "WP_386453118.1", "identity": 68.599, "coverage": 88.6509635974304, "evalue": 0.0, "bitscore": 586.0}], "name": "WP_386453118.1", "ipg": "914833898", "start": 235982, "end": 237251, "strand": 1, "sequence": null}, {"id": null, "hits": [{"query": "SCO5088", "subject": "WP_386453119.1", "identity": 59.045, "coverage": 97.78869778869779, "evalue": 1.51e-145, "bitscore": 430.0}], "name": "WP_386453119.1", "ipg": "914832802", "start": 237247, "end": 238531, "strand": 1, "sequence": null}, {"id": null, "hits": [{"query": "SCO5089", "subject": "WP_362247616.1", "identity": 45.312, "coverage": 74.4186046511628, "evalue": 9.8e-11, "bitscore": 63.2}], "name": "WP_362247616.1", "ipg": "875626827", "start": 238715, "end": 238988, "strand": 1, "sequence": null}], "clusters": [{"indices": [0, 1, 2, 3], "subjects": [], "intermediate_genes": [], "score": 7.14132, "start": 234176, "end": 238988, "number": 1477}]}]}, {"name": "Streptomyces sp.", "strain": "YH02", "scaffolds": [{"accession": "NZ_CP171841.1", "subjects": [{"id": null, "hits": [{"query": "SCO5086", "subject": "WP_395365318.1", "identity": 66.142, "coverage": 97.31800766283524, "evalue": 1.46e-112, "bitscore": 334.0}], "name": "WP_395365318.1", "ipg": "930558412", "start": 6980378, "end": 6981173, "strand": 1, "sequence": null}, {"id": null, "hits": [{"query": "SCO5087", "subject": "WP_395365312.1", "identity": 72.488, "coverage": 89.50749464668094, "evalue": 0.0, "bitscore": 609.0}], "name": "WP_395365312.1", "ipg": "930558441", "start": 6977292, "end": 6978558, "strand": 1, "sequence": null}, {"id": null, "hits": [{"query": "SCO5088", "subject": "WP_395365314.1", "identity": 63.819, "coverage": 97.78869778869779, "evalue": 6.64e-155, "bitscore": 454.0}], "name": "WP_395365314.1", "ipg": "930558462", "start": 6978554, "end": 6979832, "strand": 1, "sequence": null}, {"id": null, "hits": [{"query": "SCO5089", "subject": "WP_395365316.1", "identity": 47.619, "coverage": 97.67441860465115, "evalue": 3.99e-11, "bitscore": 63.9}], "name": "WP_395365316.1", "ipg": "930558394", "start": 6979934, "end": 6980192, "strand": 1, "sequence": null}], "clusters": [{"indices": [1, 2, 3, 0], "subjects": [], "intermediate_genes": [], "score": 6.14609, "start": 6977292, "end": 6981173, "number": 1483}]}]}, {"name": "Streptomyces sp.", "strain": "NPDC127532", "scaffolds": [{"accession": "NZ_JBHXVT010000005.1", "subjects": [{"id": null, "hits": [{"query": "SCO5086", "subject": "WP_329934104.1", "identity": 62.452, "coverage": 100.0, "evalue": 1.55e-112, "bitscore": 334.0}], "name": "WP_329934104.1", "ipg": "790656333", "start": 500784, "end": 501570, "strand": -1, "sequence": null}, {"id": null, "hits": [{"query": "SCO5086", "subject": "WP_365198096.1", "identity": 60.536, "coverage": 100.0, "evalue": 1.25e-105, "bitscore": 317.0}], "name": "WP_365198096.1", "ipg": "877953177", "start": 205248, "end": 206034, "strand": 1, "sequence": null}, {"id": null, "hits": [{"query": "SCO5087", "subject": "WP_326679604.1", "identity": 69.417, "coverage": 88.22269807280514, "evalue": 0.0, "bitscore": 590.0}], "name": "WP_326679604.1", "ipg": "774516809", "start": 202313, "end": 203594, "strand": 1, "sequence": null}, {"id": null, "hits": [{"query": "SCO5087", "subject": "WP_326679803.1", "identity": 67.15, "coverage": 88.6509635974304, "evalue": 0.0, "bitscore": 580.0}], "name": "WP_326679803.1", "ipg": "774517040", "start": 503601, "end": 504870, "strand": 1, "sequence": null}, {"id": null, "hits": [{"query": "SCO5088", "subject": "WP_329940002.1", "identity": 60.298, "coverage": 98.52579852579852, "evalue": 3.05e-163, "bitscore": 474.0}], "name": "WP_329940002.1", "ipg": "790659578", "start": 203590, "end": 204811, "strand": 1, "sequence": null}, {"id": null, "hits": [{"query": "SCO5088", "subject": "WP_365195395.1", "identity": 58.794, "coverage": 97.78869778869779, "evalue": 3.88e-141, "bitscore": 419.0}], "name": "WP_365195395.1", "ipg": "877912247", "start": 504866, "end": 506129, "strand": 1, "sequence": null}, {"id": null, "hits": [{"query": "SCO5089", "subject": "WP_326681445.1", "identity": 49.383, "coverage": 94.18604651162791, "evalue": 1.44e-15, "bitscore": 75.1}], "name": "WP_326681445.1", "ipg": "774518759", "start": 506193, "end": 506451, "strand": 1, "sequence": null}, {"id": null, "hits": [{"query": "SCO5089", "subject": "WP_326679605.1", "identity": 43.038, "coverage": 91.86046511627907, "evalue": 1.38e-13, "bitscore": 70.5}], "name": "WP_326679605.1", "ipg": "774516805", "start": 204920, "end": 205193, "strand": 1, "sequence": null}], "clusters": [{"indices": [0, 3, 5, 6], "subjects": [], "intermediate_genes": [], "score": 7.14081, "start": 500784, "end": 506451, "number": 1498}, {"indices": [2, 4, 7, 1], "subjects": [], "intermediate_genes": [], "score": 6.14515, "start": 202313, "end": 206034, "number": 1497}]}]}, {"name": "Streptomyces sp.", "strain": "NPDC056202", "scaffolds": [{"accession": "NZ_JBHJTV010000001.1", "subjects": [{"id": null, "hits": [{"query": "SCO5086", "subject": "WP_376307021.1", "identity": 64.961, "coverage": 97.31800766283524, "evalue": 1.87e-112, "bitscore": 334.0}], "name": "WP_376307021.1", "ipg": "903839229", "start": 531191, "end": 531986, "strand": -1, "sequence": null}, {"id": null, "hits": [{"query": "SCO5087", "subject": "WP_073904102.1", "identity": 72.249, "coverage": 89.50749464668094, "evalue": 0.0, "bitscore": 608.0}], "name": "WP_073904102.1", "ipg": "132414052", "start": 533859, "end": 535125, "strand": -1, "sequence": null}, {"id": null, "hits": [{"query": "SCO5088", "subject": "WP_376307023.1", "identity": 64.322, "coverage": 97.78869778869779, "evalue": 6.45e-163, "bitscore": 475.0}], "name": "WP_376307023.1", "ipg": "903838227", "start": 532534, "end": 533863, "strand": -1, "sequence": null}, {"id": null, "hits": [{"query": "SCO5089", "subject": "WP_073904104.1", "identity": 48.81, "coverage": 97.67441860465115, "evalue": 9.45e-12, "bitscore": 65.5}], "name": "WP_073904104.1", "ipg": "132414054", "start": 532170, "end": 532428, "strand": -1, "sequence": null}, {"id": null, "hits": [{"query": "SCO5089", "subject": "WP_073904098.1", "identity": 30.588, "coverage": 98.83720930232558, "evalue": 0.000227, "bitscore": 46.6}], "name": "WP_073904098.1", "ipg": "132414039", "start": 536377, "end": 536635, "strand": -1, "sequence": null}], "clusters": [{"indices": [0, 3, 2, 1, 4], "subjects": [], "intermediate_genes": [], "score": 7.15291, "start": 531191, "end": 536635, "number": 1507}]}]}, {"name": "Streptomyces sp.", "strain": "NPDC056056", "scaffolds": [{"accession": "NZ_JBHJWT010000005.1", "subjects": [{"id": null, "hits": [{"query": "SCO5086", "subject": "WP_376307021.1", "identity": 64.961, "coverage": 97.31800766283524, "evalue": 1.87e-112, "bitscore": 334.0}], "name": "WP_376307021.1", "ipg": "903839229", "start": 585693, "end": 586488, "strand": -1, "sequence": null}, {"id": null, "hits": [{"query": "SCO5087", "subject": "WP_073904102.1", "identity": 72.249, "coverage": 89.50749464668094, "evalue": 0.0, "bitscore": 608.0}], "name": "WP_073904102.1", "ipg": "132414052", "start": 588389, "end": 589655, "strand": -1, "sequence": null}, {"id": null, "hits": [{"query": "SCO5088", "subject": "WP_376462284.1", "identity": 64.322, "coverage": 97.78869778869779, "evalue": 7.66e-163, "bitscore": 475.0}], "name": "WP_376462284.1", "ipg": "904220416", "start": 587049, "end": 588393, "strand": -1, "sequence": null}, {"id": null, "hits": [{"query": "SCO5089", "subject": "WP_073904104.1", "identity": 48.81, "coverage": 97.67441860465115, "evalue": 9.45e-12, "bitscore": 65.5}], "name": "WP_073904104.1", "ipg": "132414054", "start": 586670, "end": 586928, "strand": -1, "sequence": null}, {"id": null, "hits": [{"query": "SCO5089", "subject": "WP_073904098.1", "identity": 30.588, "coverage": 98.83720930232558, "evalue": 0.000227, "bitscore": 46.6}], "name": "WP_073904098.1", "ipg": "132414039", "start": 590907, "end": 591165, "strand": -1, "sequence": null}], "clusters": [{"indices": [0, 3, 2, 1, 4], "subjects": [], "intermediate_genes": [], "score": 7.15291, "start": 585693, "end": 591165, "number": 1509}]}]}, {"name": "Streptomyces sp.", "strain": "NPDC056013", "scaffolds": [{"accession": "NZ_JBHJXI010000003.1", "subjects": [{"id": null, "hits": [{"query": "SCO5086", "subject": "WP_376307021.1", "identity": 64.961, "coverage": 97.31800766283524, "evalue": 1.87e-112, "bitscore": 334.0}], "name": "WP_376307021.1", "ipg": "903839229", "start": 283304, "end": 284099, "strand": 1, "sequence": null}, {"id": null, "hits": [{"query": "SCO5087", "subject": "WP_073904102.1", "identity": 72.249, "coverage": 89.50749464668094, "evalue": 0.0, "bitscore": 608.0}], "name": "WP_073904102.1", "ipg": "132414052", "start": 280150, "end": 281416, "strand": 1, "sequence": null}, {"id": null, "hits": [{"query": "SCO5088", "subject": "WP_376573489.1", "identity": 64.07, "coverage": 97.78869778869779, "evalue": 5.71e-163, "bitscore": 475.0}], "name": "WP_376573489.1", "ipg": "904170708", "start": 281412, "end": 282756, "strand": 1, "sequence": null}, {"id": null, "hits": [{"query": "SCO5089", "subject": "WP_073904104.1", "identity": 48.81, "coverage": 97.67441860465115, "evalue": 9.45e-12, "bitscore": 65.5}], "name": "WP_073904104.1", "ipg": "132414054", "start": 282863, "end": 283121, "strand": 1, "sequence": null}, {"id": null, "hits": [{"query": "SCO5089", "subject": "WP_073904098.1", "identity": 30.588, "coverage": 98.83720930232558, "evalue": 0.000227, "bitscore": 46.6}], "name": "WP_073904098.1", "ipg": "132414039", "start": 278640, "end": 278898, "strand": 1, "sequence": null}], "clusters": [{"indices": [4, 1, 2, 3, 0], "subjects": [], "intermediate_genes": [], "score": 7.15291, "start": 278640, "end": 284099, "number": 1511}]}]}, {"name": "Streptomyces sp.", "strain": "NPDC057674", "scaffolds": [{"accession": "NZ_JBHVIF010000264.1", "subjects": [{"id": null, "hits": [{"query": "SCO5087", "subject": "WP_073904102.1", "identity": 72.249, "coverage": 89.50749464668094, "evalue": 0.0, "bitscore": 608.0}], "name": "WP_073904102.1", "ipg": "132414052", "start": 1776, "end": 3042, "strand": -1, "sequence": null}, {"id": null, "hits": [{"query": "SCO5088", "subject": "WP_384329528.1", "identity": 64.322, "coverage": 97.78869778869779, "evalue": 4.75e-163, "bitscore": 475.0}], "name": "WP_384329528.1", "ipg": "917735409", "start": 451, "end": 1780, "strand": -1, "sequence": null}, {"id": null, "hits": [{"query": "SCO5089", "subject": "WP_073904104.1", "identity": 48.81, "coverage": 97.67441860465115, "evalue": 9.45e-12, "bitscore": 65.5}], "name": "WP_073904104.1", "ipg": "132414054", "start": 72, "end": 330, "strand": -1, "sequence": null}, {"id": null, "hits": [{"query": "SCO5089", "subject": "WP_073904098.1", "identity": 30.588, "coverage": 98.83720930232558, "evalue": 0.000227, "bitscore": 46.6}], "name": "WP_073904098.1", "ipg": "132414039", "start": 4294, "end": 4552, "strand": -1, "sequence": null}], "clusters": [{"indices": [2, 1, 0, 3], "subjects": [], "intermediate_genes": [], "score": 6.11951, "start": 72, "end": 4552, "number": 1513}]}]}, {"name": "Streptomyces sp.", "strain": "NPDC057675", "scaffolds": [{"accession": "NZ_JBHVIG010000311.1", "subjects": [{"id": null, "hits": [{"query": "SCO5087", "subject": "WP_073904102.1", "identity": 72.249, "coverage": 89.50749464668094, "evalue": 0.0, "bitscore": 608.0}], "name": "WP_073904102.1", "ipg": "132414052", "start": 6021, "end": 7287, "strand": 1, "sequence": null}, {"id": null, "hits": [{"query": "SCO5088", "subject": "WP_376307023.1", "identity": 64.322, "coverage": 97.78869778869779, "evalue": 6.45e-163, "bitscore": 475.0}], "name": "WP_376307023.1", "ipg": "903838227", "start": 7283, "end": 8612, "strand": 1, "sequence": null}, {"id": null, "hits": [{"query": "SCO5089", "subject": "WP_073904104.1", "identity": 48.81, "coverage": 97.67441860465115, "evalue": 9.45e-12, "bitscore": 65.5}], "name": "WP_073904104.1", "ipg": "132414054", "start": 8718, "end": 8976, "strand": 1, "sequence": null}, {"id": null, "hits": [{"query": "SCO5089", "subject": "WP_073904098.1", "identity": 30.588, "coverage": 98.83720930232558, "evalue": 0.000227, "bitscore": 46.6}], "name": "WP_073904098.1", "ipg": "132414039", "start": 4511, "end": 4769, "strand": 1, "sequence": null}], "clusters": [{"indices": [3, 0, 1, 2], "subjects": [], "intermediate_genes": [], "score": 6.11951, "start": 4511, "end": 8976, "number": 1515}]}]}, {"name": "Streptomyces sp.", "strain": "NPDC057677", "scaffolds": [{"accession": "NZ_JBHVII010000003.1", "subjects": [{"id": null, "hits": [{"query": "SCO5086", "subject": "WP_376307021.1", "identity": 64.961, "coverage": 97.31800766283524, "evalue": 1.87e-112, "bitscore": 334.0}], "name": "WP_376307021.1", "ipg": "903839229", "start": 369125, "end": 369920, "strand": -1, "sequence": null}, {"id": null, "hits": [{"query": "SCO5087", "subject": "WP_073904102.1", "identity": 72.249, "coverage": 89.50749464668094, "evalue": 0.0, "bitscore": 608.0}], "name": "WP_073904102.1", "ipg": "132414052", "start": 371793, "end": 373059, "strand": -1, "sequence": null}, {"id": null, "hits": [{"query": "SCO5088", "subject": "WP_376307023.1", "identity": 64.322, "coverage": 97.78869778869779, "evalue": 6.45e-163, "bitscore": 475.0}], "name": "WP_376307023.1", "ipg": "903838227", "start": 370468, "end": 371797, "strand": -1, "sequence": null}, {"id": null, "hits": [{"query": "SCO5089", "subject": "WP_073904104.1", "identity": 48.81, "coverage": 97.67441860465115, "evalue": 9.45e-12, "bitscore": 65.5}], "name": "WP_073904104.1", "ipg": "132414054", "start": 370104, "end": 370362, "strand": -1, "sequence": null}, {"id": null, "hits": [{"query": "SCO5089", "subject": "WP_073904098.1", "identity": 30.588, "coverage": 98.83720930232558, "evalue": 0.000227, "bitscore": 46.6}], "name": "WP_073904098.1", "ipg": "132414039", "start": 374311, "end": 374569, "strand": -1, "sequence": null}], "clusters": [{"indices": [0, 3, 2, 1, 4], "subjects": [], "intermediate_genes": [], "score": 7.15291, "start": 369125, "end": 374569, "number": 1517}]}]}, {"name": "Streptomyces sp.", "strain": "NPDC057680", "scaffolds": [{"accession": "NZ_JBHVIL010000003.1", "subjects": [{"id": null, "hits": [{"query": "SCO5086", "subject": "WP_376307021.1", "identity": 64.961, "coverage": 97.31800766283524, "evalue": 1.87e-112, "bitscore": 334.0}], "name": "WP_376307021.1", "ipg": "903839229", "start": 852893, "end": 853688, "strand": -1, "sequence": null}, {"id": null, "hits": [{"query": "SCO5087", "subject": "WP_073904102.1", "identity": 72.249, "coverage": 89.50749464668094, "evalue": 0.0, "bitscore": 608.0}], "name": "WP_073904102.1", "ipg": "132414052", "start": 855511, "end": 856777, "strand": -1, "sequence": null}, {"id": null, "hits": [{"query": "SCO5088", "subject": "WP_383399254.1", "identity": 64.07, "coverage": 97.78869778869779, "evalue": 2.07e-166, "bitscore": 483.0}], "name": "WP_383399254.1", "ipg": "917742659", "start": 854216, "end": 855515, "strand": -1, "sequence": null}, {"id": null, "hits": [{"query": "SCO5089", "subject": "WP_073904104.1", "identity": 48.81, "coverage": 97.67441860465115, "evalue": 9.45e-12, "bitscore": 65.5}], "name": "WP_073904104.1", "ipg": "132414054", "start": 853872, "end": 854130, "strand": -1, "sequence": null}, {"id": null, "hits": [{"query": "SCO5089", "subject": "WP_073904098.1", "identity": 30.588, "coverage": 98.83720930232558, "evalue": 0.000227, "bitscore": 46.6}], "name": "WP_073904098.1", "ipg": "132414039", "start": 858029, "end": 858287, "strand": -1, "sequence": null}], "clusters": [{"indices": [0, 3, 2, 1, 4], "subjects": [], "intermediate_genes": [], "score": 7.15371, "start": 852893, "end": 858287, "number": 1519}]}]}, {"name": "Streptomyces sp.", "strain": "NPDC051920", "scaffolds": [{"accession": "NZ_JBFAXV010000004.1", "subjects": [{"id": null, "hits": [{"query": "SCO5086", "subject": "WP_365482210.1", "identity": 61.686, "coverage": 100.0, "evalue": 1.9e-112, "bitscore": 334.0}], "name": "WP_365482210.1", "ipg": "878233671", "start": 338879, "end": 339665, "strand": 1, "sequence": null}, {"id": null, "hits": [{"query": "SCO5087", "subject": "WP_361693965.1", "identity": 71.359, "coverage": 88.22269807280514, "evalue": 0.0, "bitscore": 592.0}], "name": "WP_361693965.1", "ipg": "872098196", "start": 335805, "end": 337086, "strand": 1, "sequence": null}, {"id": null, "hits": [{"query": "SCO5088", "subject": "WP_365482208.1", "identity": 60.349, "coverage": 98.52579852579852, "evalue": 1.44e-168, "bitscore": 488.0}], "name": "WP_365482208.1", "ipg": "878232502", "start": 337082, "end": 338306, "strand": 1, "sequence": null}, {"id": null, "hits": [{"query": "SCO5089", "subject": "WP_361693969.1", "identity": 44.444, "coverage": 94.18604651162791, "evalue": 8.41e-14, "bitscore": 70.9}], "name": "WP_361693969.1", "ipg": "872098347", "start": 338480, "end": 338750, "strand": 1, "sequence": null}], "clusters": [{"indices": [1, 2, 3, 0], "subjects": [], "intermediate_genes": [], "score": 6.14849, "start": 335805, "end": 339665, "number": 1521}]}]}, {"name": "Streptomyces sp.", "strain": "NPDC001351", "scaffolds": [{"accession": "NZ_JBIAWS010000001.1", "subjects": [{"id": null, "hits": [{"query": "SCO5086", "subject": "WP_390692264.1", "identity": 62.835, "coverage": 100.0, "evalue": 1.97e-112, "bitscore": 334.0}], "name": "WP_390692264.1", "ipg": "921210654", "start": 519676, "end": 520462, "strand": 1, "sequence": null}, {"id": null, "hits": [{"query": "SCO5087", "subject": "WP_390692260.1", "identity": 66.587, "coverage": 89.50749464668094, "evalue": 0.0, "bitscore": 567.0}], "name": "WP_390692260.1", "ipg": "921206863", "start": 516103, "end": 517378, "strand": 1, "sequence": null}, {"id": null, "hits": [{"query": "SCO5088", "subject": "WP_390692261.1", "identity": 61.713, "coverage": 97.54299754299754, "evalue": 1.9e-150, "bitscore": 442.0}], "name": "WP_390692261.1", "ipg": "921211544", "start": 517374, "end": 518616, "strand": 1, "sequence": null}, {"id": null, "hits": [{"query": "SCO5089", "subject": "WP_390692262.1", "identity": 51.22, "coverage": 95.34883720930233, "evalue": 6.98e-21, "bitscore": 88.6}], "name": "WP_390692262.1", "ipg": "921212257", "start": 518671, "end": 518929, "strand": 1, "sequence": null}], "clusters": [{"indices": [1, 2, 3, 0], "subjects": [], "intermediate_genes": [], "score": 6.14316, "start": 516103, "end": 520462, "number": 1527}]}, {"accession": "NZ_JBIAWS010000009.1", "subjects": [{"id": null, "hits": [{"query": "SCO5086", "subject": "WP_390697446.1", "identity": 61.176, "coverage": 97.70114942528735, "evalue": 3.46e-105, "bitscore": 316.0}], "name": "WP_390697446.1", "ipg": "921210105", "start": 40824, "end": 41646, "strand": 1, "sequence": null}, {"id": null, "hits": [{"query": "SCO5087", "subject": "WP_390697443.1", "identity": 70.388, "coverage": 88.22269807280514, "evalue": 0.0, "bitscore": 573.0}], "name": "WP_390697443.1", "ipg": "921207541", "start": 37975, "end": 39247, "strand": 1, "sequence": null}, {"id": null, "hits": [{"query": "SCO5088", "subject": "WP_390697444.1", "identity": 62.75, "coverage": 98.28009828009829, "evalue": 8.26e-159, "bitscore": 463.0}], "name": "WP_390697444.1", "ipg": "921208096", "start": 39243, "end": 40455, "strand": 1, "sequence": null}, {"id": null, "hits": [{"query": "SCO5089", "subject": "WP_390697445.1", "identity": 50.0, "coverage": 95.34883720930233, "evalue": 5.49e-18, "bitscore": 81.3}], "name": "WP_390697445.1", "ipg": "921212951", "start": 40546, "end": 40804, "strand": 1, "sequence": null}], "clusters": [{"indices": [1, 2, 3, 0], "subjects": [], "intermediate_genes": [], "score": 6.14333, "start": 37975, "end": 41646, "number": 1529}]}]}, {"name": "Streptomyces sp.", "strain": "NPDC056399", "scaffolds": [{"accession": "NZ_JBHJPJ010000248.1", "subjects": [{"id": null, "hits": [{"query": "SCO5087", "subject": "WP_073904102.1", "identity": 72.249, "coverage": 89.50749464668094, "evalue": 0.0, "bitscore": 608.0}], "name": "WP_073904102.1", "ipg": "132414052", "start": 1778, "end": 3044, "strand": -1, "sequence": null}, {"id": null, "hits": [{"query": "SCO5088", "subject": "WP_375891323.1", "identity": 64.322, "coverage": 97.78869778869779, "evalue": 5.57e-167, "bitscore": 485.0}], "name": "WP_375891323.1", "ipg": "903492114", "start": 453, "end": 1782, "strand": -1, "sequence": null}, {"id": null, "hits": [{"query": "SCO5089", "subject": "WP_073904104.1", "identity": 48.81, "coverage": 97.67441860465115, "evalue": 9.45e-12, "bitscore": 65.5}], "name": "WP_073904104.1", "ipg": "132414054", "start": 67, "end": 325, "strand": -1, "sequence": null}, {"id": null, "hits": [{"query": "SCO5089", "subject": "WP_073904098.1", "identity": 30.588, "coverage": 98.83720930232558, "evalue": 0.000227, "bitscore": 46.6}], "name": "WP_073904098.1", "ipg": "132414039", "start": 4308, "end": 4566, "strand": -1, "sequence": null}], "clusters": [{"indices": [2, 1, 0, 3], "subjects": [], "intermediate_genes": [], "score": 6.12051, "start": 67, "end": 4566, "number": 1531}]}]}, {"name": "Streptomyces sp.", "strain": "NPDC055912", "scaffolds": [{"accession": "NZ_JBHJZQ010000029.1", "subjects": [{"id": null, "hits": [{"query": "SCO5086", "subject": "WP_375891054.1", "identity": 64.961, "coverage": 97.31800766283524, "evalue": 2e-112, "bitscore": 334.0}], "name": "WP_375891054.1", "ipg": "903489362", "start": 5680, "end": 6475, "strand": 1, "sequence": null}, {"id": null, "hits": [{"query": "SCO5087", "subject": "WP_073904102.1", "identity": 72.249, "coverage": 89.50749464668094, "evalue": 0.0, "bitscore": 608.0}], "name": "WP_073904102.1", "ipg": "132414052", "start": 2486, "end": 3752, "strand": 1, "sequence": null}, {"id": null, "hits": [{"query": "SCO5088", "subject": "WP_376341124.1", "identity": 64.322, "coverage": 97.78869778869779, "evalue": 5.26e-167, "bitscore": 486.0}], "name": "WP_376341124.1", "ipg": "904387693", "start": 3748, "end": 5107, "strand": 1, "sequence": null}, {"id": null, "hits": [{"query": "SCO5089", "subject": "WP_073904104.1", "identity": 48.81, "coverage": 97.67441860465115, "evalue": 9.45e-12, "bitscore": 65.5}], "name": "WP_073904104.1", "ipg": "132414054", "start": 5238, "end": 5496, "strand": 1, "sequence": null}, {"id": null, "hits": [{"query": "SCO5089", "subject": "WP_073904098.1", "identity": 30.588, "coverage": 98.83720930232558, "evalue": 0.000227, "bitscore": 46.6}], "name": "WP_073904098.1", "ipg": "132414039", "start": 964, "end": 1222, "strand": 1, "sequence": null}], "clusters": [{"indices": [4, 1, 2, 3, 0], "subjects": [], "intermediate_genes": [], "score": 7.1540099999999995, "start": 964, "end": 6475, "number": 1533}]}]}, {"name": "Streptomyces sp.", "strain": "NPDC127103", "scaffolds": [{"accession": "NZ_JBHXFM010000006.1", "subjects": [{"id": null, "hits": [{"query": "SCO5086", "subject": "WP_375891054.1", "identity": 64.961, "coverage": 97.31800766283524, "evalue": 2e-112, "bitscore": 334.0}], "name": "WP_375891054.1", "ipg": "903489362", "start": 135159, "end": 135954, "strand": -1, "sequence": null}, {"id": null, "hits": [{"query": "SCO5087", "subject": "WP_073904102.1", "identity": 72.249, "coverage": 89.50749464668094, "evalue": 0.0, "bitscore": 608.0}], "name": "WP_073904102.1", "ipg": "132414052", "start": 137799, "end": 139065, "strand": -1, "sequence": null}, {"id": null, "hits": [{"query": "SCO5088", "subject": "WP_386853799.1", "identity": 64.322, "coverage": 97.78869778869779, "evalue": 2.38e-167, "bitscore": 486.0}], "name": "WP_386853799.1", "ipg": "912196415", "start": 136504, "end": 137803, "strand": -1, "sequence": null}, {"id": null, "hits": [{"query": "SCO5089", "subject": "WP_073904104.1", "identity": 48.81, "coverage": 97.67441860465115, "evalue": 9.45e-12, "bitscore": 65.5}], "name": "WP_073904104.1", "ipg": "132414054", "start": 136138, "end": 136396, "strand": -1, "sequence": null}, {"id": null, "hits": [{"query": "SCO5089", "subject": "WP_073904098.1", "identity": 30.588, "coverage": 98.83720930232558, "evalue": 0.000227, "bitscore": 46.6}], "name": "WP_073904098.1", "ipg": "132414039", "start": 140317, "end": 140575, "strand": -1, "sequence": null}], "clusters": [{"indices": [0, 3, 2, 1, 4], "subjects": [], "intermediate_genes": [], "score": 7.1540099999999995, "start": 135159, "end": 140575, "number": 1535}]}]}, {"name": "Streptomyces sp.", "strain": "NPDC056580", "scaffolds": [{"accession": "NZ_JBHTVE010000007.1", "subjects": [{"id": null, "hits": [{"query": "SCO5086", "subject": "WP_383018140.1", "identity": 62.835, "coverage": 100.0, "evalue": 2.03e-112, "bitscore": 334.0}], "name": "WP_383018140.1", "ipg": "916589121", "start": 377203, "end": 377989, "strand": 1, "sequence": null}, {"id": null, "hits": [{"query": "SCO5087", "subject": "WP_383018128.1", "identity": 69.157, "coverage": 88.6509635974304, "evalue": 0.0, "bitscore": 568.0}], "name": "WP_383018128.1", "ipg": "916588057", "start": 373640, "end": 374912, "strand": 1, "sequence": null}, {"id": null, "hits": [{"query": "SCO5088", "subject": "WP_383018131.1", "identity": 59.698, "coverage": 97.54299754299754, "evalue": 1.15e-141, "bitscore": 419.0}], "name": "WP_383018131.1", "ipg": "916584961", "start": 374908, "end": 376135, "strand": 1, "sequence": null}, {"id": null, "hits": [{"query": "SCO5089", "subject": "WP_383018134.1", "identity": 45.0, "coverage": 93.02325581395348, "evalue": 1.86e-16, "bitscore": 77.8}], "name": "WP_383018134.1", "ipg": "916585062", "start": 376158, "end": 376425, "strand": 1, "sequence": null}], "clusters": [{"indices": [1, 2, 3, 0], "subjects": [], "intermediate_genes": [], "score": 6.13988, "start": 373640, "end": 377989, "number": 1537}]}]}, {"name": "Streptomyces sp.", "strain": "HPF1205", "scaffolds": [{"accession": "NZ_JAINVH010000076.1", "subjects": [{"id": null, "hits": [{"query": "SCO5086", "subject": "WP_225851277.1", "identity": 62.069, "coverage": 100.0, "evalue": 2.15e-112, "bitscore": 334.0}], "name": "WP_225851277.1", "ipg": "491965853", "start": 4445, "end": 5231, "strand": -1, "sequence": null}, {"id": null, "hits": [{"query": "SCO5088", "subject": "WP_225851279.1", "identity": 61.0, "coverage": 98.28009828009829, "evalue": 4.73e-160, "bitscore": 466.0}], "name": "WP_225851279.1", "ipg": "491965870", "start": 5842, "end": 7087, "strand": -1, "sequence": null}, {"id": null, "hits": [{"query": "SCO5089", "subject": "WP_225851278.1", "identity": 50.0, "coverage": 90.69767441860465, "evalue": 1.09e-14, "bitscore": 73.2}], "name": "WP_225851278.1", "ipg": "491965779", "start": 5434, "end": 5710, "strand": -1, "sequence": null}], "clusters": [{"indices": [0, 2, 1], "subjects": [], "intermediate_genes": [], "score": 4.08732, "start": 4445, "end": 7087, "number": 1539}]}, {"accession": "NZ_JAINVH010000001.1", "subjects": [{"id": null, "hits": [{"query": "SCO5086", "subject": "WP_225844534.1", "identity": 60.92, "coverage": 100.0, "evalue": 3.05e-108, "bitscore": 323.0}], "name": "WP_225844534.1", "ipg": "491959005", "start": 223146, "end": 223932, "strand": 1, "sequence": null}, {"id": null, "hits": [{"query": "SCO5087", "subject": "WP_225844531.1", "identity": 69.157, "coverage": 88.86509635974305, "evalue": 0.0, "bitscore": 565.0}], "name": "WP_225844531.1", "ipg": "491959088", "start": 220022, "end": 221279, "strand": 1, "sequence": null}, {"id": null, "hits": [{"query": "SCO5088", "subject": "WP_225844532.1", "identity": 63.25, "coverage": 98.28009828009829, "evalue": 5.07e-164, "bitscore": 478.0}], "name": "WP_225844532.1", "ipg": "491959095", "start": 221275, "end": 222586, "strand": 1, "sequence": null}, {"id": null, "hits": [{"query": "SCO5089", "subject": "WP_225844533.1", "identity": 49.383, "coverage": 94.18604651162791, "evalue": 1.05e-16, "bitscore": 78.2}], "name": "WP_225844533.1", "ipg": "491958996", "start": 222710, "end": 222971, "strand": 1, "sequence": null}], "clusters": [{"indices": [1, 2, 3, 0], "subjects": [], "intermediate_genes": [], "score": 6.14442, "start": 220022, "end": 223932, "number": 1540}]}]}, {"name": "Streptomyces sp.", "strain": "NPDC093586", "scaffolds": [{"accession": "NZ_JBIWJA010000045.1", "subjects": [{"id": null, "hits": [{"query": "SCO5086", "subject": "WP_403528370.1", "identity": 63.707, "coverage": 99.23371647509579, "evalue": 2.24e-112, "bitscore": 333.0}], "name": "WP_403528370.1", "ipg": "940459318", "start": 32492, "end": 33275, "strand": 1, "sequence": null}, {"id": null, "hits": [{"query": "SCO5087", "subject": "WP_403528385.1", "identity": 65.534, "coverage": 88.22269807280514, "evalue": 0.0, "bitscore": 545.0}], "name": "WP_403528385.1", "ipg": "940455703", "start": 38530, "end": 39796, "strand": -1, "sequence": null}, {"id": null, "hits": [{"query": "SCO5089", "subject": "WP_403528382.1", "identity": 45.57, "coverage": 91.86046511627907, "evalue": 8.08e-13, "bitscore": 68.2}], "name": "WP_403528382.1", "ipg": "940457038", "start": 36717, "end": 36981, "strand": -1, "sequence": null}], "clusters": [{"indices": [0, 2, 1], "subjects": [], "intermediate_genes": [], "score": 3.09462, "start": 32492, "end": 39796, "number": 1541}]}]}, {"name": "Streptomyces sp.", "strain": "NPDC056534", "scaffolds": [{"accession": "NZ_JBHTTX010000399.1", "subjects": [{"id": null, "hits": [{"query": "SCO5087", "subject": "WP_073904102.1", "identity": 72.249, "coverage": 89.50749464668094, "evalue": 0.0, "bitscore": 608.0}], "name": "WP_073904102.1", "ipg": "132414052", "start": 1733, "end": 2999, "strand": -1, "sequence": null}, {"id": null, "hits": [{"query": "SCO5088", "subject": "WP_383521941.1", "identity": 64.322, "coverage": 97.78869778869779, "evalue": 1.98e-167, "bitscore": 486.0}], "name": "WP_383521941.1", "ipg": "916576190", "start": 453, "end": 1737, "strand": -1, "sequence": null}, {"id": null, "hits": [{"query": "SCO5089", "subject": "WP_231070951.1", "identity": 47.619, "coverage": 97.67441860465115, "evalue": 1.1e-10, "bitscore": 62.8}], "name": "WP_231070951.1", "ipg": "507892951", "start": 67, "end": 325, "strand": -1, "sequence": null}, {"id": null, "hits": [{"query": "SCO5089", "subject": "WP_073904098.1", "identity": 30.588, "coverage": 98.83720930232558, "evalue": 0.000227, "bitscore": 46.6}], "name": "WP_073904098.1", "ipg": "132414039", "start": 4263, "end": 4521, "strand": -1, "sequence": null}], "clusters": [{"indices": [2, 1, 0, 3], "subjects": [], "intermediate_genes": [], "score": 6.12034, "start": 67, "end": 4521, "number": 1545}]}]}, {"name": "Streptomyces sp.", "strain": "NPDC059810", "scaffolds": [{"accession": "NZ_JBHWIM010000135.1", "subjects": [{"id": null, "hits": [{"query": "SCO5087", "subject": "WP_073904102.1", "identity": 72.249, "coverage": 89.50749464668094, "evalue": 0.0, "bitscore": 608.0}], "name": "WP_073904102.1", "ipg": "132414052", "start": 16197, "end": 17463, "strand": -1, "sequence": null}, {"id": null, "hits": [{"query": "SCO5088", "subject": "WP_385297207.1", "identity": 64.322, "coverage": 97.78869778869779, "evalue": 1.79e-167, "bitscore": 486.0}], "name": "WP_385297207.1", "ipg": "913638514", "start": 14917, "end": 16201, "strand": -1, "sequence": null}, {"id": null, "hits": [{"query": "SCO5089", "subject": "WP_073904098.1", "identity": 30.588, "coverage": 98.83720930232558, "evalue": 0.000227, "bitscore": 46.6}], "name": "WP_073904098.1", "ipg": "132414039", "start": 18724, "end": 18982, "strand": -1, "sequence": null}], "clusters": [{"indices": [1, 0, 2], "subjects": [], "intermediate_genes": [], "score": 4.11406, "start": 14917, "end": 18982, "number": 1551}]}]}, {"name": "Streptomyces sp.", "strain": "CB02009", "scaffolds": [{"accession": "NZ_LIVV01000002.1", "subjects": [{"id": null, "hits": [{"query": "SCO5086", "subject": "WP_073904106.1", "identity": 64.961, "coverage": 97.31800766283524, "evalue": 2.43e-112, "bitscore": 334.0}], "name": "WP_073904106.1", "ipg": "132414051", "start": 5749, "end": 6544, "strand": 1, "sequence": null}, {"id": null, "hits": [{"query": "SCO5087", "subject": "WP_073904102.1", "identity": 72.249, "coverage": 89.50749464668094, "evalue": 0.0, "bitscore": 608.0}], "name": "WP_073904102.1", "ipg": "132414052", "start": 2641, "end": 3907, "strand": 1, "sequence": null}, {"id": null, "hits": [{"query": "SCO5088", "subject": "WP_079188282.1", "identity": 64.322, "coverage": 97.78869778869779, "evalue": 1.77e-167, "bitscore": 486.0}], "name": "WP_079188282.1", "ipg": "140576881", "start": 3903, "end": 5217, "strand": 1, "sequence": null}, {"id": null, "hits": [{"query": "SCO5089", "subject": "WP_073904104.1", "identity": 48.81, "coverage": 97.67441860465115, "evalue": 9.45e-12, "bitscore": 65.5}], "name": "WP_073904104.1", "ipg": "132414054", "start": 5307, "end": 5565, "strand": 1, "sequence": null}, {"id": null, "hits": [{"query": "SCO5089", "subject": "WP_073904098.1", "identity": 30.588, "coverage": 98.83720930232558, "evalue": 0.000227, "bitscore": 46.6}], "name": "WP_073904098.1", "ipg": "132414039", "start": 1131, "end": 1389, "strand": 1, "sequence": null}], "clusters": [{"indices": [4, 1, 2, 3, 0], "subjects": [], "intermediate_genes": [], "score": 7.1540099999999995, "start": 1131, "end": 6544, "number": 1553}]}]}, {"name": "Streptomyces sp.", "strain": "NBC_00233", "scaffolds": [{"accession": "NZ_JAPEMS010000001.1", "subjects": [{"id": null, "hits": [{"query": "SCO5086", "subject": "WP_266970855.1", "identity": 65.354, "coverage": 97.31800766283524, "evalue": 2.54e-112, "bitscore": 333.0}], "name": "WP_266970855.1", "ipg": "597524128", "start": 5513151, "end": 5513946, "strand": 1, "sequence": null}, {"id": null, "hits": [{"query": "SCO5087", "subject": "WP_073904102.1", "identity": 72.249, "coverage": 89.50749464668094, "evalue": 0.0, "bitscore": 608.0}], "name": "WP_073904102.1", "ipg": "132414052", "start": 5510115, "end": 5511381, "strand": 1, "sequence": null}, {"id": null, "hits": [{"query": "SCO5088", "subject": "WP_266970851.1", "identity": 64.322, "coverage": 97.78869778869779, "evalue": 7.99e-168, "bitscore": 487.0}], "name": "WP_266970851.1", "ipg": "597520951", "start": 5511377, "end": 5512676, "strand": 1, "sequence": null}, {"id": null, "hits": [{"query": "SCO5089", "subject": "WP_266970853.1", "identity": 48.81, "coverage": 97.67441860465115, "evalue": 1.04e-11, "bitscore": 65.5}], "name": "WP_266970853.1", "ipg": "597526418", "start": 5512743, "end": 5513001, "strand": 1, "sequence": null}], "clusters": [{"indices": [1, 2, 3, 0], "subjects": [], "intermediate_genes": [], "score": 6.14935, "start": 5510115, "end": 5513946, "number": 1555}]}]}, {"name": "Streptomyces sp.", "strain": "NPDC026665", "scaffolds": [{"accession": "NZ_JBEZXW010000071.1", "subjects": [{"id": null, "hits": [{"query": "SCO5086", "subject": "WP_361693971.1", "identity": 61.686, "coverage": 100.0, "evalue": 2.82e-112, "bitscore": 333.0}], "name": "WP_361693971.1", "ipg": "872097669", "start": 15973, "end": 16759, "strand": 1, "sequence": null}, {"id": null, "hits": [{"query": "SCO5087", "subject": "WP_361693965.1", "identity": 71.359, "coverage": 88.22269807280514, "evalue": 0.0, "bitscore": 592.0}], "name": "WP_361693965.1", "ipg": "872098196", "start": 12895, "end": 14176, "strand": 1, "sequence": null}, {"id": null, "hits": [{"query": "SCO5088", "subject": "WP_361693967.1", "identity": 59.85, "coverage": 98.52579852579852, "evalue": 2.33e-167, "bitscore": 485.0}], "name": "WP_361693967.1", "ipg": "872096952", "start": 14172, "end": 15396, "strand": 1, "sequence": null}, {"id": null, "hits": [{"query": "SCO5089", "subject": "WP_361693969.1", "identity": 44.444, "coverage": 94.18604651162791, "evalue": 8.41e-14, "bitscore": 70.9}], "name": "WP_361693969.1", "ipg": "872098347", "start": 15570, "end": 15840, "strand": 1, "sequence": null}], "clusters": [{"indices": [1, 2, 3, 0], "subjects": [], "intermediate_genes": [], "score": 6.14809, "start": 12895, "end": 16759, "number": 1563}]}]}, {"name": "Streptomyces sp.", "strain": "NPDC048420", "scaffolds": [{"accession": "NZ_JBEZKG010000007.1", "subjects": [{"id": null, "hits": [{"query": "SCO5086", "subject": "WP_362661075.1", "identity": 62.548, "coverage": 99.23371647509579, "evalue": 3.14e-112, "bitscore": 333.0}], "name": "WP_362661075.1", "ipg": "875043279", "start": 28290, "end": 29073, "strand": 1, "sequence": null}, {"id": null, "hits": [{"query": "SCO5086", "subject": "WP_362661279.1", "identity": 62.069, "coverage": 100.0, "evalue": 3.06e-102, "bitscore": 308.0}], "name": "WP_362661279.1", "ipg": "875038331", "start": 192746, "end": 193532, "strand": 1, "sequence": null}, {"id": null, "hits": [{"query": "SCO5087", "subject": "WP_362661069.1", "identity": 67.391, "coverage": 88.6509635974304, "evalue": 0.0, "bitscore": 573.0}], "name": "WP_362661069.1", "ipg": "875038421", "start": 24709, "end": 25987, "strand": 1, "sequence": null}, {"id": null, "hits": [{"query": "SCO5087", "subject": "WP_362661274.1", "identity": 69.417, "coverage": 88.22269807280514, "evalue": 0.0, "bitscore": 562.0}], "name": "WP_362661274.1", "ipg": "875038043", "start": 189834, "end": 191106, "strand": 1, "sequence": null}, {"id": null, "hits": [{"query": "SCO5088", "subject": "WP_362661276.1", "identity": 61.0, "coverage": 98.28009828009829, "evalue": 3.16e-172, "bitscore": 497.0}], "name": "WP_362661276.1", "ipg": "875040110", "start": 191102, "end": 192317, "strand": 1, "sequence": null}, {"id": null, "hits": [{"query": "SCO5088", "subject": "WP_362661070.1", "identity": 57.789, "coverage": 97.78869778869779, "evalue": 3.36e-140, "bitscore": 416.0}], "name": "WP_362661070.1", "ipg": "875039057", "start": 25983, "end": 27243, "strand": 1, "sequence": null}, {"id": null, "hits": [{"query": "SCO5089", "subject": "WP_362661278.1", "identity": 48.235, "coverage": 95.34883720930233, "evalue": 4.49e-17, "bitscore": 79.3}], "name": "WP_362661278.1", "ipg": "875043698", "start": 192382, "end": 192655, "strand": 1, "sequence": null}, {"id": null, "hits": [{"query": "SCO5089", "subject": "WP_362661072.1", "identity": 37.805, "coverage": 95.34883720930233, "evalue": 1.18e-08, "bitscore": 57.8}], "name": "WP_362661072.1", "ipg": "875044514", "start": 27284, "end": 27545, "strand": 1, "sequence": null}], "clusters": [{"indices": [3, 4, 6, 1], "subjects": [], "intermediate_genes": [], "score": 6.14463, "start": 189834, "end": 193532, "number": 1566}, {"indices": [2, 5, 7, 0], "subjects": [], "intermediate_genes": [], "score": 6.13798, "start": 24709, "end": 29073, "number": 1565}]}, {"accession": "NZ_JBEZKG010000009.1", "subjects": [{"id": null, "hits": [{"query": "SCO5086", "subject": "WP_362662825.1", "identity": 60.618, "coverage": 99.23371647509579, "evalue": 1.17e-103, "bitscore": 311.0}], "name": "WP_362662825.1", "ipg": "875043754", "start": 324039, "end": 324828, "strand": -1, "sequence": null}, {"id": null, "hits": [{"query": "SCO5087", "subject": "WP_362662829.1", "identity": 68.99, "coverage": 89.07922912205566, "evalue": 0.0, "bitscore": 568.0}], "name": "WP_362662829.1", "ipg": "875042365", "start": 326393, "end": 327665, "strand": -1, "sequence": null}, {"id": null, "hits": [{"query": "SCO5088", "subject": "WP_362662828.1", "identity": 63.861, "coverage": 99.26289926289927, "evalue": 6.8e-155, "bitscore": 453.0}], "name": "WP_362662828.1", "ipg": "875041708", "start": 325173, "end": 326397, "strand": -1, "sequence": null}, {"id": null, "hits": [{"query": "SCO5089", "subject": "WP_362662826.1", "identity": 46.667, "coverage": 87.20930232558139, "evalue": 2.53e-05, "bitscore": 49.3}], "name": "WP_362662826.1", "ipg": "875039310", "start": 324837, "end": 325107, "strand": -1, "sequence": null}], "clusters": [{"indices": [0, 3, 2, 1], "subjects": [], "intermediate_genes": [], "score": 6.13813, "start": 324039, "end": 327665, "number": 1569}]}]}, {"name": "Streptomyces sp.", "strain": "ST1015", "scaffolds": [{"accession": "NZ_CP047019.1", "subjects": [{"id": null, "hits": [{"query": "SCO5086", "subject": "WP_055719638.1", "identity": 63.218, "coverage": 100.0, "evalue": 3.55e-112, "bitscore": 333.0}], "name": "WP_055719638.1", "ipg": "95583613", "start": 1844049, "end": 1844835, "strand": 1, "sequence": null}, {"id": null, "hits": [{"query": "SCO5086", "subject": "WP_112476676.1", "identity": 61.303, "coverage": 100.0, "evalue": 8.47e-111, "bitscore": 330.0}], "name": "WP_112476676.1", "ipg": "195830005", "start": 289229, "end": 290015, "strand": 1, "sequence": null}, {"id": null, "hits": [{"query": "SCO5086", "subject": "WP_112474856.1", "identity": 61.811, "coverage": 97.31800766283524, "evalue": 1.09e-103, "bitscore": 311.0}], "name": "WP_112474856.1", "ipg": "195828140", "start": 9994040, "end": 9994817, "strand": 1, "sequence": null}, {"id": null, "hits": [{"query": "SCO5087", "subject": "WP_112474085.1", "identity": 70.238, "coverage": 89.93576017130621, "evalue": 0.0, "bitscore": 600.0}], "name": "WP_112474085.1", "ipg": "195827442", "start": 1853881, "end": 1855147, "strand": -1, "sequence": null}, {"id": null, "hits": [{"query": "SCO5087", "subject": "WP_055723266.1", "identity": 69.324, "coverage": 88.6509635974304, "evalue": 0.0, "bitscore": 597.0}], "name": "WP_055723266.1", "ipg": "95587241", "start": 279421, "end": 280687, "strand": -1, "sequence": null}, {"id": null, "hits": [{"query": "SCO5087", "subject": "WP_055720945.1", "identity": 69.524, "coverage": 89.93576017130621, "evalue": 0.0, "bitscore": 571.0}], "name": "WP_055720945.1", "ipg": "95584920", "start": 9991210, "end": 9992482, "strand": 1, "sequence": null}, {"id": null, "hits": [{"query": "SCO5088", "subject": "WP_112474084.1", "identity": 60.697, "coverage": 98.77149877149877, "evalue": 7.67e-153, "bitscore": 447.0}], "name": "WP_112474084.1", "ipg": "195827471", "start": 1852679, "end": 1853885, "strand": -1, "sequence": null}, {"id": null, "hits": [{"query": "SCO5088", "subject": "WP_223008522.1", "identity": 60.25, "coverage": 98.28009828009829, "evalue": 3.81e-145, "bitscore": 429.0}], "name": "WP_223008522.1", "ipg": "484157484", "start": 278177, "end": 279425, "strand": -1, "sequence": null}, {"id": null, "hits": [{"query": "SCO5089", "subject": "WP_240001171.1", "identity": 48.837, "coverage": 98.83720930232558, "evalue": 2.99e-17, "bitscore": 79.7}], "name": "WP_240001171.1", "ipg": "484157617", "start": 1850155, "end": 1850419, "strand": -1, "sequence": null}, {"id": null, "hits": [{"query": "SCO5089", "subject": "WP_055724383.1", "identity": 42.683, "coverage": 95.34883720930233, "evalue": 3.54e-15, "bitscore": 74.3}], "name": "WP_055724383.1", "ipg": "95588358", "start": 288941, "end": 289211, "strand": 1, "sequence": null}, {"id": null, "hits": [{"query": "SCO5089", "subject": "WP_055724041.1", "identity": 48.0, "coverage": 87.20930232558139, "evalue": 1.39e-13, "bitscore": 70.5}], "name": "WP_055724041.1", "ipg": "95588016", "start": 9993768, "end": 9994044, "strand": 1, "sequence": null}, {"id": null, "hits": [{"query": "SCO5089", "subject": "WP_055720675.1", "identity": 41.791, "coverage": 75.5813953488372, "evalue": 7.37e-05, "bitscore": 48.1}], "name": "WP_055720675.1", "ipg": "95584650", "start": 7756929, "end": 7757199, "strand": -1, "sequence": null}], "clusters": [{"indices": [0, 8, 6, 3], "subjects": [], "intermediate_genes": [], "score": 6.14597, "start": 1844049, "end": 1855147, "number": 1572}, {"indices": [7, 4, 9, 1], "subjects": [], "intermediate_genes": [], "score": 5.1430299999999995, "start": 278177, "end": 290015, "number": 1571}, {"indices": [5, 10, 2], "subjects": [], "intermediate_genes": [], "score": 3.09525, "start": 9991210, "end": 9994817, "number": 1573}]}]}, {"name": "Streptomyces sp.", "strain": "HUAS 31", "scaffolds": [{"accession": "NZ_CP116353.1", "subjects": [{"id": null, "hits": [{"query": "SCO5086", "subject": "WP_271667323.1", "identity": 62.835, "coverage": 100.0, "evalue": 3.71e-112, "bitscore": 333.0}], "name": "WP_271667323.1", "ipg": "616799998", "start": 8881792, "end": 8882578, "strand": -1, "sequence": null}, {"id": null, "hits": [{"query": "SCO5086", "subject": "WP_030951595.1", "identity": 61.686, "coverage": 100.0, "evalue": 1.03e-108, "bitscore": 324.0}], "name": "WP_030951595.1", "ipg": "59765108", "start": 3498099, "end": 3498885, "strand": -1, "sequence": null}, {"id": null, "hits": [{"query": "SCO5086", "subject": "WP_271667339.1", "identity": 56.757, "coverage": 99.23371647509579, "evalue": 1.7e-98, "bitscore": 298.0}], "name": "WP_271667339.1", "ipg": "616799996", "start": 8897653, "end": 8898439, "strand": 1, "sequence": null}, {"id": null, "hits": [{"query": "SCO5087", "subject": "WP_271663914.1", "identity": 68.884, "coverage": 90.14989293361884, "evalue": 0.0, "bitscore": 572.0}], "name": "WP_271663914.1", "ipg": "616796582", "start": 3500660, "end": 3501932, "strand": -1, "sequence": null}, {"id": null, "hits": [{"query": "SCO5087", "subject": "WP_271667327.1", "identity": 68.269, "coverage": 89.07922912205566, "evalue": 0.0, "bitscore": 528.0}], "name": "WP_271667327.1", "ipg": "616800016", "start": 8884930, "end": 8886199, "strand": 1, "sequence": null}, {"id": null, "hits": [{"query": "SCO5088", "subject": "WP_271663913.1", "identity": 60.75, "coverage": 98.28009828009829, "evalue": 1.88e-162, "bitscore": 473.0}], "name": "WP_271663913.1", "ipg": "616796541", "start": 3499437, "end": 3500664, "strand": -1, "sequence": null}, {"id": null, "hits": [{"query": "SCO5088", "subject": "WP_271667328.1", "identity": 63.0, "coverage": 98.03439803439802, "evalue": 6.5e-158, "bitscore": 461.0}], "name": "WP_271667328.1", "ipg": "616800001", "start": 8886195, "end": 8887422, "strand": 1, "sequence": null}, {"id": null, "hits": [{"query": "SCO5089", "subject": "WP_107906488.1", "identity": 54.878, "coverage": 95.34883720930233, "evalue": 6.96e-20, "bitscore": 86.3}], "name": "WP_107906488.1", "ipg": "186269925", "start": 8887487, "end": 8887745, "strand": 1, "sequence": null}, {"id": null, "hits": [{"query": "SCO5089", "subject": "WP_271663912.1", "identity": 46.429, "coverage": 97.67441860465115, "evalue": 4.13e-15, "bitscore": 74.3}], "name": "WP_271663912.1", "ipg": "616796586", "start": 3498989, "end": 3499259, "strand": -1, "sequence": null}, {"id": null, "hits": [{"query": "SCO5089", "subject": "WP_271665886.1", "identity": 45.455, "coverage": 63.95348837209303, "evalue": 5.56e-05, "bitscore": 48.5}], "name": "WP_271665886.1", "ipg": "616798546", "start": 6570600, "end": 6570867, "strand": 1, "sequence": null}], "clusters": [{"indices": [0, 4, 6, 7, 2], "subjects": [], "intermediate_genes": [], "score": 8.17063, "start": 8881792, "end": 8898439, "number": 1587}, {"indices": [1, 8, 5, 3], "subjects": [], "intermediate_genes": [], "score": 6.14433, "start": 3498099, "end": 3501932, "number": 1586}]}]}, {"name": "Streptomyces sp.", "strain": "TRM68416", "scaffolds": [{"accession": "NZ_JACVWU010000003.1", "subjects": [{"id": null, "hits": [{"query": "SCO5086", "subject": "WP_188287446.1", "identity": 62.835, "coverage": 100.0, "evalue": 3.75e-112, "bitscore": 333.0}], "name": "WP_188287446.1", "ipg": "359942041", "start": 249678, "end": 250464, "strand": -1, "sequence": null}, {"id": null, "hits": [{"query": "SCO5087", "subject": "WP_188287448.1", "identity": 68.116, "coverage": 88.6509635974304, "evalue": 0.0, "bitscore": 581.0}], "name": "WP_188287448.1", "ipg": "359941855", "start": 251461, "end": 252730, "strand": 1, "sequence": null}, {"id": null, "hits": [{"query": "SCO5089", "subject": "WP_188287450.1", "identity": 46.835, "coverage": 91.86046511627907, "evalue": 1.68e-12, "bitscore": 67.8}], "name": "WP_188287450.1", "ipg": "359941271", "start": 254169, "end": 254442, "strand": 1, "sequence": null}, {"id": null, "hits": [{"query": "SCO5089", "subject": "WP_188287325.1", "identity": 42.5, "coverage": 91.86046511627907, "evalue": 2.34e-05, "bitscore": 49.7}], "name": "WP_188287325.1", "ipg": "359940941", "start": 85110, "end": 85401, "strand": 1, "sequence": null}], "clusters": [{"indices": [0, 1, 2], "subjects": [], "intermediate_genes": [], "score": 4.09818, "start": 249678, "end": 254442, "number": 1590}]}, {"accession": "NZ_JACVWU010000018.1", "subjects": [{"id": null, "hits": [{"query": "SCO5087", "subject": "WP_188291334.1", "identity": 62.411, "coverage": 90.5781584582441, "evalue": 0.0, "bitscore": 528.0}], "name": "WP_188291334.1", "ipg": "359942070", "start": 164508, "end": 165792, "strand": -1, "sequence": null}, {"id": null, "hits": [{"query": "SCO5088", "subject": "WP_188291333.1", "identity": 56.892, "coverage": 98.03439803439802, "evalue": 5.54e-145, "bitscore": 428.0}], "name": "WP_188291333.1", "ipg": "359943774", "start": 163300, "end": 164512, "strand": -1, "sequence": null}, {"id": null, "hits": [{"query": "SCO5089", "subject": "WP_188291332.1", "identity": 47.945, "coverage": 84.88372093023256, "evalue": 5.13e-11, "bitscore": 63.5}], "name": "WP_188291332.1", "ipg": "359947211", "start": 162995, "end": 163253, "strand": -1, "sequence": null}], "clusters": [{"indices": [2, 1, 0], "subjects": [], "intermediate_genes": [], "score": 5.10195, "start": 162995, "end": 165792, "number": 1592}]}]}, {"name": "Streptomyces sp.", "strain": "NPDC002599", "scaffolds": [{"accession": "NZ_JBEOWD010000003.1", "subjects": [{"id": null, "hits": [{"query": "SCO5086", "subject": "WP_351860749.1", "identity": 61.686, "coverage": 100.0, "evalue": 4.18e-112, "bitscore": 333.0}], "name": "WP_351860749.1", "ipg": "860708210", "start": 204649, "end": 205435, "strand": 1, "sequence": null}, {"id": null, "hits": [{"query": "SCO5087", "subject": "WP_351860743.1", "identity": 68.9, "coverage": 89.50749464668094, "evalue": 0.0, "bitscore": 588.0}], "name": "WP_351860743.1", "ipg": "860702829", "start": 201749, "end": 203012, "strand": 1, "sequence": null}, {"id": null, "hits": [{"query": "SCO5088", "subject": "WP_351860745.1", "identity": 62.935, "coverage": 98.52579852579852, "evalue": 3.38e-159, "bitscore": 464.0}], "name": "WP_351860745.1", "ipg": "860707033", "start": 203044, "end": 204259, "strand": 1, "sequence": null}, {"id": null, "hits": [{"query": "SCO5089", "subject": "WP_351860747.1", "identity": 45.57, "coverage": 91.86046511627907, "evalue": 2.98e-14, "bitscore": 72.0}], "name": "WP_351860747.1", "ipg": "860703302", "start": 204314, "end": 204584, "strand": 1, "sequence": null}], "clusters": [{"indices": [1, 2, 3, 0], "subjects": [], "intermediate_genes": [], "score": 6.1457, "start": 201749, "end": 205435, "number": 1594}]}]}, {"name": "Streptomyces sp.", "strain": "NPDC057020", "scaffolds": [{"accession": "NZ_JBHUSJ010000226.1", "subjects": [{"id": null, "hits": [{"query": "SCO5087", "subject": "WP_073904102.1", "identity": 72.249, "coverage": 89.50749464668094, "evalue": 0.0, "bitscore": 608.0}], "name": "WP_073904102.1", "ipg": "132414052", "start": 1870, "end": 3136, "strand": -1, "sequence": null}, {"id": null, "hits": [{"query": "SCO5088", "subject": "WP_079188282.1", "identity": 64.322, "coverage": 97.78869778869779, "evalue": 1.77e-167, "bitscore": 486.0}], "name": "WP_079188282.1", "ipg": "140576881", "start": 560, "end": 1874, "strand": -1, "sequence": null}, {"id": null, "hits": [{"query": "SCO5089", "subject": "WP_073904104.1", "identity": 48.81, "coverage": 97.67441860465115, "evalue": 9.45e-12, "bitscore": 65.5}], "name": "WP_073904104.1", "ipg": "132414054", "start": 207, "end": 465, "strand": -1, "sequence": null}, {"id": null, "hits": [{"query": "SCO5089", "subject": "WP_073904098.1", "identity": 30.588, "coverage": 98.83720930232558, "evalue": 0.000227, "bitscore": 46.6}], "name": "WP_073904098.1", "ipg": "132414039", "start": 4388, "end": 4646, "strand": -1, "sequence": null}], "clusters": [{"indices": [2, 1, 0, 3], "subjects": [], "intermediate_genes": [], "score": 6.12061, "start": 207, "end": 4646, "number": 1596}]}]}, {"name": "Streptomyces sp.", "strain": "NPDC048383", "scaffolds": [{"accession": "NZ_JBEZKS010000044.1", "subjects": [{"id": null, "hits": [{"query": "SCO5086", "subject": "WP_362881031.1", "identity": 63.218, "coverage": 100.0, "evalue": 4.32e-112, "bitscore": 333.0}], "name": "WP_362881031.1", "ipg": "875161769", "start": 15309, "end": 16095, "strand": 1, "sequence": null}, {"id": null, "hits": [{"query": "SCO5087", "subject": "WP_362881029.1", "identity": 75.355, "coverage": 90.36402569593149, "evalue": 0.0, "bitscore": 656.0}], "name": "WP_362881029.1", "ipg": "875163430", "start": 13714, "end": 14983, "strand": -1, "sequence": null}, {"id": null, "hits": [{"query": "SCO5087", "subject": "WP_362881009.1", "identity": 65.459, "coverage": 88.6509635974304, "evalue": 0.0, "bitscore": 560.0}], "name": "WP_362881009.1", "ipg": "875162290", "start": 1505, "end": 2777, "strand": 1, "sequence": null}, {"id": null, "hits": [{"query": "SCO5088", "subject": "WP_362881027.1", "identity": 67.588, "coverage": 97.78869778869779, "evalue": 1.26e-179, "bitscore": 516.0}], "name": "WP_362881027.1", "ipg": "875163608", "start": 12500, "end": 13718, "strand": -1, "sequence": null}], "clusters": [{"indices": [2, 3, 1, 0], "subjects": [], "intermediate_genes": [], "score": 7.2065, "start": 1505, "end": 16095, "number": 1598}]}, {"accession": "NZ_JBEZKS010000075.1", "subjects": [{"id": null, "hits": [{"query": "SCO5087", "subject": "WP_362883481.1", "identity": 68.841, "coverage": 88.6509635974304, "evalue": 0.0, "bitscore": 582.0}], "name": "WP_362883481.1", "ipg": "875157813", "start": 5371, "end": 6640, "strand": -1, "sequence": null}, {"id": null, "hits": [{"query": "SCO5088", "subject": "WP_362883479.1", "identity": 58.543, "coverage": 97.78869778869779, "evalue": 4.28e-155, "bitscore": 454.0}], "name": "WP_362883479.1", "ipg": "875158194", "start": 4157, "end": 5375, "strand": -1, "sequence": null}, {"id": null, "hits": [{"query": "SCO5089", "subject": "WP_362883477.1", "identity": 51.282, "coverage": 90.69767441860465, "evalue": 1.15e-15, "bitscore": 75.5}], "name": "WP_362883477.1", "ipg": "875160611", "start": 3775, "end": 4045, "strand": -1, "sequence": null}, {"id": null, "hits": [{"query": "SCO5089", "subject": "WP_362883494.1", "identity": 34.615, "coverage": 90.69767441860465, "evalue": 2e-06, "bitscore": 52.0}], "name": "WP_362883494.1", "ipg": "875163039", "start": 13691, "end": 13955, "strand": -1, "sequence": null}], "clusters": [{"indices": [2, 1, 0, 3], "subjects": [], "intermediate_genes": [], "score": 6.11635, "start": 3775, "end": 13955, "number": 1600}]}]}, {"name": "Streptomyces sp.", "strain": "NPDC058623", "scaffolds": [{"accession": "NZ_JBHXQR010000165.1", "subjects": [{"id": null, "hits": [{"query": "SCO5086", "subject": "WP_384004756.1", "identity": 63.218, "coverage": 100.0, "evalue": 4.42e-112, "bitscore": 333.0}], "name": "WP_384004756.1", "ipg": "911783018", "start": 2315, "end": 3101, "strand": -1, "sequence": null}, {"id": null, "hits": [{"query": "SCO5087", "subject": "WP_362881029.1", "identity": 75.355, "coverage": 90.36402569593149, "evalue": 0.0, "bitscore": 656.0}], "name": "WP_362881029.1", "ipg": "875163430", "start": 3427, "end": 4696, "strand": 1, "sequence": null}, {"id": null, "hits": [{"query": "SCO5088", "subject": "WP_384004758.1", "identity": 67.337, "coverage": 97.78869778869779, "evalue": 1.48e-179, "bitscore": 516.0}], "name": "WP_384004758.1", "ipg": "911780830", "start": 4692, "end": 5910, "strand": 1, "sequence": null}], "clusters": [{"indices": [0, 1, 2], "subjects": [], "intermediate_genes": [], "score": 5.1505, "start": 2315, "end": 5910, "number": 1602}]}, {"accession": "NZ_JBHXQR010000073.1", "subjects": [{"id": null, "hits": [{"query": "SCO5087", "subject": "WP_384000905.1", "identity": 68.841, "coverage": 88.6509635974304, "evalue": 0.0, "bitscore": 583.0}], "name": "WP_384000905.1", "ipg": "911779869", "start": 31888, "end": 33157, "strand": 1, "sequence": null}, {"id": null, "hits": [{"query": "SCO5088", "subject": "WP_384000908.1", "identity": 58.794, "coverage": 97.78869778869779, "evalue": 6.69e-156, "bitscore": 456.0}], "name": "WP_384000908.1", "ipg": "911779937", "start": 33153, "end": 34371, "strand": 1, "sequence": null}, {"id": null, "hits": [{"query": "SCO5089", "subject": "WP_362883477.1", "identity": 51.282, "coverage": 90.69767441860465, "evalue": 1.15e-15, "bitscore": 75.5}], "name": "WP_362883477.1", "ipg": "875160611", "start": 34483, "end": 34753, "strand": 1, "sequence": null}, {"id": null, "hits": [{"query": "SCO5089", "subject": "WP_362883494.1", "identity": 34.615, "coverage": 90.69767441860465, "evalue": 2e-06, "bitscore": 52.0}], "name": "WP_362883494.1", "ipg": "875163039", "start": 24532, "end": 24796, "strand": 1, "sequence": null}], "clusters": [{"indices": [3, 0, 1, 2], "subjects": [], "intermediate_genes": [], "score": 6.11665, "start": 24532, "end": 34753, "number": 1604}]}]}, {"name": "Streptomyces sp.", "strain": "NPDC102395", "scaffolds": [{"accession": "NZ_JBIWKV010000005.1", "subjects": [{"id": null, "hits": [{"query": "SCO5086", "subject": "WP_403809044.1", "identity": 63.953, "coverage": 98.85057471264368, "evalue": 4.78e-112, "bitscore": 333.0}], "name": "WP_403809044.1", "ipg": "940582902", "start": 3840, "end": 4629, "strand": 1, "sequence": null}, {"id": null, "hits": [{"query": "SCO5087", "subject": "WP_403809038.1", "identity": 67.619, "coverage": 89.93576017130621, "evalue": 0.0, "bitscore": 561.0}], "name": "WP_403809038.1", "ipg": "940585896", "start": 820, "end": 2092, "strand": 1, "sequence": null}, {"id": null, "hits": [{"query": "SCO5088", "subject": "WP_403809041.1", "identity": 61.29, "coverage": 99.01719901719902, "evalue": 2.39e-166, "bitscore": 482.0}], "name": "WP_403809041.1", "ipg": "940587594", "start": 2088, "end": 3300, "strand": 1, "sequence": null}, {"id": null, "hits": [{"query": "SCO5089", "subject": "WP_351096126.1", "identity": 48.148, "coverage": 94.18604651162791, "evalue": 2.61e-17, "bitscore": 79.7}], "name": "WP_351096126.1", "ipg": "860606431", "start": 3388, "end": 3664, "strand": 1, "sequence": null}], "clusters": [{"indices": [1, 2, 3, 0], "subjects": [], "intermediate_genes": [], "score": 6.14557, "start": 820, "end": 4629, "number": 1606}]}]}, {"name": "Streptomyces sp.", "strain": "NPDC088707", "scaffolds": [{"accession": "NZ_JBIVLV010000001.1", "subjects": [{"id": null, "hits": [{"query": "SCO5086", "subject": "WP_401795401.1", "identity": 65.354, "coverage": 97.31800766283524, "evalue": 5.59e-112, "bitscore": 333.0}], "name": "WP_401795401.1", "ipg": "938884993", "start": 1563378, "end": 1564173, "strand": -1, "sequence": null}, {"id": null, "hits": [{"query": "SCO5087", "subject": "WP_355958785.1", "identity": 72.488, "coverage": 89.50749464668094, "evalue": 0.0, "bitscore": 609.0}], "name": "WP_355958785.1", "ipg": "868006958", "start": 1565940, "end": 1567206, "strand": -1, "sequence": null}, {"id": null, "hits": [{"query": "SCO5088", "subject": "WP_401795407.1", "identity": 65.327, "coverage": 97.78869778869779, "evalue": 1.85e-168, "bitscore": 488.0}], "name": "WP_401795407.1", "ipg": "938883931", "start": 1564645, "end": 1565944, "strand": -1, "sequence": null}, {"id": null, "hits": [{"query": "SCO5089", "subject": "WP_401795404.1", "identity": 50.0, "coverage": 97.67441860465115, "evalue": 2.94e-12, "bitscore": 67.0}], "name": "WP_401795404.1", "ipg": "938881489", "start": 1564321, "end": 1564579, "strand": -1, "sequence": null}], "clusters": [{"indices": [0, 3, 2, 1], "subjects": [], "intermediate_genes": [], "score": 6.1497, "start": 1563378, "end": 1567206, "number": 1608}]}]}, {"name": "Streptomyces sp.", "strain": "NPDC021093", "scaffolds": [{"accession": "NZ_JBIRQJ010000015.1", "subjects": [{"id": null, "hits": [{"query": "SCO5086", "subject": "WP_398421979.1", "identity": 62.069, "coverage": 100.0, "evalue": 5.68e-112, "bitscore": 333.0}], "name": "WP_398421979.1", "ipg": "932809720", "start": 175352, "end": 176138, "strand": 1, "sequence": null}, {"id": null, "hits": [{"query": "SCO5087", "subject": "WP_398421971.1", "identity": 67.689, "coverage": 90.5781584582441, "evalue": 0.0, "bitscore": 578.0}], "name": "WP_398421971.1", "ipg": "932816718", "start": 171779, "end": 173054, "strand": 1, "sequence": null}, {"id": null, "hits": [{"query": "SCO5088", "subject": "WP_398421973.1", "identity": 62.406, "coverage": 97.54299754299754, "evalue": 3.57e-151, "bitscore": 444.0}], "name": "WP_398421973.1", "ipg": "932811273", "start": 173050, "end": 174292, "strand": 1, "sequence": null}, {"id": null, "hits": [{"query": "SCO5089", "subject": "WP_398421975.1", "identity": 40.244, "coverage": 95.34883720930233, "evalue": 1.31e-13, "bitscore": 70.5}], "name": "WP_398421975.1", "ipg": "932810739", "start": 174347, "end": 174611, "strand": 1, "sequence": null}], "clusters": [{"indices": [1, 2, 3, 0], "subjects": [], "intermediate_genes": [], "score": 6.14255, "start": 171779, "end": 176138, "number": 1610}]}]}, {"name": "Streptomyces sp.", "strain": "CC219B", "scaffolds": [{"accession": "NZ_JASCXO010000003.1", "subjects": [{"id": null, "hits": [{"query": "SCO5086", "subject": "WP_282700351.1", "identity": 62.835, "coverage": 100.0, "evalue": 5.87e-112, "bitscore": 333.0}], "name": "WP_282700351.1", "ipg": "654196334", "start": 336786, "end": 337572, "strand": -1, "sequence": null}, {"id": null, "hits": [{"query": "SCO5087", "subject": "WP_282700353.1", "identity": 68.599, "coverage": 88.6509635974304, "evalue": 0.0, "bitscore": 582.0}], "name": "WP_282700353.1", "ipg": "654196366", "start": 338569, "end": 339838, "strand": 1, "sequence": null}, {"id": null, "hits": [{"query": "SCO5089", "subject": "WP_188287450.1", "identity": 46.835, "coverage": 91.86046511627907, "evalue": 1.68e-12, "bitscore": 67.8}], "name": "WP_188287450.1", "ipg": "359941271", "start": 341328, "end": 341601, "strand": 1, "sequence": null}, {"id": null, "hits": [{"query": "SCO5089", "subject": "WP_188287325.1", "identity": 42.5, "coverage": 91.86046511627907, "evalue": 2.34e-05, "bitscore": 49.7}], "name": "WP_188287325.1", "ipg": "359940941", "start": 172357, "end": 172648, "strand": 1, "sequence": null}], "clusters": [{"indices": [0, 1, 2], "subjects": [], "intermediate_genes": [], "score": 4.09828, "start": 336786, "end": 341601, "number": 1612}]}]}, {"name": "Streptomyces sp.", "strain": "NPDC056670", "scaffolds": [{"accession": "NZ_JBHTXN010000026.1", "subjects": [{"id": null, "hits": [{"query": "SCO5087", "subject": "WP_382593513.1", "identity": 65.311, "coverage": 89.50749464668094, "evalue": 0.0, "bitscore": 568.0}], "name": "WP_382593513.1", "ipg": "916664044", "start": 1813, "end": 3085, "strand": -1, "sequence": null}, {"id": null, "hits": [{"query": "SCO5088", "subject": "WP_382593510.1", "identity": 58.27, "coverage": 96.56019656019656, "evalue": 1.09e-142, "bitscore": 422.0}], "name": "WP_382593510.1", "ipg": "916665711", "start": 569, "end": 1817, "strand": -1, "sequence": null}, {"id": null, "hits": [{"query": "SCO5089", "subject": "WP_161244445.1", "identity": 44.156, "coverage": 89.53488372093024, "evalue": 3.1e-13, "bitscore": 69.3}], "name": "WP_161244445.1", "ipg": "291054595", "start": 277, "end": 535, "strand": -1, "sequence": null}], "clusters": [{"indices": [2, 1, 0], "subjects": [], "intermediate_genes": [], "score": 5.10593, "start": 277, "end": 3085, "number": 1613}]}]}, {"name": "Streptomyces sp.", "strain": "NPDC001828", "scaffolds": [{"accession": "NZ_JBIATV010000002.1", "subjects": [{"id": null, "hits": [{"query": "SCO5086", "subject": "WP_382600823.1", "identity": 64.231, "coverage": 99.61685823754789, "evalue": 6.74e-112, "bitscore": 333.0}], "name": "WP_382600823.1", "ipg": "916664693", "start": 374311, "end": 375109, "strand": -1, "sequence": null}, {"id": null, "hits": [{"query": "SCO5087", "subject": "WP_382593513.1", "identity": 65.311, "coverage": 89.50749464668094, "evalue": 0.0, "bitscore": 568.0}], "name": "WP_382593513.1", "ipg": "916664044", "start": 377843, "end": 379115, "strand": -1, "sequence": null}, {"id": null, "hits": [{"query": "SCO5088", "subject": "WP_388488555.1", "identity": 58.524, "coverage": 96.56019656019656, "evalue": 1.39e-143, "bitscore": 425.0}], "name": "WP_388488555.1", "ipg": "920784858", "start": 376599, "end": 377847, "strand": -1, "sequence": null}, {"id": null, "hits": [{"query": "SCO5089", "subject": "WP_161244445.1", "identity": 44.156, "coverage": 89.53488372093024, "evalue": 3.1e-13, "bitscore": 69.3}], "name": "WP_161244445.1", "ipg": "291054595", "start": 376307, "end": 376565, "strand": -1, "sequence": null}], "clusters": [{"indices": [0, 3, 2, 1], "subjects": [], "intermediate_genes": [], "score": 6.13953, "start": 374311, "end": 379115, "number": 1615}]}]}, {"name": "Streptomyces sp.", "strain": "NBC_01236", "scaffolds": [{"accession": "NZ_CP108512.1", "subjects": [{"id": null, "hits": [{"query": "SCO5086", "subject": "WP_327430284.1", "identity": 60.536, "coverage": 100.0, "evalue": 7.07e-112, "bitscore": 332.0}], "name": "WP_327430284.1", "ipg": "777017717", "start": 5631057, "end": 5631843, "strand": 1, "sequence": null}, {"id": null, "hits": [{"query": "SCO5086", "subject": "WP_327429442.1", "identity": 59.77, "coverage": 100.0, "evalue": 1.64e-105, "bitscore": 316.0}], "name": "WP_327429442.1", "ipg": "777016814", "start": 4601705, "end": 4602491, "strand": -1, "sequence": null}, {"id": null, "hits": [{"query": "SCO5087", "subject": "WP_327429445.1", "identity": 70.142, "coverage": 90.36402569593149, "evalue": 0.0, "bitscore": 597.0}], "name": "WP_327429445.1", "ipg": "777016811", "start": 4604246, "end": 4605515, "strand": -1, "sequence": null}, {"id": null, "hits": [{"query": "SCO5087", "subject": "WP_327430281.1", "identity": 67.916, "coverage": 91.43468950749465, "evalue": 0.0, "bitscore": 589.0}], "name": "WP_327430281.1", "ipg": "777017784", "start": 5628082, "end": 5629417, "strand": 1, "sequence": null}, {"id": null, "hits": [{"query": "SCO5087", "subject": "WP_327426488.1", "identity": 67.391, "coverage": 88.6509635974304, "evalue": 0.0, "bitscore": 565.0}], "name": "WP_327426488.1", "ipg": "790096232", "start": 877517, "end": 878786, "strand": -1, "sequence": null}, {"id": null, "hits": [{"query": "SCO5088", "subject": "WP_327429444.1", "identity": 60.652, "coverage": 98.03439803439802, "evalue": 4.72e-167, "bitscore": 484.0}], "name": "WP_327429444.1", "ipg": "777016847", "start": 4603032, "end": 4604250, "strand": -1, "sequence": null}, {"id": null, "hits": [{"query": "SCO5088", "subject": "WP_327430282.1", "identity": 59.75, "coverage": 98.28009828009829, "evalue": 1.9e-162, "bitscore": 472.0}], "name": "WP_327430282.1", "ipg": "777017702", "start": 5629413, "end": 5630637, "strand": 1, "sequence": null}, {"id": null, "hits": [{"query": "SCO5088", "subject": "WP_327426487.1", "identity": 57.214, "coverage": 98.03439803439802, "evalue": 1.7e-149, "bitscore": 439.0}], "name": "WP_327426487.1", "ipg": "777013962", "start": 876297, "end": 877521, "strand": -1, "sequence": null}, {"id": null, "hits": [{"query": "SCO5089", "subject": "WP_327430283.1", "identity": 55.882, "coverage": 79.06976744186046, "evalue": 6.96e-17, "bitscore": 78.6}], "name": "WP_327430283.1", "ipg": "777017753", "start": 5630690, "end": 5630963, "strand": 1, "sequence": null}, {"id": null, "hits": [{"query": "SCO5089", "subject": "WP_327429443.1", "identity": 51.282, "coverage": 90.69767441860465, "evalue": 1.17e-16, "bitscore": 78.2}], "name": "WP_327429443.1", "ipg": "777016883", "start": 4602642, "end": 4602912, "strand": -1, "sequence": null}, {"id": null, "hits": [{"query": "SCO5089", "subject": "WP_327426486.1", "identity": 50.633, "coverage": 91.86046511627907, "evalue": 2.13e-15, "bitscore": 74.7}], "name": "WP_327426486.1", "ipg": "777014025", "start": 876003, "end": 876261, "strand": -1, "sequence": null}], "clusters": [{"indices": [1, 9, 5, 2], "subjects": [], "intermediate_genes": [], "score": 6.14752, "start": 4601705, "end": 4605515, "number": 1618}, {"indices": [3, 6, 8, 0], "subjects": [], "intermediate_genes": [], "score": 6.14716, "start": 5628082, "end": 5631843, "number": 1619}, {"indices": [10, 7, 4], "subjects": [], "intermediate_genes": [], "score": 5.10787, "start": 876003, "end": 878786, "number": 1617}]}]}, {"name": "Streptomyces sp.", "strain": "NBC_01615", "scaffolds": [{"accession": "NZ_CP109301.1", "subjects": [{"id": null, "hits": [{"query": "SCO5086", "subject": "WP_327430284.1", "identity": 60.536, "coverage": 100.0, "evalue": 7.07e-112, "bitscore": 332.0}], "name": "WP_327430284.1", "ipg": "777017717", "start": 5503458, "end": 5504244, "strand": -1, "sequence": null}, {"id": null, "hits": [{"query": "SCO5086", "subject": "WP_327429442.1", "identity": 59.77, "coverage": 100.0, "evalue": 1.64e-105, "bitscore": 316.0}], "name": "WP_327429442.1", "ipg": "777016814", "start": 6579981, "end": 6580767, "strand": 1, "sequence": null}, {"id": null, "hits": [{"query": "SCO5087", "subject": "WP_327429445.1", "identity": 70.142, "coverage": 90.36402569593149, "evalue": 0.0, "bitscore": 597.0}], "name": "WP_327429445.1", "ipg": "777016811", "start": 6576958, "end": 6578227, "strand": 1, "sequence": null}, {"id": null, "hits": [{"query": "SCO5087", "subject": "WP_327430281.1", "identity": 67.916, "coverage": 91.43468950749465, "evalue": 0.0, "bitscore": 589.0}], "name": "WP_327430281.1", "ipg": "777017784", "start": 5505884, "end": 5507219, "strand": -1, "sequence": null}, {"id": null, "hits": [{"query": "SCO5087", "subject": "WP_406481090.1", "identity": 67.391, "coverage": 88.6509635974304, "evalue": 0.0, "bitscore": 566.0}], "name": "WP_406481090.1", "ipg": "945252399", "start": 10410755, "end": 10412024, "strand": 1, "sequence": null}, {"id": null, "hits": [{"query": "SCO5088", "subject": "WP_369260119.1", "identity": 60.652, "coverage": 98.03439803439802, "evalue": 1.28e-167, "bitscore": 485.0}], "name": "WP_369260119.1", "ipg": "786472338", "start": 6578223, "end": 6579441, "strand": 1, "sequence": null}, {"id": null, "hits": [{"query": "SCO5088", "subject": "WP_327430282.1", "identity": 59.75, "coverage": 98.28009828009829, "evalue": 1.9e-162, "bitscore": 472.0}], "name": "WP_327430282.1", "ipg": "777017702", "start": 5504664, "end": 5505888, "strand": -1, "sequence": null}, {"id": null, "hits": [{"query": "SCO5088", "subject": "WP_406481092.1", "identity": 57.214, "coverage": 98.03439803439802, "evalue": 3.14e-149, "bitscore": 439.0}], "name": "WP_406481092.1", "ipg": "786474678", "start": 10412020, "end": 10413244, "strand": 1, "sequence": null}, {"id": null, "hits": [{"query": "SCO5089", "subject": "WP_327430283.1", "identity": 55.882, "coverage": 79.06976744186046, "evalue": 6.96e-17, "bitscore": 78.6}], "name": "WP_327430283.1", "ipg": "777017753", "start": 5504338, "end": 5504611, "strand": -1, "sequence": null}, {"id": null, "hits": [{"query": "SCO5089", "subject": "WP_327429443.1", "identity": 51.282, "coverage": 90.69767441860465, "evalue": 1.17e-16, "bitscore": 78.2}], "name": "WP_327429443.1", "ipg": "777016883", "start": 6579560, "end": 6579830, "strand": 1, "sequence": null}, {"id": null, "hits": [{"query": "SCO5089", "subject": "WP_369255432.1", "identity": 51.899, "coverage": 91.86046511627907, "evalue": 8.87e-16, "bitscore": 75.9}], "name": "WP_369255432.1", "ipg": "786474696", "start": 10413280, "end": 10413538, "strand": 1, "sequence": null}], "clusters": [{"indices": [2, 5, 9, 1], "subjects": [], "intermediate_genes": [], "score": 6.14762, "start": 6576958, "end": 6580767, "number": 1623}, {"indices": [0, 8, 6, 3], "subjects": [], "intermediate_genes": [], "score": 6.14716, "start": 5503458, "end": 5507219, "number": 1622}, {"indices": [4, 7, 10], "subjects": [], "intermediate_genes": [], "score": 5.10809, "start": 10410755, "end": 10413538, "number": 1624}]}]}, {"name": "Streptomyces sp.", "strain": "NPDC044984", "scaffolds": [{"accession": "NZ_JBEZBE010000003.1", "subjects": [{"id": null, "hits": [{"query": "SCO5086", "subject": "WP_361738575.1", "identity": 59.77, "coverage": 100.0, "evalue": 8.61e-112, "bitscore": 332.0}], "name": "WP_361738575.1", "ipg": "874017649", "start": 34377, "end": 35163, "strand": -1, "sequence": null}, {"id": null, "hits": [{"query": "SCO5088", "subject": "WP_361738584.1", "identity": 60.05, "coverage": 97.54299754299754, "evalue": 2.22e-138, "bitscore": 412.0}], "name": "WP_361738584.1", "ipg": "874016792", "start": 37003, "end": 38284, "strand": 1, "sequence": null}, {"id": null, "hits": [{"query": "SCO5089", "subject": "WP_361738559.1", "identity": 36.585, "coverage": 95.34883720930233, "evalue": 9.61e-07, "bitscore": 52.8}], "name": "WP_361738559.1", "ipg": "874021495", "start": 28636, "end": 28891, "strand": -1, "sequence": null}], "clusters": [{"indices": [2, 0, 1], "subjects": [], "intermediate_genes": [], "score": 3.07968, "start": 28636, "end": 38284, "number": 1627}]}]}, {"name": "Streptomyces sp.", "strain": "PvR006", "scaffolds": [{"accession": "NZ_JAGIPC010000001.1", "subjects": [{"id": null, "hits": [{"query": "SCO5086", "subject": "WP_209497611.1", "identity": 64.961, "coverage": 97.31800766283524, "evalue": 8.85e-112, "bitscore": 332.0}], "name": "WP_209497611.1", "ipg": "427564136", "start": 7007705, "end": 7008500, "strand": 1, "sequence": null}, {"id": null, "hits": [{"query": "SCO5087", "subject": "WP_073904102.1", "identity": 72.249, "coverage": 89.50749464668094, "evalue": 0.0, "bitscore": 608.0}], "name": "WP_073904102.1", "ipg": "132414052", "start": 7004593, "end": 7005859, "strand": 1, "sequence": null}, {"id": null, "hits": [{"query": "SCO5088", "subject": "WP_209497609.1", "identity": 64.322, "coverage": 97.78869778869779, "evalue": 1.17e-166, "bitscore": 484.0}], "name": "WP_209497609.1", "ipg": "427563372", "start": 7005855, "end": 7007154, "strand": 1, "sequence": null}, {"id": null, "hits": [{"query": "SCO5089", "subject": "WP_209497610.1", "identity": 48.81, "coverage": 97.67441860465115, "evalue": 1.49e-11, "bitscore": 65.1}], "name": "WP_209497610.1", "ipg": "427560747", "start": 7007242, "end": 7007500, "strand": 1, "sequence": null}], "clusters": [{"indices": [1, 2, 3, 0], "subjects": [], "intermediate_genes": [], "score": 6.14891, "start": 7004593, "end": 7008500, "number": 1629}]}]}, {"name": "Streptomyces sp.", "strain": "MBT42", "scaffolds": [{"accession": "NZ_JAJNOJ010000002.1", "subjects": [{"id": null, "hits": [{"query": "SCO5086", "subject": "WP_209497611.1", "identity": 64.961, "coverage": 97.31800766283524, "evalue": 8.85e-112, "bitscore": 332.0}], "name": "WP_209497611.1", "ipg": "427564136", "start": 1724548, "end": 1725343, "strand": -1, "sequence": null}, {"id": null, "hits": [{"query": "SCO5087", "subject": "WP_231070953.1", "identity": 72.01, "coverage": 89.50749464668094, "evalue": 0.0, "bitscore": 605.0}], "name": "WP_231070953.1", "ipg": "507890991", "start": 1727238, "end": 1728504, "strand": -1, "sequence": null}, {"id": null, "hits": [{"query": "SCO5088", "subject": "WP_231070952.1", "identity": 64.07, "coverage": 97.78869778869779, "evalue": 1.79e-166, "bitscore": 484.0}], "name": "WP_231070952.1", "ipg": "507892152", "start": 1725913, "end": 1727242, "strand": -1, "sequence": null}, {"id": null, "hits": [{"query": "SCO5089", "subject": "WP_231070951.1", "identity": 47.619, "coverage": 97.67441860465115, "evalue": 1.1e-10, "bitscore": 62.8}], "name": "WP_231070951.1", "ipg": "507892951", "start": 1725527, "end": 1725785, "strand": -1, "sequence": null}, {"id": null, "hits": [{"query": "SCO5089", "subject": "WP_073904098.1", "identity": 30.588, "coverage": 98.83720930232558, "evalue": 0.000227, "bitscore": 46.6}], "name": "WP_073904098.1", "ipg": "132414039", "start": 1729768, "end": 1730026, "strand": -1, "sequence": null}], "clusters": [{"indices": [0, 3, 2, 1, 4], "subjects": [], "intermediate_genes": [], "score": 7.15304, "start": 1724548, "end": 1730026, "number": 1631}]}]}, {"name": "Streptomyces sp.", "strain": "NPDC059556", "scaffolds": [{"accession": "NZ_JBHWBI010000082.1", "subjects": [{"id": null, "hits": [{"query": "SCO5087", "subject": "WP_073904102.1", "identity": 72.249, "coverage": 89.50749464668094, "evalue": 0.0, "bitscore": 608.0}], "name": "WP_073904102.1", "ipg": "132414052", "start": 16330, "end": 17596, "strand": 1, "sequence": null}, {"id": null, "hits": [{"query": "SCO5088", "subject": "WP_384910375.1", "identity": 64.07, "coverage": 97.78869778869779, "evalue": 7.57e-166, "bitscore": 482.0}], "name": "WP_384910375.1", "ipg": "913710119", "start": 17592, "end": 18921, "strand": 1, "sequence": null}, {"id": null, "hits": [{"query": "SCO5089", "subject": "WP_266970853.1", "identity": 48.81, "coverage": 97.67441860465115, "evalue": 1.04e-11, "bitscore": 65.5}], "name": "WP_266970853.1", "ipg": "597526418", "start": 19009, "end": 19267, "strand": 1, "sequence": null}], "clusters": [{"indices": [0, 1, 2], "subjects": [], "intermediate_genes": [], "score": 5.11555, "start": 16330, "end": 19267, "number": 1639}]}]}, {"name": "Streptomyces sp.", "strain": "E2N166", "scaffolds": [{"accession": "NZ_RAIF01000031.1", "subjects": [{"id": null, "hits": [{"query": "SCO5086", "subject": "WP_121748944.1", "identity": 63.218, "coverage": 100.0, "evalue": 9.4e-112, "bitscore": 332.0}], "name": "WP_121748944.1", "ipg": "215119664", "start": 354033, "end": 354819, "strand": -1, "sequence": null}, {"id": null, "hits": [{"query": "SCO5087", "subject": "WP_121748947.1", "identity": 71.327, "coverage": 90.36402569593149, "evalue": 0.0, "bitscore": 608.0}], "name": "WP_121748947.1", "ipg": "215119662", "start": 356585, "end": 357854, "strand": -1, "sequence": null}, {"id": null, "hits": [{"query": "SCO5088", "subject": "WP_121748946.1", "identity": 60.453, "coverage": 97.54299754299754, "evalue": 2.6e-158, "bitscore": 462.0}], "name": "WP_121748946.1", "ipg": "215119675", "start": 355362, "end": 356589, "strand": -1, "sequence": null}, {"id": null, "hits": [{"query": "SCO5089", "subject": "WP_121748945.1", "identity": 48.148, "coverage": 94.18604651162791, "evalue": 2.19e-15, "bitscore": 75.1}], "name": "WP_121748945.1", "ipg": "215119730", "start": 354912, "end": 355182, "strand": -1, "sequence": null}], "clusters": [{"indices": [0, 3, 2, 1], "subjects": [], "intermediate_genes": [], "score": 6.14771, "start": 354033, "end": 357854, "number": 1649}]}]}, {"name": "Streptomyces sp.", "strain": "", "scaffolds": [{"accession": "NZ_DASQNP010000188.1", "subjects": [{"id": null, "hits": [{"query": "SCO5086", "subject": "WP_324924718.1", "identity": 65.9, "coverage": 100.0, "evalue": 9.71e-112, "bitscore": 332.0}], "name": "WP_324924718.1", "ipg": "765950028", "start": 13579, "end": 14365, "strand": -1, "sequence": null}, {"id": null, "hits": [{"query": "SCO5087", "subject": "WP_324924700.1", "identity": 77.014, "coverage": 90.36402569593149, "evalue": 0.0, "bitscore": 665.0}], "name": "WP_324924700.1", "ipg": "765949985", "start": 4721, "end": 5990, "strand": -1, "sequence": null}, {"id": null, "hits": [{"query": "SCO5088", "subject": "WP_324924698.1", "identity": 73.3, "coverage": 97.54299754299754, "evalue": 0.0, "bitscore": 549.0}], "name": "WP_324924698.1", "ipg": "765950804", "start": 3501, "end": 4725, "strand": -1, "sequence": null}, {"id": null, "hits": [{"query": "SCO5089", "subject": "WP_324924696.1", "identity": 57.831, "coverage": 96.51162790697676, "evalue": 8.13e-26, "bitscore": 101.0}], "name": "WP_324924696.1", "ipg": "765950249", "start": 3157, "end": 3415, "strand": -1, "sequence": null}], "clusters": [{"indices": [3, 2, 1, 0], "subjects": [], "intermediate_genes": [], "score": 7.1647, "start": 3157, "end": 14365, "number": 1652}]}, {"accession": "NZ_DATDBG010000242.1", "subjects": [{"id": null, "hits": [{"query": "SCO5086", "subject": "WP_331623668.1", "identity": 62.069, "coverage": 100.0, "evalue": 9.77e-111, "bitscore": 330.0}], "name": "WP_331623668.1", "ipg": "801823442", "start": 41628, "end": 42414, "strand": 1, "sequence": null}, {"id": null, "hits": [{"query": "SCO5087", "subject": "WP_331623665.1", "identity": 68.434, "coverage": 88.86509635974305, "evalue": 0.0, "bitscore": 561.0}], "name": "WP_331623665.1", "ipg": "801822577", "start": 38732, "end": 39989, "strand": 1, "sequence": null}, {"id": null, "hits": [{"query": "SCO5088", "subject": "WP_331623666.1", "identity": 62.087, "coverage": 96.56019656019656, "evalue": 4.5e-164, "bitscore": 476.0}], "name": "WP_331623666.1", "ipg": "801824499", "start": 39985, "end": 41203, "strand": 1, "sequence": null}, {"id": null, "hits": [{"query": "SCO5089", "subject": "WP_331623667.1", "identity": 54.43, "coverage": 91.86046511627907, "evalue": 8.47e-20, "bitscore": 86.3}], "name": "WP_331623667.1", "ipg": "801821952", "start": 41265, "end": 41535, "strand": 1, "sequence": null}], "clusters": [{"indices": [1, 2, 3, 0], "subjects": [], "intermediate_genes": [], "score": 6.14533, "start": 38732, "end": 42414, "number": 1654}]}, {"accession": "NZ_JAEKKT010000053.1", "subjects": [{"id": null, "hits": [{"query": "SCO5086", "subject": "WP_293987871.1", "identity": 63.218, "coverage": 100.0, "evalue": 2.38e-109, "bitscore": 326.0}], "name": "WP_293987871.1", "ipg": "477449875", "start": 7571, "end": 8357, "strand": 1, "sequence": null}, {"id": null, "hits": [{"query": "SCO5087", "subject": "WP_293987856.1", "identity": 69.834, "coverage": 90.14989293361884, "evalue": 0.0, "bitscore": 589.0}], "name": "WP_293987856.1", "ipg": "477446966", "start": 4285, "end": 5560, "strand": 1, "sequence": null}, {"id": null, "hits": [{"query": "SCO5088", "subject": "WP_293987859.1", "identity": 62.06, "coverage": 97.78869778869779, "evalue": 1.09e-151, "bitscore": 445.0}], "name": "WP_293987859.1", "ipg": "477446603", "start": 5556, "end": 6765, "strand": 1, "sequence": null}, {"id": null, "hits": [{"query": "SCO5089", "subject": "WP_093502896.1", "identity": 45.977, "coverage": 100.0, "evalue": 2.62e-15, "bitscore": 74.7}], "name": "WP_093502896.1", "ipg": "125100584", "start": 7213, "end": 7486, "strand": 1, "sequence": null}], "clusters": [{"indices": [1, 2, 3, 0], "subjects": [], "intermediate_genes": [], "score": 6.14347, "start": 4285, "end": 8357, "number": 1656}]}, {"accession": "NZ_JAPSIW010000067.1", "subjects": [{"id": null, "hits": [{"query": "SCO5086", "subject": "WP_309050442.1", "identity": 59.608, "coverage": 97.70114942528735, "evalue": 1.18e-101, "bitscore": 306.0}], "name": "WP_309050442.1", "ipg": "696767451", "start": 13053, "end": 13842, "strand": 1, "sequence": null}, {"id": null, "hits": [{"query": "SCO5087", "subject": "WP_164289361.1", "identity": 67.146, "coverage": 89.29336188436831, "evalue": 0.0, "bitscore": 567.0}], "name": "WP_164289361.1", "ipg": "298748440", "start": 10231, "end": 11503, "strand": 1, "sequence": null}, {"id": null, "hits": [{"query": "SCO5088", "subject": "WP_164289359.1", "identity": 60.0, "coverage": 98.28009828009829, "evalue": 1.49e-164, "bitscore": 478.0}], "name": "WP_164289359.1", "ipg": "298746857", "start": 11499, "end": 12714, "strand": 1, "sequence": null}, {"id": null, "hits": [{"query": "SCO5089", "subject": "WP_164289357.1", "identity": 47.674, "coverage": 98.83720930232558, "evalue": 1.23e-17, "bitscore": 80.5}], "name": "WP_164289357.1", "ipg": "298748547", "start": 12771, "end": 13041, "strand": 1, "sequence": null}], "clusters": [{"indices": [1, 2, 3, 0], "subjects": [], "intermediate_genes": [], "score": 6.14315, "start": 10231, "end": 13842, "number": 1658}]}, {"accession": "NZ_DATDBG010000162.1", "subjects": [{"id": null, "hits": [{"query": "SCO5086", "subject": "WP_331622311.1", "identity": 60.236, "coverage": 97.31800766283524, "evalue": 1.09e-100, "bitscore": 304.0}], "name": "WP_331622311.1", "ipg": "801825913", "start": 17805, "end": 18588, "strand": -1, "sequence": null}, {"id": null, "hits": [{"query": "SCO5087", "subject": "WP_331622314.1", "identity": 70.631, "coverage": 88.22269807280514, "evalue": 0.0, "bitscore": 567.0}], "name": "WP_331622314.1", "ipg": "801822782", "start": 20117, "end": 21389, "strand": -1, "sequence": null}, {"id": null, "hits": [{"query": "SCO5088", "subject": "WP_331622313.1", "identity": 63.5, "coverage": 98.28009828009829, "evalue": 6.24e-159, "bitscore": 463.0}], "name": "WP_331622313.1", "ipg": "801822267", "start": 18903, "end": 20121, "strand": -1, "sequence": null}], "clusters": [{"indices": [0, 2, 1], "subjects": [], "intermediate_genes": [], "score": 4.1334, "start": 17805, "end": 21389, "number": 1659}]}, {"accession": "NZ_DASRVE010000288.1", "subjects": [{"id": null, "hits": [{"query": "SCO5086", "subject": "WP_324986614.1", "identity": 59.004, "coverage": 100.0, "evalue": 4.48e-99, "bitscore": 300.0}], "name": "WP_324986614.1", "ipg": "768568129", "start": 7818, "end": 8604, "strand": 1, "sequence": null}, {"id": null, "hits": [{"query": "SCO5087", "subject": "WP_324986605.1", "identity": 66.827, "coverage": 89.07922912205566, "evalue": 0.0, "bitscore": 566.0}], "name": "WP_324986605.1", "ipg": "768568190", "start": 4947, "end": 6219, "strand": 1, "sequence": null}, {"id": null, "hits": [{"query": "SCO5088", "subject": "WP_324986609.1", "identity": 60.391, "coverage": 98.28009828009829, "evalue": 2.42e-165, "bitscore": 480.0}], "name": "WP_324986609.1", "ipg": "768565973", "start": 6215, "end": 7466, "strand": 1, "sequence": null}, {"id": null, "hits": [{"query": "SCO5089", "subject": "WP_324986611.1", "identity": 46.429, "coverage": 96.51162790697676, "evalue": 1.24e-14, "bitscore": 73.2}], "name": "WP_324986611.1", "ipg": "768566809", "start": 7536, "end": 7806, "strand": 1, "sequence": null}], "clusters": [{"indices": [1, 2, 3, 0], "subjects": [], "intermediate_genes": [], "score": 6.14192, "start": 4947, "end": 8604, "number": 1661}]}, {"accession": "DNQU01000094.1", "subjects": [{"id": null, "hits": [{"query": "SCO5086", "subject": "HBF79506.1", "identity": 59.387, "coverage": 100.0, "evalue": 5.51e-96, "bitscore": 292.0}], "name": "HBF79506.1", "ipg": "206210717", "start": 2444, "end": 3230, "strand": -1, "sequence": null}, {"id": null, "hits": [{"query": "SCO5088", "subject": "HBF79508.1", "identity": 64.589, "coverage": 98.28009828009829, "evalue": 2.79e-173, "bitscore": 499.0}], "name": "HBF79508.1", "ipg": "206208459", "start": 3679, "end": 4894, "strand": -1, "sequence": null}, {"id": null, "hits": [{"query": "SCO5089", "subject": "HBF79507.1", "identity": 46.835, "coverage": 91.86046511627907, "evalue": 1.97e-15, "bitscore": 75.1}], "name": "HBF79507.1", "ipg": "19214062", "start": 3297, "end": 3576, "strand": -1, "sequence": null}], "clusters": [{"indices": [0, 2, 1], "subjects": [], "intermediate_genes": [], "score": 4.08661, "start": 2444, "end": 4894, "number": 1663}]}, {"accession": "DNQU01000363.1", "subjects": [{"id": null, "hits": [{"query": "SCO5087", "subject": "HBF82693.1", "identity": 62.077, "coverage": 88.6509635974304, "evalue": 0.0, "bitscore": 535.0}], "name": "HBF82693.1", "ipg": "206212483", "start": 10019, "end": 11285, "strand": -1, "sequence": null}, {"id": null, "hits": [{"query": "SCO5088", "subject": "HBF82692.1", "identity": 56.03, "coverage": 97.78869778869779, "evalue": 1.86e-137, "bitscore": 409.0}], "name": "HBF82692.1", "ipg": "206208369", "start": 8776, "end": 10027, "strand": -1, "sequence": null}, {"id": null, "hits": [{"query": "SCO5089", "subject": "HBF82690.1", "identity": 42.5, "coverage": 91.86046511627907, "evalue": 6.17e-10, "bitscore": 60.8}], "name": "HBF82690.1", "ipg": "206213708", "start": 7155, "end": 7416, "strand": -1, "sequence": null}], "clusters": [{"indices": [2, 1, 0], "subjects": [], "intermediate_genes": [], "score": 5.10048, "start": 7155, "end": 11285, "number": 1664}]}]}, {"name": "Streptomyces sp.", "strain": "NPDC088254", "scaffolds": [{"accession": "NZ_JBIURQ010000012.1", "subjects": [{"id": null, "hits": [{"query": "SCO5086", "subject": "WP_402159086.1", "identity": 63.566, "coverage": 98.85057471264368, "evalue": 1.13e-111, "bitscore": 332.0}], "name": "WP_402159086.1", "ipg": "937260252", "start": 3841, "end": 4630, "strand": 1, "sequence": null}, {"id": null, "hits": [{"query": "SCO5087", "subject": "WP_402159084.1", "identity": 67.857, "coverage": 89.93576017130621, "evalue": 0.0, "bitscore": 563.0}], "name": "WP_402159084.1", "ipg": "937258580", "start": 825, "end": 2097, "strand": 1, "sequence": null}, {"id": null, "hits": [{"query": "SCO5088", "subject": "WP_402159085.1", "identity": 60.794, "coverage": 99.01719901719902, "evalue": 1.66e-164, "bitscore": 478.0}], "name": "WP_402159085.1", "ipg": "937259605", "start": 2093, "end": 3305, "strand": 1, "sequence": null}, {"id": null, "hits": [{"query": "SCO5089", "subject": "WP_351096126.1", "identity": 48.148, "coverage": 94.18604651162791, "evalue": 2.61e-17, "bitscore": 79.7}], "name": "WP_351096126.1", "ipg": "860606431", "start": 3383, "end": 3659, "strand": 1, "sequence": null}], "clusters": [{"indices": [1, 2, 3, 0], "subjects": [], "intermediate_genes": [], "score": 6.14527, "start": 825, "end": 4630, "number": 1665}]}]}, {"name": "Streptomyces sp.", "strain": "NPDC006334", "scaffolds": [{"accession": "NZ_JBEXQY010000109.1", "subjects": [{"id": null, "hits": [{"query": "SCO5086", "subject": "WP_351096128.1", "identity": 63.178, "coverage": 98.85057471264368, "evalue": 1.32e-111, "bitscore": 332.0}], "name": "WP_351096128.1", "ipg": "860602943", "start": 4041, "end": 4830, "strand": 1, "sequence": null}, {"id": null, "hits": [{"query": "SCO5087", "subject": "WP_356683577.1", "identity": 67.857, "coverage": 89.93576017130621, "evalue": 0.0, "bitscore": 563.0}], "name": "WP_356683577.1", "ipg": "869574398", "start": 1025, "end": 2297, "strand": 1, "sequence": null}, {"id": null, "hits": [{"query": "SCO5088", "subject": "WP_356683579.1", "identity": 61.042, "coverage": 99.01719901719902, "evalue": 2.64e-166, "bitscore": 482.0}], "name": "WP_356683579.1", "ipg": "869572469", "start": 2293, "end": 3505, "strand": 1, "sequence": null}, {"id": null, "hits": [{"query": "SCO5089", "subject": "WP_351096126.1", "identity": 48.148, "coverage": 94.18604651162791, "evalue": 2.61e-17, "bitscore": 79.7}], "name": "WP_351096126.1", "ipg": "860606431", "start": 3591, "end": 3867, "strand": 1, "sequence": null}], "clusters": [{"indices": [1, 2, 3, 0], "subjects": [], "intermediate_genes": [], "score": 6.14567, "start": 1025, "end": 4830, "number": 1675}]}]}, {"name": "Streptomyces sp.", "strain": "NPDC002566", "scaffolds": [{"accession": "NZ_JBIARD010000001.1", "subjects": [{"id": null, "hits": [{"query": "SCO5086", "subject": "WP_351096128.1", "identity": 63.178, "coverage": 98.85057471264368, "evalue": 1.32e-111, "bitscore": 332.0}], "name": "WP_351096128.1", "ipg": "860602943", "start": 940888, "end": 941677, "strand": 1, "sequence": null}, {"id": null, "hits": [{"query": "SCO5087", "subject": "WP_389027958.1", "identity": 67.381, "coverage": 89.93576017130621, "evalue": 0.0, "bitscore": 559.0}], "name": "WP_389027958.1", "ipg": "920486420", "start": 937863, "end": 939135, "strand": 1, "sequence": null}, {"id": null, "hits": [{"query": "SCO5088", "subject": "WP_352253419.1", "identity": 61.25, "coverage": 98.28009828009829, "evalue": 2.01e-165, "bitscore": 480.0}], "name": "WP_352253419.1", "ipg": "860604017", "start": 939131, "end": 940343, "strand": 1, "sequence": null}, {"id": null, "hits": [{"query": "SCO5089", "subject": "WP_351096126.1", "identity": 48.148, "coverage": 94.18604651162791, "evalue": 2.61e-17, "bitscore": 79.7}], "name": "WP_351096126.1", "ipg": "860606431", "start": 940413, "end": 940689, "strand": 1, "sequence": null}, {"id": null, "hits": [{"query": "SCO5089", "subject": "WP_130437926.1", "identity": 39.024, "coverage": 95.34883720930233, "evalue": 3.73e-08, "bitscore": 56.6}], "name": "WP_130437926.1", "ipg": "234593473", "start": 455752, "end": 456010, "strand": -1, "sequence": null}], "clusters": [{"indices": [1, 2, 3, 0], "subjects": [], "intermediate_genes": [], "score": 6.14507, "start": 937863, "end": 941677, "number": 1677}]}]}, {"name": "Streptomyces sp.", "strain": "NPDC002134", "scaffolds": [{"accession": "NZ_JBIASF010000005.1", "subjects": [{"id": null, "hits": [{"query": "SCO5086", "subject": "WP_351096128.1", "identity": 63.178, "coverage": 98.85057471264368, "evalue": 1.32e-111, "bitscore": 332.0}], "name": "WP_351096128.1", "ipg": "860602943", "start": 646558, "end": 647347, "strand": -1, "sequence": null}, {"id": null, "hits": [{"query": "SCO5087", "subject": "WP_351096122.1", "identity": 68.095, "coverage": 89.93576017130621, "evalue": 0.0, "bitscore": 564.0}], "name": "WP_351096122.1", "ipg": "860765421", "start": 649069, "end": 650341, "strand": -1, "sequence": null}, {"id": null, "hits": [{"query": "SCO5088", "subject": "WP_351096124.1", "identity": 60.794, "coverage": 99.01719901719902, "evalue": 9.27e-166, "bitscore": 481.0}], "name": "WP_351096124.1", "ipg": "860765419", "start": 647861, "end": 649073, "strand": -1, "sequence": null}, {"id": null, "hits": [{"query": "SCO5089", "subject": "WP_351096126.1", "identity": 48.148, "coverage": 94.18604651162791, "evalue": 2.61e-17, "bitscore": 79.7}], "name": "WP_351096126.1", "ipg": "860606431", "start": 647520, "end": 647796, "strand": -1, "sequence": null}], "clusters": [{"indices": [0, 3, 2, 1], "subjects": [], "intermediate_genes": [], "score": 6.14567, "start": 646558, "end": 650341, "number": 1679}]}]}, {"name": "Streptomyces sp.", "strain": "NPDC048416", "scaffolds": [{"accession": "NZ_JBICXU010000005.1", "subjects": [{"id": null, "hits": [{"query": "SCO5086", "subject": "WP_393833618.1", "identity": 62.835, "coverage": 100.0, "evalue": 1.38e-111, "bitscore": 332.0}], "name": "WP_393833618.1", "ipg": "925554015", "start": 309552, "end": 310338, "strand": 1, "sequence": null}, {"id": null, "hits": [{"query": "SCO5087", "subject": "WP_393833614.1", "identity": 69.88, "coverage": 88.6509635974304, "evalue": 0.0, "bitscore": 597.0}], "name": "WP_393833614.1", "ipg": "925557809", "start": 305814, "end": 307089, "strand": 1, "sequence": null}, {"id": null, "hits": [{"query": "SCO5088", "subject": "WP_393833615.1", "identity": 59.95, "coverage": 97.54299754299754, "evalue": 1.76e-146, "bitscore": 432.0}], "name": "WP_393833615.1", "ipg": "925556834", "start": 307085, "end": 308360, "strand": 1, "sequence": null}, {"id": null, "hits": [{"query": "SCO5089", "subject": "WP_393833616.1", "identity": 47.561, "coverage": 95.34883720930233, "evalue": 1.88e-17, "bitscore": 80.1}], "name": "WP_393833616.1", "ipg": "925556072", "start": 308457, "end": 308724, "strand": 1, "sequence": null}], "clusters": [{"indices": [1, 2, 3, 0], "subjects": [], "intermediate_genes": [], "score": 6.14411, "start": 305814, "end": 310338, "number": 1681}]}]}, {"name": "Streptomyces sp.", "strain": "NE5-10", "scaffolds": [{"accession": "NZ_BNGR01000004.1", "subjects": [{"id": null, "hits": [{"query": "SCO5086", "subject": "WP_043222242.1", "identity": 64.093, "coverage": 99.23371647509579, "evalue": 1.49e-111, "bitscore": 332.0}], "name": "WP_043222242.1", "ipg": "76218426", "start": 229255, "end": 230047, "strand": 1, "sequence": null}, {"id": null, "hits": [{"query": "SCO5087", "subject": "WP_200425293.1", "identity": 70.146, "coverage": 88.22269807280514, "evalue": 0.0, "bitscore": 590.0}], "name": "WP_200425293.1", "ipg": "363865187", "start": 226366, "end": 227647, "strand": 1, "sequence": null}, {"id": null, "hits": [{"query": "SCO5088", "subject": "WP_200425294.1", "identity": 60.553, "coverage": 97.78869778869779, "evalue": 2.68e-155, "bitscore": 454.0}], "name": "WP_200425294.1", "ipg": "363865218", "start": 227643, "end": 228864, "strand": 1, "sequence": null}, {"id": null, "hits": [{"query": "SCO5089", "subject": "WP_200425295.1", "identity": 48.148, "coverage": 94.18604651162791, "evalue": 1.38e-15, "bitscore": 75.5}], "name": "WP_200425295.1", "ipg": "363865184", "start": 228968, "end": 229244, "strand": 1, "sequence": null}], "clusters": [{"indices": [1, 2, 3, 0], "subjects": [], "intermediate_genes": [], "score": 6.14515, "start": 226366, "end": 230047, "number": 1683}]}]}, {"name": "Streptomyces sp.", "strain": "NPDC097107", "scaffolds": [{"accession": "NZ_JBIWEF010000025.1", "subjects": [{"id": null, "hits": [{"query": "SCO5086", "subject": "WP_403563174.1", "identity": 63.218, "coverage": 100.0, "evalue": 1.52e-111, "bitscore": 332.0}], "name": "WP_403563174.1", "ipg": "940018434", "start": 7452, "end": 8238, "strand": 1, "sequence": null}, {"id": null, "hits": [{"query": "SCO5087", "subject": "WP_403563168.1", "identity": 71.564, "coverage": 90.36402569593149, "evalue": 0.0, "bitscore": 610.0}], "name": "WP_403563168.1", "ipg": "940017686", "start": 4526, "end": 5795, "strand": 1, "sequence": null}, {"id": null, "hits": [{"query": "SCO5088", "subject": "WP_403563170.1", "identity": 60.705, "coverage": 97.54299754299754, "evalue": 8.54e-159, "bitscore": 463.0}], "name": "WP_403563170.1", "ipg": "940019839", "start": 5791, "end": 7021, "strand": 1, "sequence": null}, {"id": null, "hits": [{"query": "SCO5089", "subject": "WP_403563172.1", "identity": 48.148, "coverage": 94.18604651162791, "evalue": 1.63e-15, "bitscore": 75.1}], "name": "WP_403563172.1", "ipg": "940017607", "start": 7089, "end": 7359, "strand": 1, "sequence": null}], "clusters": [{"indices": [1, 2, 3, 0], "subjects": [], "intermediate_genes": [], "score": 6.14801, "start": 4526, "end": 8238, "number": 1686}]}]}, {"name": "Streptomyces sp.", "strain": "NPDC058818", "scaffolds": [{"accession": "NZ_JBHYNW010000051.1", "subjects": [{"id": null, "hits": [{"query": "SCO5086", "subject": "WP_386521142.1", "identity": 63.218, "coverage": 100.0, "evalue": 2.26e-111, "bitscore": 331.0}], "name": "WP_386521142.1", "ipg": "915037241", "start": 7124, "end": 7910, "strand": 1, "sequence": null}, {"id": null, "hits": [{"query": "SCO5087", "subject": "WP_386521140.1", "identity": 70.853, "coverage": 90.36402569593149, "evalue": 0.0, "bitscore": 605.0}], "name": "WP_386521140.1", "ipg": "915038427", "start": 4215, "end": 5484, "strand": 1, "sequence": null}, {"id": null, "hits": [{"query": "SCO5088", "subject": "WP_345638824.1", "identity": 60.453, "coverage": 97.54299754299754, "evalue": 1.14e-158, "bitscore": 463.0}], "name": "WP_345638824.1", "ipg": "813985463", "start": 5480, "end": 6707, "strand": 1, "sequence": null}, {"id": null, "hits": [{"query": "SCO5089", "subject": "WP_386521141.1", "identity": 49.383, "coverage": 94.18604651162791, "evalue": 9.86e-16, "bitscore": 75.9}], "name": "WP_386521141.1", "ipg": "915039827", "start": 6761, "end": 7031, "strand": 1, "sequence": null}], "clusters": [{"indices": [1, 2, 3, 0], "subjects": [], "intermediate_genes": [], "score": 6.14749, "start": 4215, "end": 7910, "number": 1688}]}]}, {"name": "Streptomyces sp.", "strain": "NPDC098090", "scaffolds": [{"accession": "NZ_JBIWAT010000006.1", "subjects": [{"id": null, "hits": [{"query": "SCO5086", "subject": "WP_403777732.1", "identity": 67.704, "coverage": 98.46743295019157, "evalue": 2.33e-111, "bitscore": 331.0}], "name": "WP_403777732.1", "ipg": "939712044", "start": 451688, "end": 452492, "strand": -1, "sequence": null}, {"id": null, "hits": [{"query": "SCO5087", "subject": "WP_403777717.1", "identity": 65.632, "coverage": 89.50749464668094, "evalue": 0.0, "bitscore": 561.0}], "name": "WP_403777717.1", "ipg": "939713378", "start": 457725, "end": 458997, "strand": 1, "sequence": null}, {"id": null, "hits": [{"query": "SCO5089", "subject": "WP_403777711.1", "identity": 51.948, "coverage": 89.53488372093024, "evalue": 1.65e-18, "bitscore": 82.4}], "name": "WP_403777711.1", "ipg": "939714103", "start": 460375, "end": 460621, "strand": 1, "sequence": null}], "clusters": [{"indices": [0, 1, 2], "subjects": [], "intermediate_genes": [], "score": 4.097440000000001, "start": 451688, "end": 460621, "number": 1692}]}]}, {"name": "Streptomyces sp.", "strain": "NPDC001914", "scaffolds": [{"accession": "NZ_JBIASW010000006.1", "subjects": [{"id": null, "hits": [{"query": "SCO5086", "subject": "WP_388776833.1", "identity": 61.686, "coverage": 100.0, "evalue": 2.36e-111, "bitscore": 331.0}], "name": "WP_388776833.1", "ipg": "920756684", "start": 17659, "end": 18445, "strand": -1, "sequence": null}, {"id": null, "hits": [{"query": "SCO5087", "subject": "WP_361693965.1", "identity": 71.359, "coverage": 88.22269807280514, "evalue": 0.0, "bitscore": 592.0}], "name": "WP_361693965.1", "ipg": "872098196", "start": 20238, "end": 21519, "strand": -1, "sequence": null}, {"id": null, "hits": [{"query": "SCO5088", "subject": "WP_388776836.1", "identity": 59.85, "coverage": 98.52579852579852, "evalue": 3.38e-167, "bitscore": 484.0}], "name": "WP_388776836.1", "ipg": "920755908", "start": 19018, "end": 20242, "strand": -1, "sequence": null}, {"id": null, "hits": [{"query": "SCO5089", "subject": "WP_361693969.1", "identity": 44.444, "coverage": 94.18604651162791, "evalue": 8.41e-14, "bitscore": 70.9}], "name": "WP_361693969.1", "ipg": "872098347", "start": 18574, "end": 18844, "strand": -1, "sequence": null}], "clusters": [{"indices": [0, 3, 2, 1], "subjects": [], "intermediate_genes": [], "score": 6.14779, "start": 17659, "end": 21519, "number": 1694}]}]}, {"name": "Streptomyces sp.", "strain": "CC0208", "scaffolds": [{"accession": "NZ_CP031969.1", "subjects": [{"id": null, "hits": [{"query": "SCO5086", "subject": "WP_007385251.1", "identity": 63.953, "coverage": 98.85057471264368, "evalue": 2.36e-111, "bitscore": 331.0}], "name": "WP_007385251.1", "ipg": "15530885", "start": 2249347, "end": 2250136, "strand": 1, "sequence": null}, {"id": null, "hits": [{"query": "SCO5087", "subject": "WP_007385254.1", "identity": 69.66, "coverage": 88.22269807280514, "evalue": 0.0, "bitscore": 568.0}], "name": "WP_007385254.1", "ipg": "15530888", "start": 2246368, "end": 2247640, "strand": 1, "sequence": null}, {"id": null, "hits": [{"query": "SCO5088", "subject": "WP_007385253.1", "identity": 62.035, "coverage": 99.01719901719902, "evalue": 1.58e-169, "bitscore": 490.0}], "name": "WP_007385253.1", "ipg": "15530887", "start": 2247636, "end": 2248848, "strand": 1, "sequence": null}, {"id": null, "hits": [{"query": "SCO5089", "subject": "WP_007385252.1", "identity": 44.444, "coverage": 94.18604651162791, "evalue": 3.89e-16, "bitscore": 77.0}], "name": "WP_007385252.1", "ipg": "15530886", "start": 2248906, "end": 2249182, "strand": 1, "sequence": null}], "clusters": [{"indices": [1, 2, 3, 0], "subjects": [], "intermediate_genes": [], "score": 6.1466, "start": 2246368, "end": 2250136, "number": 1696}]}]}, {"name": "Streptomyces sp.", "strain": "DG1A-41", "scaffolds": [{"accession": "NZ_CP146350.1", "subjects": [{"id": null, "hits": [{"query": "SCO5086", "subject": "WP_338783615.1", "identity": 63.32, "coverage": 99.23371647509579, "evalue": 2.54e-111, "bitscore": 331.0}], "name": "WP_338783615.1", "ipg": "818946420", "start": 6917496, "end": 6918279, "strand": 1, "sequence": null}, {"id": null, "hits": [{"query": "SCO5086", "subject": "WP_338785118.1", "identity": 61.328, "coverage": 98.08429118773945, "evalue": 3.69e-106, "bitscore": 318.0}], "name": "WP_338785118.1", "ipg": "818947936", "start": 8908993, "end": 8909773, "strand": 1, "sequence": null}, {"id": null, "hits": [{"query": "SCO5087", "subject": "WP_338783612.1", "identity": 66.184, "coverage": 88.6509635974304, "evalue": 0.0, "bitscore": 550.0}], "name": "WP_338783612.1", "ipg": "818946439", "start": 6914677, "end": 6915946, "strand": 1, "sequence": null}, {"id": null, "hits": [{"query": "SCO5087", "subject": "WP_338785115.1", "identity": 61.848, "coverage": 90.36402569593149, "evalue": 0.0, "bitscore": 530.0}], "name": "WP_338785115.1", "ipg": "818947967", "start": 8906041, "end": 8907310, "strand": -1, "sequence": null}, {"id": null, "hits": [{"query": "SCO5088", "subject": "WP_338783613.1", "identity": 62.0, "coverage": 98.28009828009829, "evalue": 5.15e-148, "bitscore": 436.0}], "name": "WP_338783613.1", "ipg": "818946406", "start": 6915942, "end": 6917157, "strand": 1, "sequence": null}, {"id": null, "hits": [{"query": "SCO5089", "subject": "WP_338785111.1", "identity": 42.683, "coverage": 95.34883720930233, "evalue": 4.12e-12, "bitscore": 66.6}], "name": "WP_338785111.1", "ipg": "818947935", "start": 8902996, "end": 8903254, "strand": 1, "sequence": null}, {"id": null, "hits": [{"query": "SCO5089", "subject": "WP_338783614.1", "identity": 44.444, "coverage": 94.18604651162791, "evalue": 1.78e-08, "bitscore": 57.4}], "name": "WP_338783614.1", "ipg": "818946463", "start": 6917200, "end": 6917461, "strand": 1, "sequence": null}], "clusters": [{"indices": [2, 4, 6, 0], "subjects": [], "intermediate_genes": [], "score": 6.13744, "start": 6914677, "end": 6918279, "number": 1701}, {"indices": [5, 3, 1], "subjects": [], "intermediate_genes": [], "score": 4.09146, "start": 8902996, "end": 8909773, "number": 1702}]}]}, {"name": "Streptomyces sp.", "strain": "HNM0574", "scaffolds": [{"accession": "NZ_JAASAH010000007.1", "subjects": [{"id": null, "hits": [{"query": "SCO5086", "subject": "WP_169443020.1", "identity": 62.452, "coverage": 100.0, "evalue": 2.96e-111, "bitscore": 331.0}], "name": "WP_169443020.1", "ipg": "317126163", "start": 174664, "end": 175450, "strand": -1, "sequence": null}, {"id": null, "hits": [{"query": "SCO5087", "subject": "WP_169443023.1", "identity": 70.874, "coverage": 88.22269807280514, "evalue": 0.0, "bitscore": 597.0}], "name": "WP_169443023.1", "ipg": "317129141", "start": 177072, "end": 178344, "strand": -1, "sequence": null}, {"id": null, "hits": [{"query": "SCO5088", "subject": "WP_169443022.1", "identity": 61.013, "coverage": 97.05159705159704, "evalue": 2.04e-162, "bitscore": 473.0}], "name": "WP_169443022.1", "ipg": "317127652", "start": 175828, "end": 177076, "strand": -1, "sequence": null}, {"id": null, "hits": [{"query": "SCO5089", "subject": "WP_169443021.1", "identity": 46.988, "coverage": 96.51162790697676, "evalue": 5.04e-17, "bitscore": 79.0}], "name": "WP_169443021.1", "ipg": "317129763", "start": 175491, "end": 175761, "strand": -1, "sequence": null}], "clusters": [{"indices": [0, 3, 2, 1], "subjects": [], "intermediate_genes": [], "score": 6.148, "start": 174664, "end": 178344, "number": 1709}]}]}, {"name": "Streptomyces sp.", "strain": "A3M-1-3", "scaffolds": [{"accession": "NZ_JANAVP010000027.1", "subjects": [{"id": null, "hits": [{"query": "SCO5086", "subject": "WP_254374252.1", "identity": 60.92, "coverage": 100.0, "evalue": 3.34e-111, "bitscore": 331.0}], "name": "WP_254374252.1", "ipg": "563840647", "start": 33132, "end": 33918, "strand": 1, "sequence": null}, {"id": null, "hits": [{"query": "SCO5087", "subject": "WP_254374249.1", "identity": 70.714, "coverage": 89.93576017130621, "evalue": 0.0, "bitscore": 596.0}], "name": "WP_254374249.1", "ipg": "563840561", "start": 30189, "end": 31470, "strand": 1, "sequence": null}, {"id": null, "hits": [{"query": "SCO5088", "subject": "WP_254374250.1", "identity": 62.06, "coverage": 97.78869778869779, "evalue": 1.25e-171, "bitscore": 496.0}], "name": "WP_254374250.1", "ipg": "563840576", "start": 31466, "end": 32690, "strand": 1, "sequence": null}, {"id": null, "hits": [{"query": "SCO5089", "subject": "WP_254374251.1", "identity": 47.436, "coverage": 90.69767441860465, "evalue": 1.36e-09, "bitscore": 60.1}], "name": "WP_254374251.1", "ipg": "563840560", "start": 32774, "end": 33044, "strand": 1, "sequence": null}], "clusters": [{"indices": [1, 2, 3, 0], "subjects": [], "intermediate_genes": [], "score": 6.14831, "start": 30189, "end": 33918, "number": 1711}]}]}, {"name": "Streptomyces sp.", "strain": "NPDC056480", "scaffolds": [{"accession": "NZ_JBHTSA010000115.1", "subjects": [{"id": null, "hits": [{"query": "SCO5086", "subject": "WP_383590329.1", "identity": 64.961, "coverage": 97.31800766283524, "evalue": 3.43e-111, "bitscore": 331.0}], "name": "WP_383590329.1", "ipg": "917312638", "start": 2957, "end": 3752, "strand": -1, "sequence": null}, {"id": null, "hits": [{"query": "SCO5087", "subject": "WP_383590335.1", "identity": 72.249, "coverage": 89.50749464668094, "evalue": 0.0, "bitscore": 608.0}], "name": "WP_383590335.1", "ipg": "917313003", "start": 5592, "end": 6858, "strand": -1, "sequence": null}, {"id": null, "hits": [{"query": "SCO5088", "subject": "WP_383590333.1", "identity": 64.824, "coverage": 97.78869778869779, "evalue": 3.32e-169, "bitscore": 491.0}], "name": "WP_383590333.1", "ipg": "917311447", "start": 4267, "end": 5596, "strand": -1, "sequence": null}, {"id": null, "hits": [{"query": "SCO5089", "subject": "WP_383590331.1", "identity": 48.81, "coverage": 97.67441860465115, "evalue": 8.11e-12, "bitscore": 65.9}], "name": "WP_383590331.1", "ipg": "917308667", "start": 3900, "end": 4158, "strand": -1, "sequence": null}], "clusters": [{"indices": [0, 3, 2, 1], "subjects": [], "intermediate_genes": [], "score": 6.14959, "start": 2957, "end": 6858, "number": 1713}]}, {"accession": "NZ_JBHTSA010000200.1", "subjects": [{"id": null, "hits": [{"query": "SCO5086", "subject": "WP_383592881.1", "identity": 55.212, "coverage": 99.23371647509579, "evalue": 1.01e-96, "bitscore": 294.0}], "name": "WP_383592881.1", "ipg": "917307246", "start": 3686, "end": 4469, "strand": 1, "sequence": null}, {"id": null, "hits": [{"query": "SCO5087", "subject": "WP_383592872.1", "identity": 63.962, "coverage": 89.07922912205566, "evalue": 0.0, "bitscore": 533.0}], "name": "WP_383592872.1", "ipg": "917308094", "start": 858, "end": 2127, "strand": 1, "sequence": null}, {"id": null, "hits": [{"query": "SCO5088", "subject": "WP_383592875.1", "identity": 53.885, "coverage": 98.03439803439802, "evalue": 4.33e-135, "bitscore": 403.0}], "name": "WP_383592875.1", "ipg": "917312281", "start": 2123, "end": 3341, "strand": 1, "sequence": null}], "clusters": [{"indices": [1, 2, 0], "subjects": [], "intermediate_genes": [], "score": 4.123, "start": 858, "end": 4469, "number": 1715}]}]}, {"name": "Streptomyces sp.", "strain": "NPDC048521", "scaffolds": [{"accession": "NZ_JBICWR010000012.1", "subjects": [{"id": null, "hits": [{"query": "SCO5086", "subject": "WP_393744216.1", "identity": 63.32, "coverage": 99.23371647509579, "evalue": 3.85e-111, "bitscore": 330.0}], "name": "WP_393744216.1", "ipg": "925385747", "start": 304464, "end": 305247, "strand": 1, "sequence": null}, {"id": null, "hits": [{"query": "SCO5087", "subject": "WP_393744211.1", "identity": 68.116, "coverage": 88.6509635974304, "evalue": 0.0, "bitscore": 567.0}], "name": "WP_393744211.1", "ipg": "925387173", "start": 301588, "end": 302857, "strand": 1, "sequence": null}, {"id": null, "hits": [{"query": "SCO5088", "subject": "WP_393744212.1", "identity": 61.795, "coverage": 95.82309582309583, "evalue": 2.23e-150, "bitscore": 442.0}], "name": "WP_393744212.1", "ipg": "925389956", "start": 302853, "end": 304068, "strand": 1, "sequence": null}, {"id": null, "hits": [{"query": "SCO5089", "subject": "WP_393744214.1", "identity": 46.154, "coverage": 90.69767441860465, "evalue": 4.41e-08, "bitscore": 56.2}], "name": "WP_393744214.1", "ipg": "925388073", "start": 304116, "end": 304380, "strand": 1, "sequence": null}], "clusters": [{"indices": [1, 2, 3, 0], "subjects": [], "intermediate_genes": [], "score": 6.13952, "start": 301588, "end": 305247, "number": 1721}]}]}, {"name": "Streptomyces sp.", "strain": "NPDC001307", "scaffolds": [{"accession": "NZ_JBIAXD010000022.1", "subjects": [{"id": null, "hits": [{"query": "SCO5086", "subject": "WP_351808185.1", "identity": 70.763, "coverage": 90.42145593869732, "evalue": 3.99e-111, "bitscore": 330.0}], "name": "WP_351808185.1", "ipg": "861021729", "start": 137574, "end": 138288, "strand": 1, "sequence": null}, {"id": null, "hits": [{"query": "SCO5087", "subject": "WP_390683620.1", "identity": 76.57, "coverage": 88.6509635974304, "evalue": 0.0, "bitscore": 654.0}], "name": "WP_390683620.1", "ipg": "921254209", "start": 140011, "end": 141280, "strand": 1, "sequence": null}, {"id": null, "hits": [{"query": "SCO5088", "subject": "WP_390683621.1", "identity": 67.83, "coverage": 98.52579852579852, "evalue": 0.0, "bitscore": 524.0}], "name": "WP_390683621.1", "ipg": "921251695", "start": 141276, "end": 142494, "strand": 1, "sequence": null}, {"id": null, "hits": [{"query": "SCO5089", "subject": "WP_365322697.1", "identity": 53.012, "coverage": 96.51162790697676, "evalue": 7.18e-18, "bitscore": 81.3}], "name": "WP_365322697.1", "ipg": "878349481", "start": 142496, "end": 142751, "strand": 1, "sequence": null}], "clusters": [{"indices": [0, 1, 2, 3], "subjects": [], "intermediate_genes": [], "score": 7.15893, "start": 137574, "end": 142751, "number": 1727}]}]}, {"name": "Streptomyces sp.", "strain": "NPDC017448", "scaffolds": [{"accession": "NZ_JBIRLM010000008.1", "subjects": [{"id": null, "hits": [{"query": "SCO5086", "subject": "WP_398089754.1", "identity": 61.686, "coverage": 100.0, "evalue": 4.07e-111, "bitscore": 330.0}], "name": "WP_398089754.1", "ipg": "932548544", "start": 18101, "end": 18887, "strand": -1, "sequence": null}, {"id": null, "hits": [{"query": "SCO5087", "subject": "WP_398089760.1", "identity": 67.376, "coverage": 89.93576017130621, "evalue": 0.0, "bitscore": 584.0}], "name": "WP_398089760.1", "ipg": "932547527", "start": 20931, "end": 22200, "strand": 1, "sequence": null}, {"id": null, "hits": [{"query": "SCO5089", "subject": "WP_398089763.1", "identity": 46.914, "coverage": 94.18604651162791, "evalue": 2.97e-13, "bitscore": 69.3}], "name": "WP_398089763.1", "ipg": "932546332", "start": 23600, "end": 23858, "strand": 1, "sequence": null}], "clusters": [{"indices": [0, 1, 2], "subjects": [], "intermediate_genes": [], "score": 4.09833, "start": 18101, "end": 23858, "number": 1729}]}]}, {"name": "Streptomyces sp.", "strain": "DH8", "scaffolds": [{"accession": "NZ_JAHWGQ010000020.1", "subjects": [{"id": null, "hits": [{"query": "SCO5086", "subject": "WP_228993445.1", "identity": 61.686, "coverage": 100.0, "evalue": 4.25e-111, "bitscore": 330.0}], "name": "WP_228993445.1", "ipg": "505071468", "start": 25673, "end": 26459, "strand": -1, "sequence": null}, {"id": null, "hits": [{"query": "SCO5087", "subject": "WP_228993448.1", "identity": 67.376, "coverage": 89.93576017130621, "evalue": 0.0, "bitscore": 584.0}], "name": "WP_228993448.1", "ipg": "505071436", "start": 28492, "end": 29761, "strand": 1, "sequence": null}, {"id": null, "hits": [{"query": "SCO5089", "subject": "WP_228993450.1", "identity": 46.914, "coverage": 94.18604651162791, "evalue": 4.12e-13, "bitscore": 68.9}], "name": "WP_228993450.1", "ipg": "505071455", "start": 31173, "end": 31431, "strand": 1, "sequence": null}], "clusters": [{"indices": [0, 1, 2], "subjects": [], "intermediate_genes": [], "score": 4.09829, "start": 25673, "end": 31431, "number": 1731}]}]}, {"name": "Streptomyces sp.", "strain": "NPDC001410", "scaffolds": [{"accession": "NZ_JBIAWE010000015.1", "subjects": [{"id": null, "hits": [{"query": "SCO5086", "subject": "WP_390773067.1", "identity": 60.92, "coverage": 100.0, "evalue": 4.59e-111, "bitscore": 330.0}], "name": "WP_390773067.1", "ipg": "921153777", "start": 153865, "end": 154651, "strand": -1, "sequence": null}, {"id": null, "hits": [{"query": "SCO5087", "subject": "WP_390773069.1", "identity": 69.175, "coverage": 88.22269807280514, "evalue": 0.0, "bitscore": 588.0}], "name": "WP_390773069.1", "ipg": "921153385", "start": 156291, "end": 157626, "strand": -1, "sequence": null}, {"id": null, "hits": [{"query": "SCO5088", "subject": "WP_390773068.1", "identity": 59.75, "coverage": 98.28009828009829, "evalue": 3.95e-160, "bitscore": 466.0}], "name": "WP_390773068.1", "ipg": "921157753", "start": 155071, "end": 156295, "strand": -1, "sequence": null}, {"id": null, "hits": [{"query": "SCO5089", "subject": "WP_386575374.1", "identity": 51.22, "coverage": 95.34883720930233, "evalue": 3.34e-17, "bitscore": 79.7}], "name": "WP_386575374.1", "ipg": "915223601", "start": 154745, "end": 155018, "strand": -1, "sequence": null}], "clusters": [{"indices": [0, 3, 2, 1], "subjects": [], "intermediate_genes": [], "score": 6.14637, "start": 153865, "end": 157626, "number": 1732}]}]}, {"name": "Streptomyces sp.", "strain": "SID8374", "scaffolds": [{"accession": "NZ_WWGH01000002.1", "subjects": [{"id": null, "hits": [{"query": "SCO5086", "subject": "WP_161280637.1", "identity": 64.751, "coverage": 100.0, "evalue": 4.59e-111, "bitscore": 330.0}], "name": "WP_161280637.1", "ipg": "290862182", "start": 875793, "end": 876579, "strand": 1, "sequence": null}, {"id": null, "hits": [{"query": "SCO5088", "subject": "WP_161280648.1", "identity": 58.603, "coverage": 98.52579852579852, "evalue": 2.88e-141, "bitscore": 419.0}], "name": "WP_161280648.1", "ipg": "290858471", "start": 888936, "end": 890160, "strand": -1, "sequence": null}, {"id": null, "hits": [{"query": "SCO5089", "subject": "WP_161280627.1", "identity": 44.706, "coverage": 98.83720930232558, "evalue": 3.9e-11, "bitscore": 63.9}], "name": "WP_161280627.1", "ipg": "290860594", "start": 863382, "end": 863640, "strand": 1, "sequence": null}], "clusters": [{"indices": [2, 0, 1], "subjects": [], "intermediate_genes": [], "score": 3.08129, "start": 863382, "end": 890160, "number": 1734}]}]}, {"name": "Streptomyces sp.", "strain": "MBT27", "scaffolds": [{"accession": "NZ_CP070373.1", "subjects": [{"id": null, "hits": [{"query": "SCO5086", "subject": "WP_167153299.1", "identity": 63.846, "coverage": 99.61685823754789, "evalue": 4.67e-111, "bitscore": 330.0}], "name": "WP_167153299.1", "ipg": "309400846", "start": 7115677, "end": 7116475, "strand": 1, "sequence": null}, {"id": null, "hits": [{"query": "SCO5087", "subject": "WP_161244447.1", "identity": 65.072, "coverage": 89.50749464668094, "evalue": 0.0, "bitscore": 566.0}], "name": "WP_161244447.1", "ipg": "291054355", "start": 7111437, "end": 7112709, "strand": 1, "sequence": null}, {"id": null, "hits": [{"query": "SCO5088", "subject": "WP_167153301.1", "identity": 58.779, "coverage": 96.56019656019656, "evalue": 5.73e-138, "bitscore": 410.0}], "name": "WP_167153301.1", "ipg": "309400831", "start": 7112705, "end": 7113953, "strand": 1, "sequence": null}, {"id": null, "hits": [{"query": "SCO5089", "subject": "WP_161244445.1", "identity": 44.156, "coverage": 89.53488372093024, "evalue": 3.1e-13, "bitscore": 69.3}], "name": "WP_161244445.1", "ipg": "291054595", "start": 7114002, "end": 7114260, "strand": 1, "sequence": null}], "clusters": [{"indices": [1, 2, 3, 0], "subjects": [], "intermediate_genes": [], "score": 6.13753, "start": 7111437, "end": 7116475, "number": 1736}]}]}, {"name": "Streptomyces sp.", "strain": "Ag82_O1-12", "scaffolds": [{"accession": "NZ_FXUW01000001.1", "subjects": [{"id": null, "hits": [{"query": "SCO5086", "subject": "WP_097215206.1", "identity": 62.257, "coverage": 98.46743295019157, "evalue": 4.68e-111, "bitscore": 330.0}], "name": "WP_097215206.1", "ipg": "161904745", "start": 1002915, "end": 1003695, "strand": -1, "sequence": null}, {"id": null, "hits": [{"query": "SCO5087", "subject": "WP_097215208.1", "identity": 61.611, "coverage": 90.36402569593149, "evalue": 0.0, "bitscore": 529.0}], "name": "WP_097215208.1", "ipg": "161904811", "start": 1005409, "end": 1006678, "strand": 1, "sequence": null}, {"id": null, "hits": [{"query": "SCO5089", "subject": "WP_031110855.1", "identity": 42.683, "coverage": 95.34883720930233, "evalue": 5.36e-11, "bitscore": 63.5}], "name": "WP_031110855.1", "ipg": "59924262", "start": 1009180, "end": 1009438, "strand": -1, "sequence": null}, {"id": null, "hits": [{"query": "SCO5089", "subject": "WP_097222665.1", "identity": 40.964, "coverage": 95.34883720930233, "evalue": 1.32e-07, "bitscore": 55.1}], "name": "WP_097222665.1", "ipg": "161910810", "start": 8256847, "end": 8257102, "strand": 1, "sequence": null}], "clusters": [{"indices": [0, 1, 2], "subjects": [], "intermediate_genes": [], "score": 4.09225, "start": 1002915, "end": 1009438, "number": 1737}]}]}, {"name": "Streptomyces sp.", "strain": "NPDC057257", "scaffolds": [{"accession": "NZ_JBHUXY010000009.1", "subjects": [{"id": null, "hits": [{"query": "SCO5086", "subject": "WP_242779432.1", "identity": 64.729, "coverage": 98.85057471264368, "evalue": 4.94e-111, "bitscore": 330.0}], "name": "WP_242779432.1", "ipg": "535229240", "start": 105992, "end": 106793, "strand": -1, "sequence": null}, {"id": null, "hits": [{"query": "SCO5087", "subject": "WP_242779441.1", "identity": 69.231, "coverage": 89.07922912205566, "evalue": 0.0, "bitscore": 588.0}], "name": "WP_242779441.1", "ipg": "535229079", "start": 108353, "end": 109625, "strand": -1, "sequence": null}, {"id": null, "hits": [{"query": "SCO5088", "subject": "WP_242779438.1", "identity": 62.907, "coverage": 98.03439803439802, "evalue": 3.95e-160, "bitscore": 466.0}], "name": "WP_242779438.1", "ipg": "535236162", "start": 107136, "end": 108357, "strand": -1, "sequence": null}, {"id": null, "hits": [{"query": "SCO5089", "subject": "WP_383594148.1", "identity": 47.561, "coverage": 95.34883720930233, "evalue": 4.77e-17, "bitscore": 79.0}], "name": "WP_383594148.1", "ipg": "909496181", "start": 106840, "end": 107110, "strand": -1, "sequence": null}], "clusters": [{"indices": [0, 3, 2, 1], "subjects": [], "intermediate_genes": [], "score": 6.1463, "start": 105992, "end": 109625, "number": 1741}]}, {"accession": "NZ_JBHUXY010000026.1", "subjects": [{"id": null, "hits": [{"query": "SCO5086", "subject": "WP_242779390.1", "identity": 60.153, "coverage": 100.0, "evalue": 1.86e-101, "bitscore": 306.0}], "name": "WP_242779390.1", "ipg": "535234797", "start": 124942, "end": 125728, "strand": -1, "sequence": null}, {"id": null, "hits": [{"query": "SCO5087", "subject": "WP_383600950.1", "identity": 69.905, "coverage": 90.36402569593149, "evalue": 0.0, "bitscore": 593.0}], "name": "WP_383600950.1", "ipg": "909492599", "start": 127448, "end": 128717, "strand": -1, "sequence": null}, {"id": null, "hits": [{"query": "SCO5088", "subject": "WP_242779396.1", "identity": 61.654, "coverage": 98.03439803439802, "evalue": 3.55e-157, "bitscore": 459.0}], "name": "WP_242779396.1", "ipg": "535229908", "start": 126234, "end": 127452, "strand": -1, "sequence": null}, {"id": null, "hits": [{"query": "SCO5089", "subject": "WP_242779393.1", "identity": 51.282, "coverage": 90.69767441860465, "evalue": 9.93e-17, "bitscore": 78.2}], "name": "WP_242779393.1", "ipg": "535235208", "start": 125855, "end": 126125, "strand": -1, "sequence": null}], "clusters": [{"indices": [0, 3, 2, 1], "subjects": [], "intermediate_genes": [], "score": 6.14362, "start": 124942, "end": 128717, "number": 1743}]}, {"accession": "NZ_JBHUXY010000025.1", "subjects": [{"id": null, "hits": [{"query": "SCO5087", "subject": "WP_242768819.1", "identity": 67.874, "coverage": 88.6509635974304, "evalue": 0.0, "bitscore": 568.0}], "name": "WP_242768819.1", "ipg": "535235875", "start": 37142, "end": 38411, "strand": -1, "sequence": null}, {"id": null, "hits": [{"query": "SCO5088", "subject": "WP_383600507.1", "identity": 57.96, "coverage": 98.03439803439802, "evalue": 1.7e-148, "bitscore": 437.0}], "name": "WP_383600507.1", "ipg": "909496237", "start": 35925, "end": 37146, "strand": -1, "sequence": null}, {"id": null, "hits": [{"query": "SCO5089", "subject": "WP_242768820.1", "identity": 46.575, "coverage": 84.88372093023256, "evalue": 7.04e-11, "bitscore": 63.5}], "name": "WP_242768820.1", "ipg": "535230667", "start": 35614, "end": 35884, "strand": -1, "sequence": null}], "clusters": [{"indices": [2, 1, 0], "subjects": [], "intermediate_genes": [], "score": 5.10685, "start": 35614, "end": 38411, "number": 1745}]}]}, {"name": "Streptomyces sp.", "strain": "NBC_00285", "scaffolds": [{"accession": "NZ_CP108055.1", "subjects": [{"id": null, "hits": [{"query": "SCO5086", "subject": "WP_328746845.1", "identity": 61.686, "coverage": 100.0, "evalue": 5.12e-111, "bitscore": 330.0}], "name": "WP_328746845.1", "ipg": "787975630", "start": 3198623, "end": 3199409, "strand": -1, "sequence": null}, {"id": null, "hits": [{"query": "SCO5087", "subject": "WP_328746849.1", "identity": 65.632, "coverage": 89.50749464668094, "evalue": 0.0, "bitscore": 560.0}], "name": "WP_328746849.1", "ipg": "787975611", "start": 3201694, "end": 3202969, "strand": -1, "sequence": null}, {"id": null, "hits": [{"query": "SCO5088", "subject": "WP_328746848.1", "identity": 61.965, "coverage": 97.54299754299754, "evalue": 5.7e-147, "bitscore": 433.0}], "name": "WP_328746848.1", "ipg": "787975613", "start": 3200456, "end": 3201698, "strand": -1, "sequence": null}, {"id": null, "hits": [{"query": "SCO5089", "subject": "WP_328746847.1", "identity": 48.78, "coverage": 95.34883720930233, "evalue": 2.83e-19, "bitscore": 84.7}], "name": "WP_328746847.1", "ipg": "787975663", "start": 3200145, "end": 3200403, "strand": -1, "sequence": null}], "clusters": [{"indices": [0, 3, 2, 1], "subjects": [], "intermediate_genes": [], "score": 6.14077, "start": 3198623, "end": 3202969, "number": 1747}]}]}, {"name": "Streptomyces sp.", "strain": "NPDC096068", "scaffolds": [{"accession": "NZ_JBEOSW010000036.1", "subjects": [{"id": null, "hits": [{"query": "SCO5086", "subject": "WP_121831485.1", "identity": 64.173, "coverage": 97.31800766283524, "evalue": 5.78e-111, "bitscore": 330.0}], "name": "WP_121831485.1", "ipg": "215308255", "start": 28846, "end": 29632, "strand": -1, "sequence": null}, {"id": null, "hits": [{"query": "SCO5087", "subject": "WP_053645746.1", "identity": 63.768, "coverage": 88.6509635974304, "evalue": 0.0, "bitscore": 533.0}], "name": "WP_053645746.1", "ipg": "91443165", "start": 30830, "end": 32111, "strand": 1, "sequence": null}, {"id": null, "hits": [{"query": "SCO5088", "subject": "WP_351970150.1", "identity": 61.765, "coverage": 99.26289926289927, "evalue": 2.66e-159, "bitscore": 464.0}], "name": "WP_351970150.1", "ipg": "861627108", "start": 32107, "end": 33355, "strand": 1, "sequence": null}, {"id": null, "hits": [{"query": "SCO5089", "subject": "WP_351970151.1", "identity": 42.553, "coverage": 54.65116279069767, "evalue": 0.000688, "bitscore": 45.8}], "name": "WP_351970151.1", "ipg": "861623401", "start": 33406, "end": 33688, "strand": 1, "sequence": null}], "clusters": [{"indices": [0, 1, 2, 3], "subjects": [], "intermediate_genes": [], "score": 7.13728, "start": 28846, "end": 33688, "number": 1749}]}]}, {"name": "Streptomyces sp.", "strain": "NPDC012950", "scaffolds": [{"accession": "NZ_JBIBAZ010000015.1", "subjects": [{"id": null, "hits": [{"query": "SCO5086", "subject": "WP_121831485.1", "identity": 64.173, "coverage": 97.31800766283524, "evalue": 5.78e-111, "bitscore": 330.0}], "name": "WP_121831485.1", "ipg": "215308255", "start": 171566, "end": 172352, "strand": 1, "sequence": null}, {"id": null, "hits": [{"query": "SCO5087", "subject": "WP_053645746.1", "identity": 63.768, "coverage": 88.6509635974304, "evalue": 0.0, "bitscore": 533.0}], "name": "WP_053645746.1", "ipg": "91443165", "start": 169087, "end": 170368, "strand": -1, "sequence": null}, {"id": null, "hits": [{"query": "SCO5088", "subject": "WP_389668047.1", "identity": 61.765, "coverage": 99.26289926289927, "evalue": 2.6e-159, "bitscore": 465.0}], "name": "WP_389668047.1", "ipg": "921628170", "start": 167843, "end": 169091, "strand": -1, "sequence": null}, {"id": null, "hits": [{"query": "SCO5089", "subject": "WP_121831481.1", "identity": 42.553, "coverage": 54.65116279069767, "evalue": 0.000555, "bitscore": 45.8}], "name": "WP_121831481.1", "ipg": "215308289", "start": 167513, "end": 167792, "strand": -1, "sequence": null}], "clusters": [{"indices": [3, 2, 1, 0], "subjects": [], "intermediate_genes": [], "score": 7.13738, "start": 167513, "end": 172352, "number": 1753}]}]}, {"name": "Streptomyces sp.", "strain": "NPDC007910", "scaffolds": [{"accession": "NZ_JBIBKP010000016.1", "subjects": [{"id": null, "hits": [{"query": "SCO5086", "subject": "WP_121831485.1", "identity": 64.173, "coverage": 97.31800766283524, "evalue": 5.78e-111, "bitscore": 330.0}], "name": "WP_121831485.1", "ipg": "215308255", "start": 7662, "end": 8448, "strand": -1, "sequence": null}, {"id": null, "hits": [{"query": "SCO5087", "subject": "WP_121831483.1", "identity": 63.768, "coverage": 88.6509635974304, "evalue": 0.0, "bitscore": 534.0}], "name": "WP_121831483.1", "ipg": "215308246", "start": 9646, "end": 10927, "strand": 1, "sequence": null}, {"id": null, "hits": [{"query": "SCO5088", "subject": "WP_121831482.1", "identity": 61.765, "coverage": 99.26289926289927, "evalue": 2.21e-159, "bitscore": 465.0}], "name": "WP_121831482.1", "ipg": "215308238", "start": 10923, "end": 12171, "strand": 1, "sequence": null}, {"id": null, "hits": [{"query": "SCO5089", "subject": "WP_121831481.1", "identity": 42.553, "coverage": 54.65116279069767, "evalue": 0.000555, "bitscore": 45.8}], "name": "WP_121831481.1", "ipg": "215308289", "start": 12222, "end": 12501, "strand": 1, "sequence": null}], "clusters": [{"indices": [0, 1, 2, 3], "subjects": [], "intermediate_genes": [], "score": 7.13748, "start": 7662, "end": 12501, "number": 1757}]}]}, {"name": "Streptomyces sp.", "strain": "NPDC093071", "scaffolds": [{"accession": "NZ_JBIVPH010000001.1", "subjects": [{"id": null, "hits": [{"query": "SCO5086", "subject": "WP_121831485.1", "identity": 64.173, "coverage": 97.31800766283524, "evalue": 5.78e-111, "bitscore": 330.0}], "name": "WP_121831485.1", "ipg": "215308255", "start": 1285672, "end": 1286458, "strand": 1, "sequence": null}, {"id": null, "hits": [{"query": "SCO5087", "subject": "WP_402439514.1", "identity": 64.01, "coverage": 88.6509635974304, "evalue": 0.0, "bitscore": 535.0}], "name": "WP_402439514.1", "ipg": "939286842", "start": 1283193, "end": 1284474, "strand": -1, "sequence": null}, {"id": null, "hits": [{"query": "SCO5088", "subject": "WP_402439512.1", "identity": 61.765, "coverage": 99.26289926289927, "evalue": 3.81e-159, "bitscore": 464.0}], "name": "WP_402439512.1", "ipg": "939289788", "start": 1281949, "end": 1283197, "strand": -1, "sequence": null}, {"id": null, "hits": [{"query": "SCO5089", "subject": "WP_121831481.1", "identity": 42.553, "coverage": 54.65116279069767, "evalue": 0.000555, "bitscore": 45.8}], "name": "WP_121831481.1", "ipg": "215308289", "start": 1281619, "end": 1281898, "strand": -1, "sequence": null}], "clusters": [{"indices": [3, 2, 1, 0], "subjects": [], "intermediate_genes": [], "score": 7.13748, "start": 1281619, "end": 1286458, "number": 1767}]}]}, {"name": "Streptomyces sp.", "strain": "NPDC098101", "scaffolds": [{"accession": "NZ_JBIWAS010000008.1", "subjects": [{"id": null, "hits": [{"query": "SCO5086", "subject": "WP_121831485.1", "identity": 64.173, "coverage": 97.31800766283524, "evalue": 5.78e-111, "bitscore": 330.0}], "name": "WP_121831485.1", "ipg": "215308255", "start": 184861, "end": 185647, "strand": 1, "sequence": null}, {"id": null, "hits": [{"query": "SCO5087", "subject": "WP_053645746.1", "identity": 63.768, "coverage": 88.6509635974304, "evalue": 0.0, "bitscore": 533.0}], "name": "WP_053645746.1", "ipg": "91443165", "start": 182382, "end": 183663, "strand": -1, "sequence": null}, {"id": null, "hits": [{"query": "SCO5088", "subject": "WP_351970150.1", "identity": 61.765, "coverage": 99.26289926289927, "evalue": 2.66e-159, "bitscore": 464.0}], "name": "WP_351970150.1", "ipg": "861627108", "start": 181138, "end": 182386, "strand": -1, "sequence": null}, {"id": null, "hits": [{"query": "SCO5089", "subject": "WP_121831481.1", "identity": 42.553, "coverage": 54.65116279069767, "evalue": 0.000555, "bitscore": 45.8}], "name": "WP_121831481.1", "ipg": "215308289", "start": 180808, "end": 181087, "strand": -1, "sequence": null}], "clusters": [{"indices": [3, 2, 1, 0], "subjects": [], "intermediate_genes": [], "score": 7.13728, "start": 180808, "end": 185647, "number": 1769}]}]}, {"name": "Streptomyces sp.", "strain": "SID5770", "scaffolds": [{"accession": "NZ_WWIB01000347.1", "subjects": [{"id": null, "hits": [{"query": "SCO5086", "subject": "WP_121831485.1", "identity": 64.173, "coverage": 97.31800766283524, "evalue": 5.78e-111, "bitscore": 330.0}], "name": "WP_121831485.1", "ipg": "215308255", "start": 7959, "end": 8745, "strand": -1, "sequence": null}, {"id": null, "hits": [{"query": "SCO5087", "subject": "WP_121831483.1", "identity": 63.768, "coverage": 88.6509635974304, "evalue": 0.0, "bitscore": 534.0}], "name": "WP_121831483.1", "ipg": "215308246", "start": 9943, "end": 11224, "strand": 1, "sequence": null}, {"id": null, "hits": [{"query": "SCO5088", "subject": "WP_121831482.1", "identity": 61.765, "coverage": 99.26289926289927, "evalue": 2.21e-159, "bitscore": 465.0}], "name": "WP_121831482.1", "ipg": "215308238", "start": 11220, "end": 12468, "strand": 1, "sequence": null}, {"id": null, "hits": [{"query": "SCO5089", "subject": "WP_121831481.1", "identity": 42.553, "coverage": 54.65116279069767, "evalue": 0.000555, "bitscore": 45.8}], "name": "WP_121831481.1", "ipg": "215308289", "start": 12519, "end": 12798, "strand": 1, "sequence": null}], "clusters": [{"indices": [0, 1, 2, 3], "subjects": [], "intermediate_genes": [], "score": 7.13748, "start": 7959, "end": 12798, "number": 1772}]}]}, {"name": "Streptomyces sp.", "strain": "BK239", "scaffolds": [{"accession": "NZ_SHKS01000007.1", "subjects": [{"id": null, "hits": [{"query": "SCO5086", "subject": "WP_130443007.1", "identity": 63.178, "coverage": 98.85057471264368, "evalue": 5.92e-111, "bitscore": 330.0}], "name": "WP_130443007.1", "ipg": "234584250", "start": 221957, "end": 222746, "strand": -1, "sequence": null}, {"id": null, "hits": [{"query": "SCO5087", "subject": "WP_130443013.1", "identity": 68.095, "coverage": 89.93576017130621, "evalue": 0.0, "bitscore": 565.0}], "name": "WP_130443013.1", "ipg": "234584244", "start": 224486, "end": 225758, "strand": -1, "sequence": null}, {"id": null, "hits": [{"query": "SCO5088", "subject": "WP_130443011.1", "identity": 60.794, "coverage": 99.01719901719902, "evalue": 1.19e-159, "bitscore": 465.0}], "name": "WP_130443011.1", "ipg": "234584245", "start": 223278, "end": 224490, "strand": -1, "sequence": null}, {"id": null, "hits": [{"query": "SCO5089", "subject": "WP_130443009.1", "identity": 50.0, "coverage": 90.69767441860465, "evalue": 3.01e-17, "bitscore": 79.7}], "name": "WP_130443009.1", "ipg": "234584271", "start": 222909, "end": 223185, "strand": -1, "sequence": null}], "clusters": [{"indices": [0, 3, 2, 1], "subjects": [], "intermediate_genes": [], "score": 6.14397, "start": 221957, "end": 225758, "number": 1774}]}]}, {"name": "Streptomyces sp.", "strain": "NPDC021562", "scaffolds": [{"accession": "NZ_JBFACN010000050.1", "subjects": [{"id": null, "hits": [{"query": "SCO5086", "subject": "WP_132892322.1", "identity": 61.776, "coverage": 99.23371647509579, "evalue": 5.96e-111, "bitscore": 330.0}], "name": "WP_132892322.1", "ipg": "237960359", "start": 28685, "end": 29468, "strand": 1, "sequence": null}, {"id": null, "hits": [{"query": "SCO5087", "subject": "WP_361344017.1", "identity": 68.447, "coverage": 88.22269807280514, "evalue": 0.0, "bitscore": 577.0}], "name": "WP_361344017.1", "ipg": "872617707", "start": 24997, "end": 26302, "strand": 1, "sequence": null}, {"id": null, "hits": [{"query": "SCO5089", "subject": "WP_132892325.1", "identity": 37.805, "coverage": 95.34883720930233, "evalue": 1.71e-08, "bitscore": 57.4}], "name": "WP_132892325.1", "ipg": "237960360", "start": 27650, "end": 27911, "strand": 1, "sequence": null}], "clusters": [{"indices": [1, 2, 0], "subjects": [], "intermediate_genes": [], "score": 3.09644, "start": 24997, "end": 29468, "number": 1776}]}]}, {"name": "Streptomyces sp.", "strain": "NPDC002667", "scaffolds": [{"accession": "NZ_JBIAQR010000007.1", "subjects": [{"id": null, "hits": [{"query": "SCO5086", "subject": "WP_389403639.1", "identity": 61.303, "coverage": 100.0, "evalue": 6.17e-111, "bitscore": 330.0}], "name": "WP_389403639.1", "ipg": "920470219", "start": 486355, "end": 487141, "strand": 1, "sequence": null}, {"id": null, "hits": [{"query": "SCO5087", "subject": "WP_339132296.1", "identity": 71.359, "coverage": 88.22269807280514, "evalue": 0.0, "bitscore": 592.0}], "name": "WP_339132296.1", "ipg": "827068428", "start": 483314, "end": 484595, "strand": 1, "sequence": null}, {"id": null, "hits": [{"query": "SCO5088", "subject": "WP_389403637.1", "identity": 59.352, "coverage": 98.52579852579852, "evalue": 1.26e-165, "bitscore": 480.0}], "name": "WP_389403637.1", "ipg": "920471616", "start": 484591, "end": 485815, "strand": 1, "sequence": null}, {"id": null, "hits": [{"query": "SCO5089", "subject": "WP_389403638.1", "identity": 44.444, "coverage": 94.18604651162791, "evalue": 1.18e-13, "bitscore": 70.5}], "name": "WP_389403638.1", "ipg": "920471406", "start": 485953, "end": 486223, "strand": 1, "sequence": null}], "clusters": [{"indices": [1, 2, 3, 0], "subjects": [], "intermediate_genes": [], "score": 6.14725, "start": 483314, "end": 487141, "number": 1778}]}]}, {"name": "Streptomyces sp.", "strain": "NPDC002669", "scaffolds": [{"accession": "NZ_JBIAQQ010000024.1", "subjects": [{"id": null, "hits": [{"query": "SCO5086", "subject": "WP_376041908.1", "identity": 61.004, "coverage": 99.23371647509579, "evalue": 6.87e-111, "bitscore": 330.0}], "name": "WP_376041908.1", "ipg": "903515616", "start": 37842, "end": 38625, "strand": 1, "sequence": null}, {"id": null, "hits": [{"query": "SCO5087", "subject": "WP_388999657.1", "identity": 66.114, "coverage": 90.14989293361884, "evalue": 0.0, "bitscore": 555.0}], "name": "WP_388999657.1", "ipg": "920494263", "start": 29237, "end": 30503, "strand": 1, "sequence": null}, {"id": null, "hits": [{"query": "SCO5088", "subject": "WP_388999660.1", "identity": 57.855, "coverage": 98.52579852579852, "evalue": 1.31e-136, "bitscore": 407.0}], "name": "WP_388999660.1", "ipg": "920491547", "start": 30499, "end": 31756, "strand": 1, "sequence": null}, {"id": null, "hits": [{"query": "SCO5089", "subject": "WP_388999663.1", "identity": 48.571, "coverage": 81.3953488372093, "evalue": 2.3e-11, "bitscore": 64.7}], "name": "WP_388999663.1", "ipg": "920491379", "start": 31937, "end": 32201, "strand": 1, "sequence": null}], "clusters": [{"indices": [1, 2, 3, 0], "subjects": [], "intermediate_genes": [], "score": 6.13567, "start": 29237, "end": 38625, "number": 1790}]}]}, {"name": "Streptomyces sp.", "strain": "NPDC001777", "scaffolds": [{"accession": "NZ_JBIAUD010000027.1", "subjects": [{"id": null, "hits": [{"query": "SCO5086", "subject": "WP_376041908.1", "identity": 61.004, "coverage": 99.23371647509579, "evalue": 6.87e-111, "bitscore": 330.0}], "name": "WP_376041908.1", "ipg": "903515616", "start": 37931, "end": 38714, "strand": 1, "sequence": null}, {"id": null, "hits": [{"query": "SCO5087", "subject": "WP_388999657.1", "identity": 66.114, "coverage": 90.14989293361884, "evalue": 0.0, "bitscore": 555.0}], "name": "WP_388999657.1", "ipg": "920494263", "start": 29372, "end": 30638, "strand": 1, "sequence": null}, {"id": null, "hits": [{"query": "SCO5088", "subject": "WP_388999660.1", "identity": 57.855, "coverage": 98.52579852579852, "evalue": 1.31e-136, "bitscore": 407.0}], "name": "WP_388999660.1", "ipg": "920491547", "start": 30634, "end": 31891, "strand": 1, "sequence": null}, {"id": null, "hits": [{"query": "SCO5089", "subject": "WP_388999663.1", "identity": 48.571, "coverage": 81.3953488372093, "evalue": 2.3e-11, "bitscore": 64.7}], "name": "WP_388999663.1", "ipg": "920491379", "start": 32026, "end": 32290, "strand": 1, "sequence": null}], "clusters": [{"indices": [1, 2, 3, 0], "subjects": [], "intermediate_genes": [], "score": 6.13567, "start": 29372, "end": 38714, "number": 1794}]}]}, {"name": "Streptomyces sp.", "strain": "NPDC015184", "scaffolds": [{"accession": "NZ_JBIBUN010000032.1", "subjects": [{"id": null, "hits": [{"query": "SCO5086", "subject": "WP_376041908.1", "identity": 61.004, "coverage": 99.23371647509579, "evalue": 6.87e-111, "bitscore": 330.0}], "name": "WP_376041908.1", "ipg": "903515616", "start": 49670, "end": 50453, "strand": -1, "sequence": null}, {"id": null, "hits": [{"query": "SCO5087", "subject": "WP_392263108.1", "identity": 65.796, "coverage": 90.14989293361884, "evalue": 0.0, "bitscore": 553.0}], "name": "WP_392263108.1", "ipg": "923390469", "start": 57746, "end": 59012, "strand": -1, "sequence": null}, {"id": null, "hits": [{"query": "SCO5089", "subject": "WP_148832707.1", "identity": 48.571, "coverage": 81.3953488372093, "evalue": 1.32e-11, "bitscore": 65.1}], "name": "WP_148832707.1", "ipg": "268396249", "start": 56107, "end": 56371, "strand": -1, "sequence": null}], "clusters": [{"indices": [0, 2, 1], "subjects": [], "intermediate_genes": [], "score": 3.09481, "start": 49670, "end": 59012, "number": 1796}]}]}, {"name": "Streptomyces sp.", "strain": "NPDC087218", "scaffolds": [{"accession": "NZ_JBIUZA010000031.1", "subjects": [{"id": null, "hits": [{"query": "SCO5086", "subject": "WP_376041908.1", "identity": 61.004, "coverage": 99.23371647509579, "evalue": 6.87e-111, "bitscore": 330.0}], "name": "WP_376041908.1", "ipg": "903515616", "start": 31400, "end": 32183, "strand": -1, "sequence": null}, {"id": null, "hits": [{"query": "SCO5087", "subject": "WP_402352351.1", "identity": 66.114, "coverage": 90.14989293361884, "evalue": 0.0, "bitscore": 554.0}], "name": "WP_402352351.1", "ipg": "937809361", "start": 39462, "end": 40728, "strand": -1, "sequence": null}, {"id": null, "hits": [{"query": "SCO5088", "subject": "WP_402352348.1", "identity": 57.855, "coverage": 98.52579852579852, "evalue": 6.97e-137, "bitscore": 408.0}], "name": "WP_402352348.1", "ipg": "937810413", "start": 38209, "end": 39466, "strand": -1, "sequence": null}, {"id": null, "hits": [{"query": "SCO5089", "subject": "WP_388999663.1", "identity": 48.571, "coverage": 81.3953488372093, "evalue": 2.3e-11, "bitscore": 64.7}], "name": "WP_388999663.1", "ipg": "920491379", "start": 37819, "end": 38083, "strand": -1, "sequence": null}], "clusters": [{"indices": [0, 3, 2, 1], "subjects": [], "intermediate_genes": [], "score": 6.13567, "start": 31400, "end": 40728, "number": 1798}]}]}, {"name": "Streptomyces sp.", "strain": "sk2.1", "scaffolds": [{"accession": "NZ_RDBO01000013.1", "subjects": [{"id": null, "hits": [{"query": "SCO5086", "subject": "WP_376041908.1", "identity": 61.004, "coverage": 99.23371647509579, "evalue": 6.87e-111, "bitscore": 330.0}], "name": "WP_376041908.1", "ipg": "903515616", "start": 33443, "end": 34226, "strand": 1, "sequence": null}, {"id": null, "hits": [{"query": "SCO5087", "subject": "WP_148832703.1", "identity": 66.114, "coverage": 90.14989293361884, "evalue": 0.0, "bitscore": 553.0}], "name": "WP_148832703.1", "ipg": "268396303", "start": 24693, "end": 25959, "strand": 1, "sequence": null}, {"id": null, "hits": [{"query": "SCO5089", "subject": "WP_148832707.1", "identity": 48.571, "coverage": 81.3953488372093, "evalue": 1.32e-11, "bitscore": 65.1}], "name": "WP_148832707.1", "ipg": "268396249", "start": 27334, "end": 27598, "strand": 1, "sequence": null}], "clusters": [{"indices": [1, 2, 0], "subjects": [], "intermediate_genes": [], "score": 3.09481, "start": 24693, "end": 34226, "number": 1800}]}]}, {"name": "Streptomyces sp.", "strain": "KS_5", "scaffolds": [{"accession": "NZ_FNTE01000002.1", "subjects": [{"id": null, "hits": [{"query": "SCO5086", "subject": "WP_093868482.1", "identity": 62.069, "coverage": 100.0, "evalue": 6.96e-111, "bitscore": 330.0}], "name": "WP_093868482.1", "ipg": "125127113", "start": 1056932, "end": 1057718, "strand": 1, "sequence": null}, {"id": null, "hits": [{"query": "SCO5086", "subject": "WP_030956397.1", "identity": 55.985, "coverage": 99.23371647509579, "evalue": 2.67e-97, "bitscore": 295.0}], "name": "WP_030956397.1", "ipg": "59769907", "start": 1041118, "end": 1041904, "strand": -1, "sequence": null}, {"id": null, "hits": [{"query": "SCO5087", "subject": "WP_093868481.1", "identity": 67.788, "coverage": 89.07922912205566, "evalue": 0.0, "bitscore": 525.0}], "name": "WP_093868481.1", "ipg": "125127112", "start": 1053319, "end": 1054588, "strand": -1, "sequence": null}, {"id": null, "hits": [{"query": "SCO5088", "subject": "WP_093868480.1", "identity": 62.0, "coverage": 98.28009828009829, "evalue": 1.21e-158, "bitscore": 462.0}], "name": "WP_093868480.1", "ipg": "125127111", "start": 1052096, "end": 1053323, "strand": -1, "sequence": null}, {"id": null, "hits": [{"query": "SCO5089", "subject": "WP_093868479.1", "identity": 53.659, "coverage": 95.34883720930233, "evalue": 2.77e-19, "bitscore": 84.7}], "name": "WP_093868479.1", "ipg": "4428235", "start": 1051773, "end": 1052031, "strand": -1, "sequence": null}], "clusters": [{"indices": [1, 4, 3, 2, 0], "subjects": [], "intermediate_genes": [], "score": 8.16967, "start": 1041118, "end": 1057718, "number": 1801}]}]}, {"name": "Streptomyces sp.", "strain": "TLI_171", "scaffolds": [{"accession": "NZ_RAPS01000001.1", "subjects": [{"id": null, "hits": [{"query": "SCO5086", "subject": "WP_099902715.1", "identity": 61.39, "coverage": 99.23371647509579, "evalue": 7.1e-111, "bitscore": 330.0}], "name": "WP_099902715.1", "ipg": "169218395", "start": 5077931, "end": 5078714, "strand": 1, "sequence": null}, {"id": null, "hits": [{"query": "SCO5086", "subject": "WP_099900483.1", "identity": 61.811, "coverage": 97.31800766283524, "evalue": 2.84e-99, "bitscore": 301.0}], "name": "WP_099900483.1", "ipg": "169217013", "start": 3507417, "end": 3508212, "strand": -1, "sequence": null}, {"id": null, "hits": [{"query": "SCO5087", "subject": "WP_099900489.1", "identity": 67.718, "coverage": 88.22269807280514, "evalue": 0.0, "bitscore": 543.0}], "name": "WP_099900489.1", "ipg": "169217065", "start": 3509875, "end": 3511147, "strand": -1, "sequence": null}, {"id": null, "hits": [{"query": "SCO5088", "subject": "WP_099900487.1", "identity": 60.652, "coverage": 98.03439803439802, "evalue": 2.28e-168, "bitscore": 487.0}], "name": "WP_099900487.1", "ipg": "169217011", "start": 3508664, "end": 3509879, "strand": -1, "sequence": null}, {"id": null, "hits": [{"query": "SCO5088", "subject": "WP_099902711.1", "identity": 61.0, "coverage": 98.28009828009829, "evalue": 3.84e-156, "bitscore": 457.0}], "name": "WP_099902711.1", "ipg": "169218431", "start": 5075551, "end": 5076805, "strand": 1, "sequence": null}, {"id": null, "hits": [{"query": "SCO5089", "subject": "WP_099900485.1", "identity": 50.667, "coverage": 87.20930232558139, "evalue": 8.82e-18, "bitscore": 80.9}], "name": "WP_099900485.1", "ipg": "169217054", "start": 3508356, "end": 3508623, "strand": -1, "sequence": null}, {"id": null, "hits": [{"query": "SCO5089", "subject": "WP_180290582.1", "identity": 45.0, "coverage": 93.02325581395348, "evalue": 2.31e-15, "bitscore": 74.7}], "name": "WP_180290582.1", "ipg": "169218467", "start": 5076837, "end": 5077107, "strand": 1, "sequence": null}, {"id": null, "hits": [{"query": "SCO5089", "subject": "WP_099897862.1", "identity": 35.897, "coverage": 90.69767441860465, "evalue": 1.61e-07, "bitscore": 54.7}], "name": "WP_099897862.1", "ipg": "169215064", "start": 1285758, "end": 1286007, "strand": -1, "sequence": null}], "clusters": [{"indices": [1, 5, 3, 2], "subjects": [], "intermediate_genes": [], "score": 6.14119, "start": 3507417, "end": 3511147, "number": 1805}, {"indices": [4, 6, 0], "subjects": [], "intermediate_genes": [], "score": 4.08617, "start": 5075551, "end": 5078714, "number": 1806}]}]}, {"name": "Streptomyces sp.", "strain": "NPDC048710", "scaffolds": [{"accession": "NZ_JBICVI010000005.1", "subjects": [{"id": null, "hits": [{"query": "SCO5086", "subject": "WP_393473824.1", "identity": 61.004, "coverage": 99.23371647509579, "evalue": 7.92e-111, "bitscore": 330.0}], "name": "WP_393473824.1", "ipg": "925227623", "start": 485991, "end": 486774, "strand": 1, "sequence": null}, {"id": null, "hits": [{"query": "SCO5087", "subject": "WP_393474112.1", "identity": 66.667, "coverage": 88.6509635974304, "evalue": 0.0, "bitscore": 569.0}], "name": "WP_393474112.1", "ipg": "925227014", "start": 482333, "end": 483602, "strand": 1, "sequence": null}, {"id": null, "hits": [{"query": "SCO5089", "subject": "WP_393473818.1", "identity": 39.744, "coverage": 90.69767441860465, "evalue": 4.64e-10, "bitscore": 61.2}], "name": "WP_393473818.1", "ipg": "925227980", "start": 484987, "end": 485257, "strand": 1, "sequence": null}], "clusters": [{"indices": [1, 2, 0], "subjects": [], "intermediate_genes": [], "score": 3.09602, "start": 482333, "end": 486774, "number": 1809}]}, {"accession": "NZ_JBICVI010000004.1", "subjects": [{"id": null, "hits": [{"query": "SCO5087", "subject": "WP_393472415.1", "identity": 65.375, "coverage": 88.43683083511777, "evalue": 0.0, "bitscore": 549.0}], "name": "WP_393472415.1", "ipg": "925222140", "start": 502376, "end": 503657, "strand": 1, "sequence": null}, {"id": null, "hits": [{"query": "SCO5088", "subject": "WP_393472418.1", "identity": 58.458, "coverage": 98.52579852579852, "evalue": 5.26e-152, "bitscore": 446.0}], "name": "WP_393472418.1", "ipg": "925226125", "start": 503653, "end": 504883, "strand": 1, "sequence": null}, {"id": null, "hits": [{"query": "SCO5089", "subject": "WP_393472716.1", "identity": 47.126, "coverage": 100.0, "evalue": 9.03e-16, "bitscore": 75.9}], "name": "WP_393472716.1", "ipg": "925223797", "start": 504950, "end": 505205, "strand": 1, "sequence": null}], "clusters": [{"indices": [0, 1, 2], "subjects": [], "intermediate_genes": [], "score": 5.1070899999999995, "start": 502376, "end": 505205, "number": 1811}]}]}, {"name": "Streptomyces sp.", "strain": "NBC_01431", "scaffolds": [{"accession": "NZ_CP109496.1", "subjects": [{"id": null, "hits": [{"query": "SCO5086", "subject": "WP_329465248.1", "identity": 63.32, "coverage": 99.23371647509579, "evalue": 8.53e-111, "bitscore": 330.0}], "name": "WP_329465248.1", "ipg": "788555384", "start": 5490658, "end": 5491456, "strand": -1, "sequence": null}, {"id": null, "hits": [{"query": "SCO5087", "subject": "WP_329465254.1", "identity": 65.072, "coverage": 89.50749464668094, "evalue": 0.0, "bitscore": 567.0}], "name": "WP_329465254.1", "ipg": "788555412", "start": 5495813, "end": 5497085, "strand": -1, "sequence": null}, {"id": null, "hits": [{"query": "SCO5088", "subject": "WP_329465253.1", "identity": 59.9, "coverage": 98.03439803439802, "evalue": 3.15e-143, "bitscore": 424.0}], "name": "WP_329465253.1", "ipg": "788555416", "start": 5494569, "end": 5495817, "strand": -1, "sequence": null}, {"id": null, "hits": [{"query": "SCO5089", "subject": "WP_329465252.1", "identity": 42.667, "coverage": 87.20930232558139, "evalue": 4.89e-12, "bitscore": 66.2}], "name": "WP_329465252.1", "ipg": "788555392", "start": 5494274, "end": 5494529, "strand": -1, "sequence": null}], "clusters": [{"indices": [0, 3, 2, 1], "subjects": [], "intermediate_genes": [], "score": 6.13872, "start": 5490658, "end": 5497085, "number": 1819}]}]}, {"name": "Streptomyces sp.", "strain": "NPDC052000", "scaffolds": [{"accession": "NZ_JBFAXD010000001.1", "subjects": [{"id": null, "hits": [{"query": "SCO5086", "subject": "WP_329465248.1", "identity": 63.32, "coverage": 99.23371647509579, "evalue": 8.53e-111, "bitscore": 330.0}], "name": "WP_329465248.1", "ipg": "788555384", "start": 482629, "end": 483427, "strand": -1, "sequence": null}, {"id": null, "hits": [{"query": "SCO5087", "subject": "WP_366342200.1", "identity": 65.072, "coverage": 89.50749464668094, "evalue": 0.0, "bitscore": 567.0}], "name": "WP_366342200.1", "ipg": "879765605", "start": 487878, "end": 489150, "strand": -1, "sequence": null}, {"id": null, "hits": [{"query": "SCO5088", "subject": "WP_366342198.1", "identity": 59.542, "coverage": 96.56019656019656, "evalue": 5.23e-146, "bitscore": 431.0}], "name": "WP_366342198.1", "ipg": "879764821", "start": 486634, "end": 487882, "strand": -1, "sequence": null}, {"id": null, "hits": [{"query": "SCO5089", "subject": "WP_329465252.1", "identity": 42.667, "coverage": 87.20930232558139, "evalue": 4.89e-12, "bitscore": 66.2}], "name": "WP_329465252.1", "ipg": "788555392", "start": 486339, "end": 486594, "strand": -1, "sequence": null}], "clusters": [{"indices": [0, 3, 2, 1], "subjects": [], "intermediate_genes": [], "score": 6.13942, "start": 482629, "end": 489150, "number": 1821}]}]}, {"name": "Streptomyces sp.", "strain": "NPDC056682", "scaffolds": [{"accession": "NZ_JBHTXS010000005.1", "subjects": [{"id": null, "hits": [{"query": "SCO5086", "subject": "WP_329465248.1", "identity": 63.32, "coverage": 99.23371647509579, "evalue": 8.53e-111, "bitscore": 330.0}], "name": "WP_329465248.1", "ipg": "788555384", "start": 165195, "end": 165993, "strand": 1, "sequence": null}, {"id": null, "hits": [{"query": "SCO5087", "subject": "WP_329465254.1", "identity": 65.072, "coverage": 89.50749464668094, "evalue": 0.0, "bitscore": 567.0}], "name": "WP_329465254.1", "ipg": "788555412", "start": 160552, "end": 161824, "strand": 1, "sequence": null}, {"id": null, "hits": [{"query": "SCO5088", "subject": "WP_382799497.1", "identity": 59.288, "coverage": 96.56019656019656, "evalue": 1.7e-145, "bitscore": 429.0}], "name": "WP_382799497.1", "ipg": "916760406", "start": 161820, "end": 163068, "strand": 1, "sequence": null}, {"id": null, "hits": [{"query": "SCO5089", "subject": "WP_329465252.1", "identity": 42.667, "coverage": 87.20930232558139, "evalue": 4.89e-12, "bitscore": 66.2}], "name": "WP_329465252.1", "ipg": "788555392", "start": 163108, "end": 163363, "strand": 1, "sequence": null}], "clusters": [{"indices": [1, 2, 3, 0], "subjects": [], "intermediate_genes": [], "score": 6.13922, "start": 160552, "end": 165993, "number": 1823}]}]}, {"name": "Streptomyces sp.", "strain": "NPDC016566", "scaffolds": [{"accession": "NZ_JBIBRX010000022.1", "subjects": [{"id": null, "hits": [{"query": "SCO5086", "subject": "WP_067316377.1", "identity": 63.602, "coverage": 100.0, "evalue": 8.57e-111, "bitscore": 330.0}], "name": "WP_067316377.1", "ipg": "113016402", "start": 43868, "end": 44654, "strand": 1, "sequence": null}, {"id": null, "hits": [{"query": "SCO5087", "subject": "WP_145885175.1", "identity": 66.184, "coverage": 88.6509635974304, "evalue": 0.0, "bitscore": 560.0}], "name": "WP_145885175.1", "ipg": "264484286", "start": 72567, "end": 73836, "strand": 1, "sequence": null}, {"id": null, "hits": [{"query": "SCO5088", "subject": "WP_145885174.1", "identity": 59.113, "coverage": 99.26289926289927, "evalue": 1.97e-157, "bitscore": 459.0}], "name": "WP_145885174.1", "ipg": "264484347", "start": 73832, "end": 75050, "strand": 1, "sequence": null}, {"id": null, "hits": [{"query": "SCO5089", "subject": "WP_145885173.1", "identity": 43.902, "coverage": 95.34883720930233, "evalue": 2.9e-14, "bitscore": 72.0}], "name": "WP_145885173.1", "ipg": "264484341", "start": 75081, "end": 75339, "strand": 1, "sequence": null}], "clusters": [{"indices": [1, 2, 3], "subjects": [], "intermediate_genes": [], "score": 5.1091, "start": 72567, "end": 75339, "number": 1830}]}]}, {"name": "Streptomyces sp.", "strain": "BK340", "scaffolds": [{"accession": "NZ_VISR01000029.1", "subjects": [{"id": null, "hits": [{"query": "SCO5086", "subject": "WP_067316377.1", "identity": 63.602, "coverage": 100.0, "evalue": 8.57e-111, "bitscore": 330.0}], "name": "WP_067316377.1", "ipg": "113016402", "start": 117339, "end": 118125, "strand": -1, "sequence": null}, {"id": null, "hits": [{"query": "SCO5087", "subject": "WP_145885175.1", "identity": 66.184, "coverage": 88.6509635974304, "evalue": 0.0, "bitscore": 560.0}], "name": "WP_145885175.1", "ipg": "264484286", "start": 88025, "end": 89294, "strand": -1, "sequence": null}, {"id": null, "hits": [{"query": "SCO5088", "subject": "WP_145885174.1", "identity": 59.113, "coverage": 99.26289926289927, "evalue": 1.97e-157, "bitscore": 459.0}], "name": "WP_145885174.1", "ipg": "264484347", "start": 86811, "end": 88029, "strand": -1, "sequence": null}, {"id": null, "hits": [{"query": "SCO5089", "subject": "WP_145885173.1", "identity": 43.902, "coverage": 95.34883720930233, "evalue": 2.9e-14, "bitscore": 72.0}], "name": "WP_145885173.1", "ipg": "264484341", "start": 86522, "end": 86780, "strand": -1, "sequence": null}], "clusters": [{"indices": [3, 2, 1], "subjects": [], "intermediate_genes": [], "score": 5.1091, "start": 86522, "end": 89294, "number": 1832}]}]}, {"name": "Streptomyces sp.", "strain": "NPDC002055", "scaffolds": [{"accession": "NZ_JBEOXS010000030.1", "subjects": [{"id": null, "hits": [{"query": "SCO5086", "subject": "WP_351511262.1", "identity": 62.109, "coverage": 98.08429118773945, "evalue": 8.58e-111, "bitscore": 330.0}], "name": "WP_351511262.1", "ipg": "860896991", "start": 3174, "end": 3963, "strand": -1, "sequence": null}, {"id": null, "hits": [{"query": "SCO5087", "subject": "WP_351511268.1", "identity": 70.546, "coverage": 89.93576017130621, "evalue": 0.0, "bitscore": 593.0}], "name": "WP_351511268.1", "ipg": "860898230", "start": 5813, "end": 7127, "strand": -1, "sequence": null}, {"id": null, "hits": [{"query": "SCO5088", "subject": "WP_351511266.1", "identity": 60.453, "coverage": 97.54299754299754, "evalue": 6.14e-147, "bitscore": 433.0}], "name": "WP_351511266.1", "ipg": "860895161", "start": 4578, "end": 5817, "strand": -1, "sequence": null}, {"id": null, "hits": [{"query": "SCO5089", "subject": "WP_351511264.1", "identity": 50.0, "coverage": 97.67441860465115, "evalue": 8.4e-18, "bitscore": 80.9}], "name": "WP_351511264.1", "ipg": "860896698", "start": 4043, "end": 4307, "strand": -1, "sequence": null}], "clusters": [{"indices": [0, 3, 2, 1], "subjects": [], "intermediate_genes": [], "score": 6.14369, "start": 3174, "end": 7127, "number": 1834}]}]}, {"name": "Streptomyces sp.", "strain": "NPDC014746", "scaffolds": [{"accession": "NZ_JBIBYF010000011.1", "subjects": [{"id": null, "hits": [{"query": "SCO5086", "subject": "WP_384571316.1", "identity": 64.751, "coverage": 100.0, "evalue": 9.15e-111, "bitscore": 330.0}], "name": "WP_384571316.1", "ipg": "914483795", "start": 269843, "end": 270629, "strand": -1, "sequence": null}, {"id": null, "hits": [{"query": "SCO5088", "subject": "WP_391753755.1", "identity": 58.586, "coverage": 97.2972972972973, "evalue": 7.45e-139, "bitscore": 412.0}], "name": "WP_391753755.1", "ipg": "923729514", "start": 256097, "end": 257309, "strand": 1, "sequence": null}, {"id": null, "hits": [{"query": "SCO5089", "subject": "WP_329849272.1", "identity": 45.882, "coverage": 98.83720930232558, "evalue": 3.99e-12, "bitscore": 66.6}], "name": "WP_329849272.1", "ipg": "790643891", "start": 282721, "end": 282979, "strand": -1, "sequence": null}], "clusters": [{"indices": [1, 0, 2], "subjects": [], "intermediate_genes": [], "score": 3.08086, "start": 256097, "end": 282979, "number": 1836}]}]}, {"name": "Streptomyces sp.", "strain": "NPDC091368", "scaffolds": [{"accession": "NZ_JBIVUH010000003.1", "subjects": [{"id": null, "hits": [{"query": "SCO5086", "subject": "WP_384571316.1", "identity": 64.751, "coverage": 100.0, "evalue": 9.15e-111, "bitscore": 330.0}], "name": "WP_384571316.1", "ipg": "914483795", "start": 898084, "end": 898870, "strand": -1, "sequence": null}, {"id": null, "hits": [{"query": "SCO5088", "subject": "WP_401578828.1", "identity": 58.69, "coverage": 97.54299754299754, "evalue": 3.73e-139, "bitscore": 413.0}], "name": "WP_401578828.1", "ipg": "939648007", "start": 884326, "end": 885550, "strand": 1, "sequence": null}, {"id": null, "hits": [{"query": "SCO5089", "subject": "WP_329849272.1", "identity": 45.882, "coverage": 98.83720930232558, "evalue": 3.99e-12, "bitscore": 66.6}], "name": "WP_329849272.1", "ipg": "790643891", "start": 911362, "end": 911620, "strand": -1, "sequence": null}], "clusters": [{"indices": [1, 0, 2], "subjects": [], "intermediate_genes": [], "score": 3.08096, "start": 884326, "end": 911620, "number": 1838}]}]}, {"name": "Streptomyces sp.", "strain": "NPDC090298", "scaffolds": [{"accession": "NZ_JBIVYD010000004.1", "subjects": [{"id": null, "hits": [{"query": "SCO5086", "subject": "WP_384571316.1", "identity": 64.751, "coverage": 100.0, "evalue": 9.15e-111, "bitscore": 330.0}], "name": "WP_384571316.1", "ipg": "914483795", "start": 460767, "end": 461553, "strand": -1, "sequence": null}, {"id": null, "hits": [{"query": "SCO5088", "subject": "WP_361401624.1", "identity": 58.69, "coverage": 97.54299754299754, "evalue": 4.89e-139, "bitscore": 413.0}], "name": "WP_361401624.1", "ipg": "873221811", "start": 447028, "end": 448252, "strand": 1, "sequence": null}, {"id": null, "hits": [{"query": "SCO5089", "subject": "WP_329849272.1", "identity": 45.882, "coverage": 98.83720930232558, "evalue": 3.99e-12, "bitscore": 66.6}], "name": "WP_329849272.1", "ipg": "790643891", "start": 473961, "end": 474219, "strand": -1, "sequence": null}], "clusters": [{"indices": [1, 0, 2], "subjects": [], "intermediate_genes": [], "score": 3.08096, "start": 447028, "end": 474219, "number": 1842}]}]}, {"name": "Streptomyces sp.", "strain": "NPDC015350", "scaffolds": [{"accession": "NZ_JBIBTV010000038.1", "subjects": [{"id": null, "hits": [{"query": "SCO5086", "subject": "WP_392082707.1", "identity": 61.004, "coverage": 99.23371647509579, "evalue": 1.06e-110, "bitscore": 329.0}], "name": "WP_392082707.1", "ipg": "923226690", "start": 28734, "end": 29517, "strand": -1, "sequence": null}, {"id": null, "hits": [{"query": "SCO5087", "subject": "WP_392082713.1", "identity": 66.033, "coverage": 90.14989293361884, "evalue": 0.0, "bitscore": 555.0}], "name": "WP_392082713.1", "ipg": "923227944", "start": 36848, "end": 38114, "strand": -1, "sequence": null}, {"id": null, "hits": [{"query": "SCO5089", "subject": "WP_148832707.1", "identity": 48.571, "coverage": 81.3953488372093, "evalue": 1.32e-11, "bitscore": 65.1}], "name": "WP_148832707.1", "ipg": "268396249", "start": 35192, "end": 35456, "strand": -1, "sequence": null}], "clusters": [{"indices": [0, 2, 1], "subjects": [], "intermediate_genes": [], "score": 3.09491, "start": 28734, "end": 38114, "number": 1844}]}, {"accession": "NZ_JBIBTV010000036.1", "subjects": [{"id": null, "hits": [{"query": "SCO5086", "subject": "WP_392082533.1", "identity": 53.435, "coverage": 99.23371647509579, "evalue": 9.1e-87, "bitscore": 269.0}], "name": "WP_392082533.1", "ipg": "923224403", "start": 5262, "end": 6063, "strand": -1, "sequence": null}, {"id": null, "hits": [{"query": "SCO5087", "subject": "WP_392082534.1", "identity": 64.819, "coverage": 88.6509635974304, "evalue": 0.0, "bitscore": 536.0}], "name": "WP_392082534.1", "ipg": "923229678", "start": 6251, "end": 7523, "strand": 1, "sequence": null}, {"id": null, "hits": [{"query": "SCO5088", "subject": "WP_392082535.1", "identity": 61.347, "coverage": 98.28009828009829, "evalue": 8.2e-166, "bitscore": 481.0}], "name": "WP_392082535.1", "ipg": "923226872", "start": 7519, "end": 8743, "strand": 1, "sequence": null}, {"id": null, "hits": [{"query": "SCO5089", "subject": "WP_392082536.1", "identity": 43.421, "coverage": 88.37209302325581, "evalue": 3.1e-13, "bitscore": 69.3}], "name": "WP_392082536.1", "ipg": "923227741", "start": 8790, "end": 9039, "strand": 1, "sequence": null}], "clusters": [{"indices": [0, 1, 2, 3], "subjects": [], "intermediate_genes": [], "score": 7.13553, "start": 5262, "end": 9039, "number": 1846}]}]}, {"name": "Streptomyces sp.", "strain": "NPDC101151", "scaffolds": [{"accession": "NZ_JBIWPP010000038.1", "subjects": [{"id": null, "hits": [{"query": "SCO5086", "subject": "WP_404067365.1", "identity": 63.218, "coverage": 100.0, "evalue": 1.07e-110, "bitscore": 329.0}], "name": "WP_404067365.1", "ipg": "941317465", "start": 53006, "end": 53792, "strand": 1, "sequence": null}, {"id": null, "hits": [{"query": "SCO5087", "subject": "WP_404067320.1", "identity": 69.903, "coverage": 88.22269807280514, "evalue": 0.0, "bitscore": 566.0}], "name": "WP_404067320.1", "ipg": "941322425", "start": 30333, "end": 31623, "strand": 1, "sequence": null}, {"id": null, "hits": [{"query": "SCO5088", "subject": "WP_404067322.1", "identity": 59.045, "coverage": 97.78869778869779, "evalue": 2.94e-161, "bitscore": 470.0}], "name": "WP_404067322.1", "ipg": "941320894", "start": 31619, "end": 32876, "strand": 1, "sequence": null}, {"id": null, "hits": [{"query": "SCO5089", "subject": "WP_404067324.1", "identity": 42.308, "coverage": 90.69767441860465, "evalue": 1.2e-11, "bitscore": 65.5}], "name": "WP_404067324.1", "ipg": "941314810", "start": 32862, "end": 33132, "strand": 1, "sequence": null}], "clusters": [{"indices": [1, 2, 3, 0], "subjects": [], "intermediate_genes": [], "score": 6.14305, "start": 30333, "end": 53792, "number": 1848}]}]}, {"name": "Streptomyces sp.", "strain": "NBC_00988", "scaffolds": [{"accession": "NZ_CP108730.1", "subjects": [{"id": null, "hits": [{"query": "SCO5086", "subject": "WP_366498149.1", "identity": 61.303, "coverage": 100.0, "evalue": 1.1e-110, "bitscore": 329.0}], "name": "WP_366498149.1", "ipg": "777508320", "start": 9445437, "end": 9446223, "strand": 1, "sequence": null}, {"id": null, "hits": [{"query": "SCO5087", "subject": "WP_405974692.1", "identity": 67.952, "coverage": 88.6509635974304, "evalue": 0.0, "bitscore": 562.0}], "name": "WP_405974692.1", "ipg": "777508348", "start": 9441852, "end": 9443124, "strand": 1, "sequence": null}, {"id": null, "hits": [{"query": "SCO5088", "subject": "WP_366492967.1", "identity": 60.202, "coverage": 97.54299754299754, "evalue": 9.49e-136, "bitscore": 405.0}], "name": "WP_366492967.1", "ipg": "777508313", "start": 9443120, "end": 9444365, "strand": 1, "sequence": null}, {"id": null, "hits": [{"query": "SCO5089", "subject": "WP_366492966.1", "identity": 48.78, "coverage": 95.34883720930233, "evalue": 9.1e-20, "bitscore": 85.9}], "name": "WP_366492966.1", "ipg": "777508342", "start": 9444444, "end": 9444711, "strand": 1, "sequence": null}], "clusters": [{"indices": [1, 2, 3, 0], "subjects": [], "intermediate_genes": [], "score": 6.13819, "start": 9441852, "end": 9446223, "number": 1858}]}]}, {"name": "Streptomyces sp.", "strain": "NPDC051572", "scaffolds": [{"accession": "NZ_JBFAZQ010000005.1", "subjects": [{"id": null, "hits": [{"query": "SCO5087", "subject": "WP_366492968.1", "identity": 67.952, "coverage": 88.6509635974304, "evalue": 0.0, "bitscore": 561.0}], "name": "WP_366492968.1", "ipg": "879839216", "start": 1878, "end": 3150, "strand": -1, "sequence": null}, {"id": null, "hits": [{"query": "SCO5088", "subject": "WP_366492967.1", "identity": 60.202, "coverage": 97.54299754299754, "evalue": 9.49e-136, "bitscore": 405.0}], "name": "WP_366492967.1", "ipg": "777508313", "start": 637, "end": 1882, "strand": -1, "sequence": null}, {"id": null, "hits": [{"query": "SCO5089", "subject": "WP_366492966.1", "identity": 48.78, "coverage": 95.34883720930233, "evalue": 9.1e-20, "bitscore": 85.9}], "name": "WP_366492966.1", "ipg": "777508342", "start": 291, "end": 558, "strand": -1, "sequence": null}], "clusters": [{"indices": [2, 1, 0], "subjects": [], "intermediate_genes": [], "score": 5.10519, "start": 291, "end": 3150, "number": 1860}]}]}, {"name": "Streptomyces sp.", "strain": "NPDC051554", "scaffolds": [{"accession": "NZ_JBITDQ010000008.1", "subjects": [{"id": null, "hits": [{"query": "SCO5086", "subject": "WP_366498149.1", "identity": 61.303, "coverage": 100.0, "evalue": 1.1e-110, "bitscore": 329.0}], "name": "WP_366498149.1", "ipg": "777508320", "start": 106431, "end": 107217, "strand": -1, "sequence": null}, {"id": null, "hits": [{"query": "SCO5087", "subject": "WP_366492968.1", "identity": 67.952, "coverage": 88.6509635974304, "evalue": 0.0, "bitscore": 561.0}], "name": "WP_366492968.1", "ipg": "879839216", "start": 109533, "end": 110805, "strand": -1, "sequence": null}, {"id": null, "hits": [{"query": "SCO5088", "subject": "WP_366492967.1", "identity": 60.202, "coverage": 97.54299754299754, "evalue": 9.49e-136, "bitscore": 405.0}], "name": "WP_366492967.1", "ipg": "777508313", "start": 108292, "end": 109537, "strand": -1, "sequence": null}, {"id": null, "hits": [{"query": "SCO5089", "subject": "WP_366492966.1", "identity": 48.78, "coverage": 95.34883720930233, "evalue": 9.1e-20, "bitscore": 85.9}], "name": "WP_366492966.1", "ipg": "777508342", "start": 107946, "end": 108213, "strand": -1, "sequence": null}], "clusters": [{"indices": [0, 3, 2, 1], "subjects": [], "intermediate_genes": [], "score": 6.13809, "start": 106431, "end": 110805, "number": 1862}]}]}, {"name": "Streptomyces sp.", "strain": "NPDC048295", "scaffolds": [{"accession": "NZ_JBEZLL010000022.1", "subjects": [{"id": null, "hits": [{"query": "SCO5086", "subject": "WP_362451720.1", "identity": 66.926, "coverage": 98.46743295019157, "evalue": 1.12e-110, "bitscore": 330.0}], "name": "WP_362451720.1", "ipg": "875115083", "start": 60635, "end": 61439, "strand": -1, "sequence": null}, {"id": null, "hits": [{"query": "SCO5087", "subject": "WP_362451734.1", "identity": 65.871, "coverage": 89.50749464668094, "evalue": 0.0, "bitscore": 562.0}], "name": "WP_362451734.1", "ipg": "875109980", "start": 66509, "end": 67781, "strand": 1, "sequence": null}, {"id": null, "hits": [{"query": "SCO5088", "subject": "WP_362451736.1", "identity": 58.603, "coverage": 98.52579852579852, "evalue": 8.07e-137, "bitscore": 408.0}], "name": "WP_362451736.1", "ipg": "875114701", "start": 67777, "end": 69052, "strand": 1, "sequence": null}, {"id": null, "hits": [{"query": "SCO5089", "subject": "WP_362451738.1", "identity": 51.948, "coverage": 89.53488372093024, "evalue": 2.37e-18, "bitscore": 82.0}], "name": "WP_362451738.1", "ipg": "875112976", "start": 69150, "end": 69396, "strand": 1, "sequence": null}], "clusters": [{"indices": [0, 1, 2, 3], "subjects": [], "intermediate_genes": [], "score": 7.1382, "start": 60635, "end": 69396, "number": 1864}]}]}, {"name": "Streptomyces sp.", "strain": "NPDC096153", "scaffolds": [{"accession": "NZ_JBEOSN010000049.1", "subjects": [{"id": null, "hits": [{"query": "SCO5086", "subject": "WP_352103887.1", "identity": 64.844, "coverage": 98.08429118773945, "evalue": 1.14e-110, "bitscore": 329.0}], "name": "WP_352103887.1", "ipg": "861637810", "start": 22472, "end": 23255, "strand": 1, "sequence": null}, {"id": null, "hits": [{"query": "SCO5088", "subject": "WP_352103883.1", "identity": 60.298, "coverage": 99.01719901719902, "evalue": 3.01e-154, "bitscore": 451.0}], "name": "WP_352103883.1", "ipg": "861636856", "start": 16649, "end": 17864, "strand": 1, "sequence": null}, {"id": null, "hits": [{"query": "SCO5089", "subject": "WP_336549871.1", "identity": 47.561, "coverage": 95.34883720930233, "evalue": 9.94e-15, "bitscore": 73.2}], "name": "WP_336549871.1", "ipg": "820107884", "start": 17913, "end": 18171, "strand": 1, "sequence": null}], "clusters": [{"indices": [1, 2, 0], "subjects": [], "intermediate_genes": [], "score": 4.085319999999999, "start": 16649, "end": 23255, "number": 1866}]}]}, {"name": "Streptomyces sp.", "strain": "NPDC049944", "scaffolds": [{"accession": "NZ_JBFAMA010000036.1", "subjects": [{"id": null, "hits": [{"query": "SCO5086", "subject": "WP_103514749.1", "identity": 65.37, "coverage": 98.46743295019157, "evalue": 1.14e-110, "bitscore": 330.0}], "name": "WP_103514749.1", "ipg": "177554256", "start": 26229, "end": 27033, "strand": 1, "sequence": null}, {"id": null, "hits": [{"query": "SCO5087", "subject": "WP_365887318.1", "identity": 65.714, "coverage": 89.50749464668094, "evalue": 0.0, "bitscore": 551.0}], "name": "WP_365887318.1", "ipg": "876780766", "start": 19852, "end": 21124, "strand": -1, "sequence": null}, {"id": null, "hits": [{"query": "SCO5089", "subject": "WP_103514757.1", "identity": 50.0, "coverage": 89.53488372093024, "evalue": 1.05e-14, "bitscore": 73.2}], "name": "WP_103514757.1", "ipg": "177554255", "start": 18286, "end": 18535, "strand": -1, "sequence": null}], "clusters": [{"indices": [2, 1, 0], "subjects": [], "intermediate_genes": [], "score": 4.09542, "start": 18286, "end": 27033, "number": 1868}]}, {"accession": "NZ_JBFAMA010000086.1", "subjects": [{"id": null, "hits": [{"query": "SCO5086", "subject": "WP_103515318.1", "identity": 62.069, "coverage": 100.0, "evalue": 1.9e-104, "bitscore": 313.0}], "name": "WP_103515318.1", "ipg": "177554879", "start": 557, "end": 1343, "strand": -1, "sequence": null}, {"id": null, "hits": [{"query": "SCO5087", "subject": "WP_103515321.1", "identity": 68.571, "coverage": 89.93576017130621, "evalue": 0.0, "bitscore": 573.0}], "name": "WP_103515321.1", "ipg": "177554884", "start": 3212, "end": 4484, "strand": -1, "sequence": null}, {"id": null, "hits": [{"query": "SCO5088", "subject": "WP_365888697.1", "identity": 59.75, "coverage": 98.28009828009829, "evalue": 8.21e-163, "bitscore": 473.0}], "name": "WP_365888697.1", "ipg": "876778774", "start": 2001, "end": 3216, "strand": -1, "sequence": null}, {"id": null, "hits": [{"query": "SCO5089", "subject": "WP_103515319.1", "identity": 50.602, "coverage": 95.34883720930233, "evalue": 8.38e-17, "bitscore": 78.6}], "name": "WP_103515319.1", "ipg": "177554831", "start": 1464, "end": 1737, "strand": -1, "sequence": null}], "clusters": [{"indices": [0, 3, 2, 1], "subjects": [], "intermediate_genes": [], "score": 6.14376, "start": 557, "end": 4484, "number": 1870}]}]}, {"name": "Streptomyces sp.", "strain": "CBMA152", "scaffolds": [{"accession": "NZ_MECJ01000029.1", "subjects": [{"id": null, "hits": [{"query": "SCO5086", "subject": "WP_188276713.1", "identity": 60.153, "coverage": 100.0, "evalue": 1.26e-110, "bitscore": 329.0}], "name": "WP_188276713.1", "ipg": "359884012", "start": 130725, "end": 131511, "strand": 1, "sequence": null}, {"id": null, "hits": [{"query": "SCO5087", "subject": "WP_188276710.1", "identity": 67.674, "coverage": 92.07708779443254, "evalue": 0.0, "bitscore": 591.0}], "name": "WP_188276710.1", "ipg": "359884405", "start": 127701, "end": 129036, "strand": 1, "sequence": null}, {"id": null, "hits": [{"query": "SCO5088", "subject": "WP_188276711.1", "identity": 58.734, "coverage": 97.05159705159704, "evalue": 3.03e-155, "bitscore": 454.0}], "name": "WP_188276711.1", "ipg": "359885043", "start": 129032, "end": 130256, "strand": 1, "sequence": null}, {"id": null, "hits": [{"query": "SCO5089", "subject": "WP_188276712.1", "identity": 51.282, "coverage": 90.69767441860465, "evalue": 2.25e-17, "bitscore": 79.7}], "name": "WP_188276712.1", "ipg": "359882892", "start": 130363, "end": 130627, "strand": 1, "sequence": null}], "clusters": [{"indices": [1, 2, 3, 0], "subjects": [], "intermediate_genes": [], "score": 6.14537, "start": 127701, "end": 131511, "number": 1876}]}, {"accession": "NZ_MECJ01000006.1", "subjects": [{"id": null, "hits": [{"query": "SCO5086", "subject": "WP_188272780.1", "identity": 62.055, "coverage": 96.93486590038314, "evalue": 1.22e-105, "bitscore": 317.0}], "name": "WP_188272780.1", "ipg": "359889863", "start": 236481, "end": 237273, "strand": 1, "sequence": null}, {"id": null, "hits": [{"query": "SCO5087", "subject": "WP_188272777.1", "identity": 71.014, "coverage": 88.6509635974304, "evalue": 0.0, "bitscore": 592.0}], "name": "WP_188272777.1", "ipg": "359882871", "start": 233641, "end": 234901, "strand": 1, "sequence": null}, {"id": null, "hits": [{"query": "SCO5088", "subject": "WP_188272778.1", "identity": 67.003, "coverage": 97.54299754299754, "evalue": 1.82e-168, "bitscore": 489.0}], "name": "WP_188272778.1", "ipg": "359885805", "start": 234897, "end": 236205, "strand": 1, "sequence": null}, {"id": null, "hits": [{"query": "SCO5089", "subject": "WP_188272779.1", "identity": 54.217, "coverage": 95.34883720930233, "evalue": 6.31e-17, "bitscore": 79.0}], "name": "WP_188272779.1", "ipg": "359886366", "start": 236201, "end": 236468, "strand": 1, "sequence": null}], "clusters": [{"indices": [1, 2, 3, 0], "subjects": [], "intermediate_genes": [], "score": 6.1477, "start": 233641, "end": 237273, "number": 1878}]}, {"accession": "NZ_MECJ01000024.1", "subjects": [{"id": null, "hits": [{"query": "SCO5086", "subject": "WP_188275486.1", "identity": 59.004, "coverage": 100.0, "evalue": 3.28e-104, "bitscore": 313.0}], "name": "WP_188275486.1", "ipg": "359883298", "start": 254653, "end": 255439, "strand": -1, "sequence": null}, {"id": null, "hits": [{"query": "SCO5087", "subject": "WP_188275489.1", "identity": 68.447, "coverage": 88.22269807280514, "evalue": 0.0, "bitscore": 572.0}], "name": "WP_188275489.1", "ipg": "360039232", "start": 257044, "end": 258319, "strand": -1, "sequence": null}, {"id": null, "hits": [{"query": "SCO5088", "subject": "WP_188275488.1", "identity": 60.5, "coverage": 98.28009828009829, "evalue": 6.07e-166, "bitscore": 481.0}], "name": "WP_188275488.1", "ipg": "359888639", "start": 255833, "end": 257048, "strand": -1, "sequence": null}, {"id": null, "hits": [{"query": "SCO5089", "subject": "WP_188275487.1", "identity": 48.837, "coverage": 100.0, "evalue": 3.13e-19, "bitscore": 84.7}], "name": "WP_188275487.1", "ipg": "359882952", "start": 255463, "end": 255730, "strand": -1, "sequence": null}], "clusters": [{"indices": [0, 3, 2, 1], "subjects": [], "intermediate_genes": [], "score": 6.14507, "start": 254653, "end": 258319, "number": 1880}]}]}, {"name": "Streptomyces sp.", "strain": "NBC_00435", "scaffolds": [{"accession": "NZ_CP107924.1", "subjects": [{"id": null, "hits": [{"query": "SCO5086", "subject": "WP_328298714.1", "identity": 63.218, "coverage": 100.0, "evalue": 1.4e-110, "bitscore": 329.0}], "name": "WP_328298714.1", "ipg": "787584849", "start": 2926774, "end": 2927560, "strand": -1, "sequence": null}, {"id": null, "hits": [{"query": "SCO5087", "subject": "WP_328298718.1", "identity": 70.335, "coverage": 89.50749464668094, "evalue": 0.0, "bitscore": 583.0}], "name": "WP_328298718.1", "ipg": "787584828", "start": 2930180, "end": 2931449, "strand": -1, "sequence": null}, {"id": null, "hits": [{"query": "SCO5088", "subject": "WP_328298717.1", "identity": 58.291, "coverage": 97.54299754299754, "evalue": 2.62e-144, "bitscore": 427.0}], "name": "WP_328298717.1", "ipg": "787584851", "start": 2928915, "end": 2930184, "strand": -1, "sequence": null}, {"id": null, "hits": [{"query": "SCO5089", "subject": "WP_328298716.1", "identity": 51.899, "coverage": 91.86046511627907, "evalue": 7.99e-18, "bitscore": 81.3}], "name": "WP_328298716.1", "ipg": "787584789", "start": 2928502, "end": 2928769, "strand": -1, "sequence": null}], "clusters": [{"indices": [0, 3, 2, 1], "subjects": [], "intermediate_genes": [], "score": 6.14203, "start": 2926774, "end": 2931449, "number": 1884}]}]}, {"name": "Streptomyces sp.", "strain": "NPDC006435", "scaffolds": [{"accession": "NZ_JBEXPY010000060.1", "subjects": [{"id": null, "hits": [{"query": "SCO5086", "subject": "WP_356936304.1", "identity": 61.004, "coverage": 99.23371647509579, "evalue": 1.4e-110, "bitscore": 329.0}], "name": "WP_356936304.1", "ipg": "869603606", "start": 25416, "end": 26205, "strand": -1, "sequence": null}, {"id": null, "hits": [{"query": "SCO5087", "subject": "WP_356936297.1", "identity": 65.877, "coverage": 90.14989293361884, "evalue": 0.0, "bitscore": 551.0}], "name": "WP_356936297.1", "ipg": "869605920", "start": 33836, "end": 35102, "strand": -1, "sequence": null}, {"id": null, "hits": [{"query": "SCO5089", "subject": "WP_356936295.1", "identity": 48.571, "coverage": 81.3953488372093, "evalue": 1.32e-11, "bitscore": 65.1}], "name": "WP_356936295.1", "ipg": "869609435", "start": 32173, "end": 32437, "strand": -1, "sequence": null}], "clusters": [{"indices": [0, 2, 1], "subjects": [], "intermediate_genes": [], "score": 3.09451, "start": 25416, "end": 35102, "number": 1886}]}, {"accession": "NZ_JBEXPY010000005.1", "subjects": [{"id": null, "hits": [{"query": "SCO5086", "subject": "WP_356931300.1", "identity": 60.92, "coverage": 100.0, "evalue": 8.02e-109, "bitscore": 325.0}], "name": "WP_356931300.1", "ipg": "869607371", "start": 17352, "end": 18138, "strand": -1, "sequence": null}, {"id": null, "hits": [{"query": "SCO5087", "subject": "WP_356931303.1", "identity": 67.229, "coverage": 88.86509635974305, "evalue": 0.0, "bitscore": 578.0}], "name": "WP_356931303.1", "ipg": "869604842", "start": 19825, "end": 21106, "strand": -1, "sequence": null}, {"id": null, "hits": [{"query": "SCO5088", "subject": "WP_356931302.1", "identity": 65.087, "coverage": 98.52579852579852, "evalue": 4.45e-176, "bitscore": 507.0}], "name": "WP_356931302.1", "ipg": "869606278", "start": 18605, "end": 19829, "strand": -1, "sequence": null}, {"id": null, "hits": [{"query": "SCO5089", "subject": "WP_356931301.1", "identity": 40.244, "coverage": 95.34883720930233, "evalue": 1.42e-10, "bitscore": 62.8}], "name": "WP_356931301.1", "ipg": "869605174", "start": 18261, "end": 18534, "strand": -1, "sequence": null}], "clusters": [{"indices": [0, 3, 2, 1], "subjects": [], "intermediate_genes": [], "score": 6.14728, "start": 17352, "end": 21106, "number": 1888}]}]}, {"name": "Streptomyces sp.", "strain": "NPDC051576", "scaffolds": [{"accession": "NZ_JBFAZO010000015.1", "subjects": [{"id": null, "hits": [{"query": "SCO5086", "subject": "WP_366022795.1", "identity": 61.686, "coverage": 100.0, "evalue": 1.5e-110, "bitscore": 329.0}], "name": "WP_366022795.1", "ipg": "878311569", "start": 198598, "end": 199384, "strand": -1, "sequence": null}, {"id": null, "hits": [{"query": "SCO5087", "subject": "WP_366022797.1", "identity": 64.976, "coverage": 88.6509635974304, "evalue": 0.0, "bitscore": 553.0}], "name": "WP_366022797.1", "ipg": "878311985", "start": 201074, "end": 202343, "strand": -1, "sequence": null}, {"id": null, "hits": [{"query": "SCO5088", "subject": "WP_366022796.1", "identity": 61.153, "coverage": 98.03439803439802, "evalue": 6.02e-166, "bitscore": 482.0}], "name": "WP_366022796.1", "ipg": "878311807", "start": 199815, "end": 201078, "strand": -1, "sequence": null}, {"id": null, "hits": [{"query": "SCO5089", "subject": "WP_355913662.1", "identity": 46.667, "coverage": 87.20930232558139, "evalue": 2.97e-12, "bitscore": 67.0}], "name": "WP_355913662.1", "ipg": "867867838", "start": 199460, "end": 199736, "strand": -1, "sequence": null}], "clusters": [{"indices": [0, 3, 2, 1], "subjects": [], "intermediate_genes": [], "score": 6.1431000000000004, "start": 198598, "end": 202343, "number": 1890}]}, {"accession": "NZ_JBFAZO010000001.1", "subjects": [{"id": null, "hits": [{"query": "SCO5086", "subject": "WP_366018412.1", "identity": 64.427, "coverage": 96.93486590038314, "evalue": 7.86e-109, "bitscore": 325.0}], "name": "WP_366018412.1", "ipg": "878312402", "start": 1098946, "end": 1099735, "strand": 1, "sequence": null}, {"id": null, "hits": [{"query": "SCO5087", "subject": "WP_366018410.1", "identity": 68.447, "coverage": 88.22269807280514, "evalue": 0.0, "bitscore": 558.0}], "name": "WP_366018410.1", "ipg": "878313144", "start": 1096097, "end": 1097387, "strand": 1, "sequence": null}, {"id": null, "hits": [{"query": "SCO5088", "subject": "WP_366018537.1", "identity": 61.055, "coverage": 97.78869778869779, "evalue": 3.5e-151, "bitscore": 444.0}], "name": "WP_366018537.1", "ipg": "878310545", "start": 1097386, "end": 1098631, "strand": 1, "sequence": null}, {"id": null, "hits": [{"query": "SCO5089", "subject": "WP_366018411.1", "identity": 46.341, "coverage": 95.34883720930233, "evalue": 3.88e-14, "bitscore": 71.6}], "name": "WP_366018411.1", "ipg": "878309685", "start": 1098627, "end": 1098891, "strand": 1, "sequence": null}], "clusters": [{"indices": [1, 2, 3, 0], "subjects": [], "intermediate_genes": [], "score": 6.13986, "start": 1096097, "end": 1099735, "number": 1892}]}]}, {"name": "Streptomyces sp.", "strain": "NPDC018036", "scaffolds": [{"accession": "NZ_JBIRFQ010000001.1", "subjects": [{"id": null, "hits": [{"query": "SCO5086", "subject": "WP_365732929.1", "identity": 60.92, "coverage": 100.0, "evalue": 1.55e-110, "bitscore": 329.0}], "name": "WP_365732929.1", "ipg": "878063829", "start": 1535020, "end": 1535806, "strand": -1, "sequence": null}, {"id": null, "hits": [{"query": "SCO5087", "subject": "WP_339132296.1", "identity": 71.359, "coverage": 88.22269807280514, "evalue": 0.0, "bitscore": 592.0}], "name": "WP_339132296.1", "ipg": "827068428", "start": 1537602, "end": 1538883, "strand": -1, "sequence": null}, {"id": null, "hits": [{"query": "SCO5087", "subject": "WP_339132859.1", "identity": 63.285, "coverage": 88.6509635974304, "evalue": 0.0, "bitscore": 527.0}], "name": "WP_339132859.1", "ipg": "827068748", "start": 1040624, "end": 1041893, "strand": -1, "sequence": null}, {"id": null, "hits": [{"query": "SCO5088", "subject": "WP_398456575.1", "identity": 59.9, "coverage": 98.03439803439802, "evalue": 9.53e-167, "bitscore": 483.0}], "name": "WP_398456575.1", "ipg": "932175817", "start": 1536382, "end": 1537606, "strand": -1, "sequence": null}, {"id": null, "hits": [{"query": "SCO5089", "subject": "WP_339132298.1", "identity": 45.679, "coverage": 94.18604651162791, "evalue": 4.05e-14, "bitscore": 71.6}], "name": "WP_339132298.1", "ipg": "827068465", "start": 1535938, "end": 1536208, "strand": -1, "sequence": null}], "clusters": [{"indices": [0, 4, 3, 1], "subjects": [], "intermediate_genes": [], "score": 6.14756, "start": 1535020, "end": 1538883, "number": 1896}]}]}, {"name": "Streptomyces sp.", "strain": "NPDC052002", "scaffolds": [{"accession": "NZ_JBFAXB010000002.1", "subjects": [{"id": null, "hits": [{"query": "SCO5086", "subject": "WP_365440164.1", "identity": 63.32, "coverage": 99.23371647509579, "evalue": 1.63e-110, "bitscore": 329.0}], "name": "WP_365440164.1", "ipg": "877629969", "start": 485563, "end": 486361, "strand": -1, "sequence": null}, {"id": null, "hits": [{"query": "SCO5087", "subject": "WP_365440172.1", "identity": 65.072, "coverage": 89.50749464668094, "evalue": 0.0, "bitscore": 567.0}], "name": "WP_365440172.1", "ipg": "877632402", "start": 490685, "end": 491957, "strand": -1, "sequence": null}, {"id": null, "hits": [{"query": "SCO5088", "subject": "WP_365440170.1", "identity": 59.796, "coverage": 96.56019656019656, "evalue": 1.74e-146, "bitscore": 432.0}], "name": "WP_365440170.1", "ipg": "878022666", "start": 489441, "end": 490689, "strand": -1, "sequence": null}, {"id": null, "hits": [{"query": "SCO5089", "subject": "WP_329465252.1", "identity": 42.667, "coverage": 87.20930232558139, "evalue": 4.89e-12, "bitscore": 66.2}], "name": "WP_329465252.1", "ipg": "788555392", "start": 489146, "end": 489401, "strand": -1, "sequence": null}], "clusters": [{"indices": [0, 3, 2, 1], "subjects": [], "intermediate_genes": [], "score": 6.13942, "start": 485563, "end": 491957, "number": 1900}]}]}, {"name": "Streptomyces sp.", "strain": "NPDC059929", "scaffolds": [{"accession": "NZ_JBHWLK010000001.1", "subjects": [{"id": null, "hits": [{"query": "SCO5086", "subject": "WP_365440164.1", "identity": 63.32, "coverage": 99.23371647509579, "evalue": 1.63e-110, "bitscore": 329.0}], "name": "WP_365440164.1", "ipg": "877629969", "start": 624694, "end": 625492, "strand": -1, "sequence": null}, {"id": null, "hits": [{"query": "SCO5087", "subject": "WP_329465254.1", "identity": 65.072, "coverage": 89.50749464668094, "evalue": 0.0, "bitscore": 567.0}], "name": "WP_329465254.1", "ipg": "788555412", "start": 630020, "end": 631292, "strand": -1, "sequence": null}, {"id": null, "hits": [{"query": "SCO5088", "subject": "WP_385516737.1", "identity": 59.542, "coverage": 96.56019656019656, "evalue": 1.4e-145, "bitscore": 430.0}], "name": "WP_385516737.1", "ipg": "913010671", "start": 628776, "end": 630024, "strand": -1, "sequence": null}, {"id": null, "hits": [{"query": "SCO5089", "subject": "WP_329465252.1", "identity": 42.667, "coverage": 87.20930232558139, "evalue": 4.89e-12, "bitscore": 66.2}], "name": "WP_329465252.1", "ipg": "788555392", "start": 628481, "end": 628736, "strand": -1, "sequence": null}], "clusters": [{"indices": [0, 3, 2, 1], "subjects": [], "intermediate_genes": [], "score": 6.13922, "start": 624694, "end": 631292, "number": 1908}]}]}, {"name": "Streptomyces sp.", "strain": "NPDC006692", "scaffolds": [{"accession": "NZ_JBIAGV010000003.1", "subjects": [{"id": null, "hits": [{"query": "SCO5086", "subject": "WP_365440164.1", "identity": 63.32, "coverage": 99.23371647509579, "evalue": 1.63e-110, "bitscore": 329.0}], "name": "WP_365440164.1", "ipg": "877629969", "start": 42812, "end": 43610, "strand": 1, "sequence": null}, {"id": null, "hits": [{"query": "SCO5087", "subject": "WP_388435536.1", "identity": 64.833, "coverage": 89.50749464668094, "evalue": 0.0, "bitscore": 564.0}], "name": "WP_388435536.1", "ipg": "918673276", "start": 37246, "end": 38518, "strand": 1, "sequence": null}, {"id": null, "hits": [{"query": "SCO5088", "subject": "WP_388435539.1", "identity": 59.796, "coverage": 96.56019656019656, "evalue": 1.54e-146, "bitscore": 432.0}], "name": "WP_388435539.1", "ipg": "918687455", "start": 38514, "end": 39762, "strand": 1, "sequence": null}, {"id": null, "hits": [{"query": "SCO5089", "subject": "WP_388435542.1", "identity": 42.667, "coverage": 87.20930232558139, "evalue": 5e-12, "bitscore": 66.2}], "name": "WP_388435542.1", "ipg": "918675408", "start": 39802, "end": 40057, "strand": 1, "sequence": null}], "clusters": [{"indices": [1, 2, 3, 0], "subjects": [], "intermediate_genes": [], "score": 6.13912, "start": 37246, "end": 43610, "number": 1912}]}]}, {"name": "Streptomyces sp.", "strain": "NPDC058758", "scaffolds": [{"accession": "NZ_JBHYPS010000016.1", "subjects": [{"id": null, "hits": [{"query": "SCO5086", "subject": "WP_351853807.1", "identity": 64.093, "coverage": 99.23371647509579, "evalue": 1.69e-110, "bitscore": 329.0}], "name": "WP_351853807.1", "ipg": "860832522", "start": 17863, "end": 18655, "strand": -1, "sequence": null}, {"id": null, "hits": [{"query": "SCO5087", "subject": "WP_351853815.1", "identity": 70.631, "coverage": 88.22269807280514, "evalue": 0.0, "bitscore": 592.0}], "name": "WP_351853815.1", "ipg": "860828167", "start": 20343, "end": 21624, "strand": -1, "sequence": null}, {"id": null, "hits": [{"query": "SCO5088", "subject": "WP_351853813.1", "identity": 60.804, "coverage": 97.78869778869779, "evalue": 2.21e-149, "bitscore": 439.0}], "name": "WP_351853813.1", "ipg": "860830946", "start": 19126, "end": 20347, "strand": -1, "sequence": null}, {"id": null, "hits": [{"query": "SCO5089", "subject": "WP_386641743.1", "identity": 46.914, "coverage": 94.18604651162791, "evalue": 3.09e-15, "bitscore": 74.7}], "name": "WP_386641743.1", "ipg": "915206227", "start": 18666, "end": 18939, "strand": -1, "sequence": null}], "clusters": [{"indices": [0, 3, 2, 1], "subjects": [], "intermediate_genes": [], "score": 6.14347, "start": 17863, "end": 21624, "number": 1916}]}]}, {"name": "Streptomyces sp.", "strain": "NPDC001315", "scaffolds": [{"accession": "NZ_JBIAWZ010000001.1", "subjects": [{"id": null, "hits": [{"query": "SCO5086", "subject": "WP_390644785.1", "identity": 62.069, "coverage": 100.0, "evalue": 1.78e-110, "bitscore": 329.0}], "name": "WP_390644785.1", "ipg": "921220557", "start": 7455, "end": 8241, "strand": -1, "sequence": null}, {"id": null, "hits": [{"query": "SCO5087", "subject": "WP_390644788.1", "identity": 69.565, "coverage": 88.6509635974304, "evalue": 0.0, "bitscore": 585.0}], "name": "WP_390644788.1", "ipg": "921225891", "start": 9915, "end": 11184, "strand": -1, "sequence": null}, {"id": null, "hits": [{"query": "SCO5088", "subject": "WP_390644787.1", "identity": 60.0, "coverage": 98.28009828009829, "evalue": 8.47e-158, "bitscore": 460.0}], "name": "WP_390644787.1", "ipg": "921225595", "start": 8704, "end": 9919, "strand": -1, "sequence": null}, {"id": null, "hits": [{"query": "SCO5089", "subject": "WP_390644786.1", "identity": 46.429, "coverage": 97.67441860465115, "evalue": 8.94e-14, "bitscore": 70.9}], "name": "WP_390644786.1", "ipg": "921223771", "start": 8343, "end": 8610, "strand": -1, "sequence": null}], "clusters": [{"indices": [0, 3, 2, 1], "subjects": [], "intermediate_genes": [], "score": 6.14449, "start": 7455, "end": 11184, "number": 1920}]}]}, {"name": "Streptomyces sp.", "strain": "NPDC014685", "scaffolds": [{"accession": "NZ_JBIBZD010000027.1", "subjects": [{"id": null, "hits": [{"query": "SCO5086", "subject": "WP_391729081.1", "identity": 62.162, "coverage": 99.23371647509579, "evalue": 1.84e-110, "bitscore": 329.0}], "name": "WP_391729081.1", "ipg": "923710638", "start": 57798, "end": 58581, "strand": 1, "sequence": null}, {"id": null, "hits": [{"query": "SCO5087", "subject": "WP_391729066.1", "identity": 65.877, "coverage": 90.14989293361884, "evalue": 0.0, "bitscore": 553.0}], "name": "WP_391729066.1", "ipg": "923709992", "start": 49253, "end": 50519, "strand": 1, "sequence": null}, {"id": null, "hits": [{"query": "SCO5089", "subject": "WP_391729069.1", "identity": 50.0, "coverage": 81.3953488372093, "evalue": 4.11e-12, "bitscore": 66.6}], "name": "WP_391729069.1", "ipg": "923708169", "start": 51880, "end": 52144, "strand": 1, "sequence": null}], "clusters": [{"indices": [1, 2, 0], "subjects": [], "intermediate_genes": [], "score": 3.09486, "start": 49253, "end": 58581, "number": 1922}]}]}, {"name": "Streptomyces sp.", "strain": "E5N91", "scaffolds": [{"accession": "NZ_RAIE01000804.1", "subjects": [{"id": null, "hits": [{"query": "SCO5086", "subject": "WP_121715890.1", "identity": 60.536, "coverage": 100.0, "evalue": 1.99e-110, "bitscore": 329.0}], "name": "WP_121715890.1", "ipg": "215105143", "start": 26873, "end": 27659, "strand": -1, "sequence": null}, {"id": null, "hits": [{"query": "SCO5087", "subject": "WP_121715898.1", "identity": 71.671, "coverage": 88.43683083511777, "evalue": 0.0, "bitscore": 600.0}], "name": "WP_121715898.1", "ipg": "991826", "start": 29431, "end": 30712, "strand": -1, "sequence": null}, {"id": null, "hits": [{"query": "SCO5088", "subject": "WP_121715896.1", "identity": 59.352, "coverage": 98.52579852579852, "evalue": 8.76e-167, "bitscore": 483.0}], "name": "WP_121715896.1", "ipg": "215105138", "start": 28208, "end": 29435, "strand": -1, "sequence": null}, {"id": null, "hits": [{"query": "SCO5089", "subject": "WP_121715894.1", "identity": 43.21, "coverage": 94.18604651162791, "evalue": 7.14e-14, "bitscore": 71.2}], "name": "WP_121715894.1", "ipg": "986587", "start": 27831, "end": 28101, "strand": -1, "sequence": null}], "clusters": [{"indices": [0, 3, 2, 1], "subjects": [], "intermediate_genes": [], "score": 6.14832, "start": 26873, "end": 30712, "number": 1924}]}]}, {"name": "Streptomyces sp.", "strain": "NPDC048361", "scaffolds": [{"accession": "NZ_JBEZKW010000037.1", "subjects": [{"id": null, "hits": [{"query": "SCO5086", "subject": "WP_362725454.1", "identity": 63.32, "coverage": 99.23371647509579, "evalue": 2.02e-110, "bitscore": 329.0}], "name": "WP_362725454.1", "ipg": "874988793", "start": 46083, "end": 46881, "strand": -1, "sequence": null}, {"id": null, "hits": [{"query": "SCO5087", "subject": "WP_362725463.1", "identity": 65.072, "coverage": 89.50749464668094, "evalue": 0.0, "bitscore": 568.0}], "name": "WP_362725463.1", "ipg": "874989555", "start": 49355, "end": 50627, "strand": -1, "sequence": null}, {"id": null, "hits": [{"query": "SCO5088", "subject": "WP_362725460.1", "identity": 58.647, "coverage": 98.03439803439802, "evalue": 3.43e-141, "bitscore": 419.0}], "name": "WP_362725460.1", "ipg": "874986099", "start": 48111, "end": 49359, "strand": -1, "sequence": null}, {"id": null, "hits": [{"query": "SCO5089", "subject": "WP_267053288.1", "identity": 44.156, "coverage": 89.53488372093024, "evalue": 4.55e-13, "bitscore": 68.9}], "name": "WP_267053288.1", "ipg": "597440758", "start": 47813, "end": 48071, "strand": -1, "sequence": null}], "clusters": [{"indices": [0, 3, 2, 1], "subjects": [], "intermediate_genes": [], "score": 6.13849, "start": 46083, "end": 50627, "number": 1925}]}]}, {"name": "Streptomyces sp.", "strain": "NPDC003247", "scaffolds": [{"accession": "NZ_JBIAPF010000029.1", "subjects": [{"id": null, "hits": [{"query": "SCO5087", "subject": "WP_389526293.1", "identity": 63.527, "coverage": 88.6509635974304, "evalue": 0.0, "bitscore": 527.0}], "name": "WP_389526293.1", "ipg": "920322249", "start": 4837, "end": 6106, "strand": -1, "sequence": null}, {"id": null, "hits": [{"query": "SCO5088", "subject": "WP_389526290.1", "identity": 59.645, "coverage": 96.31449631449631, "evalue": 4.68e-141, "bitscore": 418.0}], "name": "WP_389526290.1", "ipg": "920314691", "start": 3605, "end": 4841, "strand": -1, "sequence": null}, {"id": null, "hits": [{"query": "SCO5089", "subject": "WP_389526287.1", "identity": 53.086, "coverage": 94.18604651162791, "evalue": 1.04e-16, "bitscore": 78.2}], "name": "WP_389526287.1", "ipg": "920319515", "start": 3278, "end": 3551, "strand": -1, "sequence": null}], "clusters": [{"indices": [2, 1, 0], "subjects": [], "intermediate_genes": [], "score": 5.102320000000001, "start": 3278, "end": 6106, "number": 1927}]}]}, {"name": "Streptomyces sp.", "strain": "NPDC088719", "scaffolds": [{"accession": "NZ_JBIVLS010000019.1", "subjects": [{"id": null, "hits": [{"query": "SCO5086", "subject": "WP_402025070.1", "identity": 62.934, "coverage": 99.23371647509579, "evalue": 2.31e-110, "bitscore": 328.0}], "name": "WP_402025070.1", "ipg": "938863078", "start": 110388, "end": 111171, "strand": -1, "sequence": null}, {"id": null, "hits": [{"query": "SCO5087", "subject": "WP_402025052.1", "identity": 65.083, "coverage": 90.14989293361884, "evalue": 0.0, "bitscore": 545.0}], "name": "WP_402025052.1", "ipg": "938864556", "start": 104253, "end": 105519, "strand": 1, "sequence": null}, {"id": null, "hits": [{"query": "SCO5089", "subject": "WP_402025057.1", "identity": 41.772, "coverage": 91.86046511627907, "evalue": 4.16e-09, "bitscore": 58.9}], "name": "WP_402025057.1", "ipg": "938861237", "start": 106857, "end": 107121, "strand": 1, "sequence": null}], "clusters": [{"indices": [1, 2, 0], "subjects": [], "intermediate_genes": [], "score": 3.09319, "start": 104253, "end": 111171, "number": 1929}]}]}, {"name": "Streptomyces sp.", "strain": "NPDC051822", "scaffolds": [{"accession": "NZ_JBITBZ010000005.1", "subjects": [{"id": null, "hits": [{"query": "SCO5086", "subject": "WP_365776744.1", "identity": 61.686, "coverage": 100.0, "evalue": 2.32e-110, "bitscore": 328.0}], "name": "WP_365776744.1", "ipg": "878463066", "start": 277435, "end": 278221, "strand": 1, "sequence": null}, {"id": null, "hits": [{"query": "SCO5087", "subject": "WP_365776726.1", "identity": 69.617, "coverage": 89.50749464668094, "evalue": 0.0, "bitscore": 591.0}], "name": "WP_365776726.1", "ipg": "878458596", "start": 266579, "end": 267887, "strand": 1, "sequence": null}, {"id": null, "hits": [{"query": "SCO5088", "subject": "WP_365776728.1", "identity": 62.344, "coverage": 98.52579852579852, "evalue": 6.81e-162, "bitscore": 471.0}], "name": "WP_365776728.1", "ipg": "878461502", "start": 267883, "end": 269140, "strand": 1, "sequence": null}, {"id": null, "hits": [{"query": "SCO5089", "subject": "WP_365776742.1", "identity": 42.857, "coverage": 97.67441860465115, "evalue": 4.37e-13, "bitscore": 68.9}], "name": "WP_365776742.1", "ipg": "878460966", "start": 277007, "end": 277277, "strand": 1, "sequence": null}], "clusters": [{"indices": [1, 2, 3, 0], "subjects": [], "intermediate_genes": [], "score": 6.14589, "start": 266579, "end": 278221, "number": 1933}]}]}, {"name": "Streptomyces sp.", "strain": "NPDC057496", "scaffolds": [{"accession": "NZ_JBHVEN010000013.1", "subjects": [{"id": null, "hits": [{"query": "SCO5086", "subject": "WP_384216941.1", "identity": 61.004, "coverage": 99.23371647509579, "evalue": 2.37e-110, "bitscore": 328.0}], "name": "WP_384216941.1", "ipg": "917506599", "start": 15752, "end": 16535, "strand": 1, "sequence": null}, {"id": null, "hits": [{"query": "SCO5087", "subject": "WP_384216922.1", "identity": 65.877, "coverage": 90.14989293361884, "evalue": 0.0, "bitscore": 552.0}], "name": "WP_384216922.1", "ipg": "917504372", "start": 7109, "end": 8375, "strand": 1, "sequence": null}, {"id": null, "hits": [{"query": "SCO5089", "subject": "WP_356936295.1", "identity": 48.571, "coverage": 81.3953488372093, "evalue": 1.32e-11, "bitscore": 65.1}], "name": "WP_356936295.1", "ipg": "869609435", "start": 9763, "end": 10027, "strand": 1, "sequence": null}], "clusters": [{"indices": [1, 2, 0], "subjects": [], "intermediate_genes": [], "score": 3.09451, "start": 7109, "end": 16535, "number": 1935}]}]}, {"name": "Streptomyces sp.", "strain": "NBC_00096", "scaffolds": [{"accession": "NZ_CP108221.1", "subjects": [{"id": null, "hits": [{"query": "SCO5086", "subject": "WP_405492763.1", "identity": 63.218, "coverage": 100.0, "evalue": 2.37e-110, "bitscore": 328.0}], "name": "WP_405492763.1", "ipg": "786956021", "start": 4501039, "end": 4501825, "strand": 1, "sequence": null}, {"id": null, "hits": [{"query": "SCO5087", "subject": "WP_405492755.1", "identity": 70.335, "coverage": 89.50749464668094, "evalue": 0.0, "bitscore": 583.0}], "name": "WP_405492755.1", "ipg": "786955927", "start": 4497179, "end": 4498448, "strand": 1, "sequence": null}, {"id": null, "hits": [{"query": "SCO5088", "subject": "WP_405492757.1", "identity": 59.0, "coverage": 98.03439803439802, "evalue": 2.93e-145, "bitscore": 429.0}], "name": "WP_405492757.1", "ipg": "786955897", "start": 4498444, "end": 4499713, "strand": 1, "sequence": null}, {"id": null, "hits": [{"query": "SCO5089", "subject": "WP_405492759.1", "identity": 51.899, "coverage": 91.86046511627907, "evalue": 1.17e-17, "bitscore": 80.5}], "name": "WP_405492759.1", "ipg": "786955947", "start": 4499865, "end": 4500132, "strand": 1, "sequence": null}], "clusters": [{"indices": [1, 2, 3, 0], "subjects": [], "intermediate_genes": [], "score": 6.14205, "start": 4497179, "end": 4501825, "number": 1937}]}]}, {"name": "Streptomyces sp.", "strain": "NPDC005281", "scaffolds": [{"accession": "NZ_JBEXGX010000013.1", "subjects": [{"id": null, "hits": [{"query": "SCO5086", "subject": "WP_355978972.1", "identity": 60.92, "coverage": 100.0, "evalue": 2.37e-110, "bitscore": 328.0}], "name": "WP_355978972.1", "ipg": "868367067", "start": 239333, "end": 240119, "strand": 1, "sequence": null}, {"id": null, "hits": [{"query": "SCO5087", "subject": "WP_355978978.1", "identity": 71.845, "coverage": 88.22269807280514, "evalue": 0.0, "bitscore": 595.0}], "name": "WP_355978978.1", "ipg": "868372025", "start": 236294, "end": 237575, "strand": 1, "sequence": null}, {"id": null, "hits": [{"query": "SCO5088", "subject": "WP_355978976.1", "identity": 60.15, "coverage": 98.03439803439802, "evalue": 5.5e-169, "bitscore": 489.0}], "name": "WP_355978976.1", "ipg": "868372192", "start": 237571, "end": 238798, "strand": 1, "sequence": null}, {"id": null, "hits": [{"query": "SCO5089", "subject": "WP_355978974.1", "identity": 44.444, "coverage": 94.18604651162791, "evalue": 1.48e-13, "bitscore": 70.1}], "name": "WP_355978974.1", "ipg": "868369869", "start": 238932, "end": 239202, "strand": 1, "sequence": null}], "clusters": [{"indices": [1, 2, 3, 0], "subjects": [], "intermediate_genes": [], "score": 6.14821, "start": 236294, "end": 240119, "number": 1939}]}]}, {"name": "Streptomyces sp.", "strain": "NPDC093094", "scaffolds": [{"accession": "NZ_JBIVOX010000029.1", "subjects": [{"id": null, "hits": [{"query": "SCO5086", "subject": "WP_402503170.1", "identity": 62.934, "coverage": 99.23371647509579, "evalue": 2.61e-110, "bitscore": 328.0}], "name": "WP_402503170.1", "ipg": "939087300", "start": 26737, "end": 27520, "strand": -1, "sequence": null}, {"id": null, "hits": [{"query": "SCO5087", "subject": "WP_402503154.1", "identity": 66.019, "coverage": 88.22269807280514, "evalue": 0.0, "bitscore": 546.0}], "name": "WP_402503154.1", "ipg": "939087120", "start": 20484, "end": 21744, "strand": 1, "sequence": null}, {"id": null, "hits": [{"query": "SCO5089", "subject": "WP_402503159.1", "identity": 44.304, "coverage": 91.86046511627907, "evalue": 1.95e-10, "bitscore": 62.4}], "name": "WP_402503159.1", "ipg": "939089407", "start": 23212, "end": 23476, "strand": 1, "sequence": null}], "clusters": [{"indices": [1, 2, 0], "subjects": [], "intermediate_genes": [], "score": 3.09364, "start": 20484, "end": 27520, "number": 1947}]}]}, {"name": "Streptomyces sp.", "strain": "WAC00288", "scaffolds": [{"accession": "NZ_CP027022.1", "subjects": [{"id": null, "hits": [{"query": "SCO5086", "subject": "WP_062751481.1", "identity": 64.368, "coverage": 100.0, "evalue": 2.61e-110, "bitscore": 328.0}], "name": "WP_062751481.1", "ipg": "105752114", "start": 1352776, "end": 1353562, "strand": -1, "sequence": null}, {"id": null, "hits": [{"query": "SCO5088", "subject": "WP_062751470.1", "identity": 58.853, "coverage": 98.52579852579852, "evalue": 3.6e-135, "bitscore": 403.0}], "name": "WP_062751470.1", "ipg": "105752103", "start": 1339244, "end": 1340468, "strand": 1, "sequence": null}, {"id": null, "hits": [{"query": "SCO5089", "subject": "WP_062751491.1", "identity": 44.706, "coverage": 98.83720930232558, "evalue": 2.94e-11, "bitscore": 64.3}], "name": "WP_062751491.1", "ipg": "105752124", "start": 1365663, "end": 1365921, "strand": -1, "sequence": null}], "clusters": [{"indices": [1, 0, 2], "subjects": [], "intermediate_genes": [], "score": 3.07953, "start": 1339244, "end": 1365921, "number": 1949}]}]}, {"name": "Streptomyces sp.", "strain": "NPDC007883", "scaffolds": [{"accession": "NZ_JBEYEF010000005.1", "subjects": [{"id": null, "hits": [{"query": "SCO5086", "subject": "WP_360585098.1", "identity": 64.453, "coverage": 98.08429118773945, "evalue": 2.64e-110, "bitscore": 328.0}], "name": "WP_360585098.1", "ipg": "871100872", "start": 272084, "end": 272867, "strand": 1, "sequence": null}, {"id": null, "hits": [{"query": "SCO5087", "subject": "WP_360585088.1", "identity": 66.106, "coverage": 89.07922912205566, "evalue": 0.0, "bitscore": 553.0}], "name": "WP_360585088.1", "ipg": "870901944", "start": 265281, "end": 266553, "strand": 1, "sequence": null}, {"id": null, "hits": [{"query": "SCO5088", "subject": "WP_360585090.1", "identity": 59.801, "coverage": 99.01719901719902, "evalue": 6.48e-153, "bitscore": 448.0}], "name": "WP_360585090.1", "ipg": "871099810", "start": 266549, "end": 267764, "strand": 1, "sequence": null}, {"id": null, "hits": [{"query": "SCO5089", "subject": "WP_360585091.1", "identity": 47.561, "coverage": 95.34883720930233, "evalue": 5.51e-15, "bitscore": 73.9}], "name": "WP_360585091.1", "ipg": "870901651", "start": 267813, "end": 268071, "strand": 1, "sequence": null}], "clusters": [{"indices": [1, 2, 3, 0], "subjects": [], "intermediate_genes": [], "score": 6.14029, "start": 265281, "end": 272867, "number": 1956}]}]}, {"name": "Streptomyces sp.", "strain": "NBC_01613", "scaffolds": [{"accession": "NZ_CP109303.1", "subjects": [{"id": null, "hits": [{"query": "SCO5086", "subject": "WP_405872253.1", "identity": 63.218, "coverage": 100.0, "evalue": 2.7e-110, "bitscore": 328.0}], "name": "WP_405872253.1", "ipg": "786489080", "start": 8348108, "end": 8348894, "strand": 1, "sequence": null}, {"id": null, "hits": [{"query": "SCO5086", "subject": "WP_406445521.1", "identity": 63.118, "coverage": 100.0, "evalue": 5.22e-108, "bitscore": 323.0}], "name": "WP_406445521.1", "ipg": "786489565", "start": 8927904, "end": 8928696, "strand": -1, "sequence": null}, {"id": null, "hits": [{"query": "SCO5087", "subject": "WP_405872249.1", "identity": 70.146, "coverage": 88.22269807280514, "evalue": 0.0, "bitscore": 571.0}], "name": "WP_405872249.1", "ipg": "786489099", "start": 8345086, "end": 8346358, "strand": 1, "sequence": null}, {"id": null, "hits": [{"query": "SCO5087", "subject": "WP_406445524.1", "identity": 65.942, "coverage": 88.6509635974304, "evalue": 0.0, "bitscore": 565.0}], "name": "WP_406445524.1", "ipg": "786489533", "start": 8931152, "end": 8932442, "strand": -1, "sequence": null}, {"id": null, "hits": [{"query": "SCO5088", "subject": "WP_405872250.1", "identity": 61.29, "coverage": 99.01719901719902, "evalue": 5.21e-165, "bitscore": 479.0}], "name": "WP_405872250.1", "ipg": "786489008", "start": 8346354, "end": 8347566, "strand": 1, "sequence": null}, {"id": null, "hits": [{"query": "SCO5088", "subject": "WP_405872905.1", "identity": 59.194, "coverage": 97.54299754299754, "evalue": 3.95e-139, "bitscore": 413.0}], "name": "WP_405872905.1", "ipg": "786489580", "start": 8929920, "end": 8931156, "strand": -1, "sequence": null}, {"id": null, "hits": [{"query": "SCO5089", "subject": "WP_405872251.1", "identity": 45.122, "coverage": 95.34883720930233, "evalue": 6.36e-16, "bitscore": 76.3}], "name": "WP_405872251.1", "ipg": "786489045", "start": 8347674, "end": 8347950, "strand": 1, "sequence": null}, {"id": null, "hits": [{"query": "SCO5089", "subject": "WP_405872904.1", "identity": 41.026, "coverage": 90.69767441860465, "evalue": 3.86e-11, "bitscore": 63.9}], "name": "WP_405872904.1", "ipg": "786489554", "start": 8929636, "end": 8929894, "strand": -1, "sequence": null}, {"id": null, "hits": [{"query": "SCO5089", "subject": "WP_405875371.1", "identity": 45.455, "coverage": 63.95348837209303, "evalue": 6.06e-05, "bitscore": 48.1}], "name": "WP_405875371.1", "ipg": "786483794", "start": 11637628, "end": 11637883, "strand": 1, "sequence": null}], "clusters": [{"indices": [2, 4, 6, 0], "subjects": [], "intermediate_genes": [], "score": 6.14543, "start": 8345086, "end": 8348894, "number": 1962}, {"indices": [1, 7, 5, 3], "subjects": [], "intermediate_genes": [], "score": 6.13649, "start": 8927904, "end": 8932442, "number": 1963}]}]}, {"name": "Streptomyces sp.", "strain": "NBC_01518", "scaffolds": [{"accession": "NZ_CP130730.1", "subjects": [{"id": null, "hits": [{"query": "SCO5086", "subject": "WP_405845629.1", "identity": 61.686, "coverage": 100.0, "evalue": 2.7e-110, "bitscore": 328.0}], "name": "WP_405845629.1", "ipg": "786715890", "start": 8598729, "end": 8599515, "strand": 1, "sequence": null}, {"id": null, "hits": [{"query": "SCO5087", "subject": "WP_405845625.1", "identity": 67.952, "coverage": 88.6509635974304, "evalue": 0.0, "bitscore": 561.0}], "name": "WP_405845625.1", "ipg": "786715865", "start": 8595143, "end": 8596415, "strand": 1, "sequence": null}, {"id": null, "hits": [{"query": "SCO5088", "subject": "WP_405845626.1", "identity": 60.202, "coverage": 97.54299754299754, "evalue": 2.62e-135, "bitscore": 404.0}], "name": "WP_405845626.1", "ipg": "786715915", "start": 8596411, "end": 8597656, "strand": 1, "sequence": null}, {"id": null, "hits": [{"query": "SCO5089", "subject": "WP_405845627.1", "identity": 46.341, "coverage": 95.34883720930233, "evalue": 4.52e-18, "bitscore": 81.6}], "name": "WP_405845627.1", "ipg": "786715864", "start": 8597736, "end": 8598003, "strand": 1, "sequence": null}], "clusters": [{"indices": [1, 2, 3, 0], "subjects": [], "intermediate_genes": [], "score": 6.13746, "start": 8595143, "end": 8599515, "number": 1966}]}]}, {"name": "Streptomyces sp.", "strain": "PmtA", "scaffolds": [{"accession": "NZ_JAWDJA010000004.1", "subjects": [{"id": null, "hits": [{"query": "SCO5086", "subject": "WP_336549879.1", "identity": 64.453, "coverage": 98.08429118773945, "evalue": 2.73e-110, "bitscore": 328.0}], "name": "WP_336549879.1", "ipg": "820108407", "start": 381469, "end": 382252, "strand": 1, "sequence": null}, {"id": null, "hits": [{"query": "SCO5087", "subject": "WP_336549868.1", "identity": 66.346, "coverage": 89.07922912205566, "evalue": 0.0, "bitscore": 555.0}], "name": "WP_336549868.1", "ipg": "820107886", "start": 374563, "end": 375835, "strand": 1, "sequence": null}, {"id": null, "hits": [{"query": "SCO5089", "subject": "WP_336549871.1", "identity": 47.561, "coverage": 95.34883720930233, "evalue": 9.94e-15, "bitscore": 73.2}], "name": "WP_336549871.1", "ipg": "820107884", "start": 377096, "end": 377354, "strand": 1, "sequence": null}], "clusters": [{"indices": [1, 2, 0], "subjects": [], "intermediate_genes": [], "score": 3.09562, "start": 374563, "end": 382252, "number": 1968}]}]}, {"name": "Streptomyces sp.", "strain": "NPDC019507", "scaffolds": [{"accession": "NZ_JBEYBP010000004.1", "subjects": [{"id": null, "hits": [{"query": "SCO5086", "subject": "WP_336549879.1", "identity": 64.453, "coverage": 98.08429118773945, "evalue": 2.73e-110, "bitscore": 328.0}], "name": "WP_336549879.1", "ipg": "820108407", "start": 170049, "end": 170832, "strand": 1, "sequence": null}, {"id": null, "hits": [{"query": "SCO5087", "subject": "WP_336549868.1", "identity": 66.346, "coverage": 89.07922912205566, "evalue": 0.0, "bitscore": 555.0}], "name": "WP_336549868.1", "ipg": "820107886", "start": 163145, "end": 164417, "strand": 1, "sequence": null}, {"id": null, "hits": [{"query": "SCO5088", "subject": "WP_361236194.1", "identity": 60.349, "coverage": 98.52579852579852, "evalue": 2.45e-154, "bitscore": 452.0}], "name": "WP_361236194.1", "ipg": "870915655", "start": 164413, "end": 165628, "strand": 1, "sequence": null}, {"id": null, "hits": [{"query": "SCO5089", "subject": "WP_290349878.1", "identity": 47.561, "coverage": 95.34883720930233, "evalue": 1.39e-14, "bitscore": 72.8}], "name": "WP_290349878.1", "ipg": "664134142", "start": 165677, "end": 165935, "strand": 1, "sequence": null}], "clusters": [{"indices": [1, 2, 3, 0], "subjects": [], "intermediate_genes": [], "score": 6.14078, "start": 163145, "end": 170832, "number": 1969}]}]}, {"name": "Streptomyces sp.", "strain": "NPDC007988", "scaffolds": [{"accession": "NZ_JBIBJE010000006.1", "subjects": [{"id": null, "hits": [{"query": "SCO5086", "subject": "WP_336549879.1", "identity": 64.453, "coverage": 98.08429118773945, "evalue": 2.73e-110, "bitscore": 328.0}], "name": "WP_336549879.1", "ipg": "820108407", "start": 359677, "end": 360460, "strand": 1, "sequence": null}, {"id": null, "hits": [{"query": "SCO5087", "subject": "WP_336549868.1", "identity": 66.346, "coverage": 89.07922912205566, "evalue": 0.0, "bitscore": 555.0}], "name": "WP_336549868.1", "ipg": "820107886", "start": 352773, "end": 354045, "strand": 1, "sequence": null}, {"id": null, "hits": [{"query": "SCO5088", "subject": "WP_391274828.1", "identity": 60.599, "coverage": 98.52579852579852, "evalue": 1.62e-154, "bitscore": 452.0}], "name": "WP_391274828.1", "ipg": "922404170", "start": 354041, "end": 355256, "strand": 1, "sequence": null}, {"id": null, "hits": [{"query": "SCO5089", "subject": "WP_391274830.1", "identity": 46.341, "coverage": 95.34883720930233, "evalue": 4.74e-14, "bitscore": 71.2}], "name": "WP_391274830.1", "ipg": "922404343", "start": 355305, "end": 355563, "strand": 1, "sequence": null}], "clusters": [{"indices": [1, 2, 3, 0], "subjects": [], "intermediate_genes": [], "score": 6.14062, "start": 352773, "end": 360460, "number": 1973}]}]}, {"name": "Streptomyces sp.", "strain": "NPDC087659", "scaffolds": [{"accession": "NZ_JBIUWF010000006.1", "subjects": [{"id": null, "hits": [{"query": "SCO5086", "subject": "WP_336549879.1", "identity": 64.453, "coverage": 98.08429118773945, "evalue": 2.73e-110, "bitscore": 328.0}], "name": "WP_336549879.1", "ipg": "820108407", "start": 175284, "end": 176067, "strand": -1, "sequence": null}, {"id": null, "hits": [{"query": "SCO5087", "subject": "WP_401831215.1", "identity": 66.346, "coverage": 89.07922912205566, "evalue": 0.0, "bitscore": 555.0}], "name": "WP_401831215.1", "ipg": "937635908", "start": 181699, "end": 182971, "strand": -1, "sequence": null}, {"id": null, "hits": [{"query": "SCO5088", "subject": "WP_401831213.1", "identity": 60.599, "coverage": 98.52579852579852, "evalue": 3.67e-155, "bitscore": 454.0}], "name": "WP_401831213.1", "ipg": "937633861", "start": 180488, "end": 181703, "strand": -1, "sequence": null}, {"id": null, "hits": [{"query": "SCO5089", "subject": "WP_290349878.1", "identity": 47.561, "coverage": 95.34883720930233, "evalue": 1.39e-14, "bitscore": 72.8}], "name": "WP_290349878.1", "ipg": "664134142", "start": 180181, "end": 180439, "strand": -1, "sequence": null}], "clusters": [{"indices": [0, 3, 2, 1], "subjects": [], "intermediate_genes": [], "score": 6.14098, "start": 175284, "end": 182971, "number": 1975}]}]}, {"name": "Streptomyces sp.", "strain": "ME19-01-6", "scaffolds": [{"accession": "NZ_JARAXF010000016.1", "subjects": [{"id": null, "hits": [{"query": "SCO5086", "subject": "WP_319694281.1", "identity": 63.985, "coverage": 100.0, "evalue": 2.82e-110, "bitscore": 328.0}], "name": "WP_319694281.1", "ipg": "717102292", "start": 45333, "end": 46119, "strand": 1, "sequence": null}, {"id": null, "hits": [{"query": "SCO5087", "subject": "WP_319694267.1", "identity": 68.571, "coverage": 88.6509635974304, "evalue": 0.0, "bitscore": 580.0}], "name": "WP_319694267.1", "ipg": "717102546", "start": 37493, "end": 38837, "strand": 1, "sequence": null}, {"id": null, "hits": [{"query": "SCO5088", "subject": "WP_319694269.1", "identity": 59.553, "coverage": 98.03439803439802, "evalue": 7.25e-138, "bitscore": 410.0}], "name": "WP_319694269.1", "ipg": "717104265", "start": 38833, "end": 40066, "strand": 1, "sequence": null}, {"id": null, "hits": [{"query": "SCO5089", "subject": "WP_319694271.1", "identity": 46.988, "coverage": 96.51162790697676, "evalue": 1.21e-15, "bitscore": 75.9}], "name": "WP_319694271.1", "ipg": "717108316", "start": 40121, "end": 40406, "strand": 1, "sequence": null}], "clusters": [{"indices": [1, 2, 3, 0], "subjects": [], "intermediate_genes": [], "score": 6.13939, "start": 37493, "end": 46119, "number": 1977}]}, {"accession": "NZ_JARAXF010000007.1", "subjects": [{"id": null, "hits": [{"query": "SCO5087", "subject": "WP_319690600.1", "identity": 67.391, "coverage": 88.6509635974304, "evalue": 0.0, "bitscore": 562.0}], "name": "WP_319690600.1", "ipg": "717101331", "start": 240647, "end": 241913, "strand": -1, "sequence": null}, {"id": null, "hits": [{"query": "SCO5088", "subject": "WP_319690598.1", "identity": 56.763, "coverage": 99.26289926289927, "evalue": 3.26e-136, "bitscore": 406.0}], "name": "WP_319690598.1", "ipg": "717101335", "start": 239370, "end": 240651, "strand": -1, "sequence": null}, {"id": null, "hits": [{"query": "SCO5089", "subject": "WP_319690596.1", "identity": 40.741, "coverage": 94.18604651162791, "evalue": 1.65e-13, "bitscore": 70.1}], "name": "WP_319690596.1", "ipg": "717103148", "start": 239095, "end": 239353, "strand": -1, "sequence": null}], "clusters": [{"indices": [2, 1, 0], "subjects": [], "intermediate_genes": [], "score": 5.10381, "start": 239095, "end": 241913, "number": 1979}]}]}, {"name": "Streptomyces sp.", "strain": "ML-6", "scaffolds": [{"accession": "NZ_JAOTIK010000002.1", "subjects": [{"id": null, "hits": [{"query": "SCO5086", "subject": "WP_283856773.1", "identity": 61.776, "coverage": 99.23371647509579, "evalue": 2.99e-110, "bitscore": 328.0}], "name": "WP_283856773.1", "ipg": "656446128", "start": 753771, "end": 754560, "strand": 1, "sequence": null}, {"id": null, "hits": [{"query": "SCO5087", "subject": "WP_283856578.1", "identity": 66.114, "coverage": 90.14989293361884, "evalue": 0.0, "bitscore": 555.0}], "name": "WP_283856578.1", "ipg": "656441923", "start": 745248, "end": 746514, "strand": 1, "sequence": null}, {"id": null, "hits": [{"query": "SCO5089", "subject": "WP_283856580.1", "identity": 48.571, "coverage": 81.3953488372093, "evalue": 1.35e-11, "bitscore": 65.1}], "name": "WP_283856580.1", "ipg": "656442658", "start": 747865, "end": 748129, "strand": 1, "sequence": null}], "clusters": [{"indices": [1, 2, 0], "subjects": [], "intermediate_genes": [], "score": 3.09481, "start": 745248, "end": 754560, "number": 1981}]}]}, {"name": "Streptomyces sp.", "strain": "NPDC052396", "scaffolds": [{"accession": "NZ_JBIUAW010000014.1", "subjects": [{"id": null, "hits": [{"query": "SCO5086", "subject": "WP_400111229.1", "identity": 61.686, "coverage": 100.0, "evalue": 3.15e-110, "bitscore": 328.0}], "name": "WP_400111229.1", "ipg": "936866903", "start": 28523, "end": 29309, "strand": 1, "sequence": null}, {"id": null, "hits": [{"query": "SCO5087", "subject": "WP_400111225.1", "identity": 71.394, "coverage": 89.07922912205566, "evalue": 0.0, "bitscore": 592.0}], "name": "WP_400111225.1", "ipg": "936867425", "start": 25632, "end": 26913, "strand": 1, "sequence": null}, {"id": null, "hits": [{"query": "SCO5088", "subject": "WP_400111227.1", "identity": 58.354, "coverage": 98.52579852579852, "evalue": 5.8e-159, "bitscore": 463.0}], "name": "WP_400111227.1", "ipg": "936867796", "start": 26909, "end": 28133, "strand": 1, "sequence": null}, {"id": null, "hits": [{"query": "SCO5089", "subject": "WP_400111228.1", "identity": 45.679, "coverage": 94.18604651162791, "evalue": 8.5e-15, "bitscore": 73.6}], "name": "WP_400111228.1", "ipg": "936870069", "start": 28168, "end": 28447, "strand": 1, "sequence": null}], "clusters": [{"indices": [1, 2, 3, 0], "subjects": [], "intermediate_genes": [], "score": 6.14566, "start": 25632, "end": 29309, "number": 1983}]}, {"accession": "NZ_JBIUAW010000020.1", "subjects": [{"id": null, "hits": [{"query": "SCO5086", "subject": "WP_400112243.1", "identity": 62.308, "coverage": 99.61685823754789, "evalue": 2.92e-106, "bitscore": 318.0}], "name": "WP_400112243.1", "ipg": "936867171", "start": 53424, "end": 54216, "strand": -1, "sequence": null}, {"id": null, "hits": [{"query": "SCO5087", "subject": "WP_400112270.1", "identity": 64.976, "coverage": 88.6509635974304, "evalue": 0.0, "bitscore": 551.0}], "name": "WP_400112270.1", "ipg": "936868192", "start": 67558, "end": 68824, "strand": -1, "sequence": null}, {"id": null, "hits": [{"query": "SCO5088", "subject": "WP_400112268.1", "identity": 59.601, "coverage": 98.52579852579852, "evalue": 9.69e-149, "bitscore": 437.0}], "name": "WP_400112268.1", "ipg": "936869331", "start": 66346, "end": 67558, "strand": -1, "sequence": null}, {"id": null, "hits": [{"query": "SCO5089", "subject": "WP_400112267.1", "identity": 43.902, "coverage": 95.34883720930233, "evalue": 3.13e-14, "bitscore": 72.0}], "name": "WP_400112267.1", "ipg": "936865116", "start": 66024, "end": 66282, "strand": -1, "sequence": null}], "clusters": [{"indices": [0, 3, 2, 1], "subjects": [], "intermediate_genes": [], "score": 6.1378, "start": 53424, "end": 68824, "number": 1985}]}]}, {"name": "Streptomyces sp.", "strain": "NPDC004658", "scaffolds": [{"accession": "NZ_JBEXKG010000236.1", "subjects": [{"id": null, "hits": [{"query": "SCO5086", "subject": "WP_356349115.1", "identity": 61.004, "coverage": 99.23371647509579, "evalue": 3.28e-110, "bitscore": 328.0}], "name": "WP_356349115.1", "ipg": "868781424", "start": 2718, "end": 3501, "strand": -1, "sequence": null}, {"id": null, "hits": [{"query": "SCO5087", "subject": "WP_356349123.1", "identity": 67.391, "coverage": 88.6509635974304, "evalue": 0.0, "bitscore": 560.0}], "name": "WP_356349123.1", "ipg": "868783235", "start": 5845, "end": 7120, "strand": -1, "sequence": null}, {"id": null, "hits": [{"query": "SCO5089", "subject": "WP_356349118.1", "identity": 37.805, "coverage": 95.34883720930233, "evalue": 1.49e-09, "bitscore": 60.1}], "name": "WP_356349118.1", "ipg": "868781875", "start": 4258, "end": 4519, "strand": -1, "sequence": null}], "clusters": [{"indices": [0, 2, 1], "subjects": [], "intermediate_genes": [], "score": 3.09481, "start": 2718, "end": 7120, "number": 1987}]}, {"accession": "NZ_JBEXKG010000059.1", "subjects": [{"id": null, "hits": [{"query": "SCO5087", "subject": "WP_356342309.1", "identity": 70.631, "coverage": 88.22269807280514, "evalue": 0.0, "bitscore": 598.0}], "name": "WP_356342309.1", "ipg": "868781865", "start": 40800, "end": 42072, "strand": 1, "sequence": null}, {"id": null, "hits": [{"query": "SCO5088", "subject": "WP_356342311.1", "identity": 62.657, "coverage": 98.03439803439802, "evalue": 8.3e-163, "bitscore": 473.0}], "name": "WP_356342311.1", "ipg": "868780339", "start": 42068, "end": 43283, "strand": 1, "sequence": null}, {"id": null, "hits": [{"query": "SCO5089", "subject": "WP_356342312.1", "identity": 48.718, "coverage": 90.69767441860465, "evalue": 1.37e-13, "bitscore": 70.5}], "name": "WP_356342312.1", "ipg": "868781618", "start": 43352, "end": 43622, "strand": 1, "sequence": null}], "clusters": [{"indices": [0, 1, 2], "subjects": [], "intermediate_genes": [], "score": 5.11415, "start": 40800, "end": 43622, "number": 1989}]}]}, {"name": "Streptomyces sp.", "strain": "NPDC086023", "scaffolds": [{"accession": "NZ_JBITRX010000007.1", "subjects": [{"id": null, "hits": [{"query": "SCO5086", "subject": "WP_399947077.1", "identity": 62.069, "coverage": 100.0, "evalue": 3.4e-110, "bitscore": 328.0}], "name": "WP_399947077.1", "ipg": "936070398", "start": 241257, "end": 242043, "strand": 1, "sequence": null}, {"id": null, "hits": [{"query": "SCO5087", "subject": "WP_399947069.1", "identity": 71.117, "coverage": 88.22269807280514, "evalue": 0.0, "bitscore": 576.0}], "name": "WP_399947069.1", "ipg": "936075538", "start": 238306, "end": 239578, "strand": 1, "sequence": null}, {"id": null, "hits": [{"query": "SCO5088", "subject": "WP_399947072.1", "identity": 63.317, "coverage": 97.78869778869779, "evalue": 8.47e-170, "bitscore": 491.0}], "name": "WP_399947072.1", "ipg": "936070239", "start": 239574, "end": 240798, "strand": 1, "sequence": null}, {"id": null, "hits": [{"query": "SCO5089", "subject": "WP_399947075.1", "identity": 51.471, "coverage": 79.06976744186046, "evalue": 1.04e-14, "bitscore": 73.2}], "name": "WP_399947075.1", "ipg": "936072082", "start": 240871, "end": 241147, "strand": 1, "sequence": null}], "clusters": [{"indices": [1, 2, 3, 0], "subjects": [], "intermediate_genes": [], "score": 6.14682, "start": 238306, "end": 242043, "number": 1991}]}, {"accession": "NZ_JBITRX010000022.1", "subjects": [{"id": null, "hits": [{"query": "SCO5086", "subject": "WP_399954693.1", "identity": 57.812, "coverage": 98.08429118773945, "evalue": 3.57e-99, "bitscore": 300.0}], "name": "WP_399954693.1", "ipg": "936074119", "start": 22721, "end": 23510, "strand": 1, "sequence": null}, {"id": null, "hits": [{"query": "SCO5087", "subject": "WP_399954683.1", "identity": 66.427, "coverage": 89.29336188436831, "evalue": 0.0, "bitscore": 562.0}], "name": "WP_399954683.1", "ipg": "936071121", "start": 19831, "end": 21103, "strand": 1, "sequence": null}, {"id": null, "hits": [{"query": "SCO5088", "subject": "WP_399954686.1", "identity": 60.25, "coverage": 98.28009828009829, "evalue": 2.9e-159, "bitscore": 464.0}], "name": "WP_399954686.1", "ipg": "936075005", "start": 21099, "end": 22314, "strand": 1, "sequence": null}, {"id": null, "hits": [{"query": "SCO5088", "subject": "WP_399954913.1", "identity": 57.0, "coverage": 98.03439803439802, "evalue": 5.06e-138, "bitscore": 410.0}], "name": "WP_399954913.1", "ipg": "936069339", "start": 7208, "end": 8411, "strand": 1, "sequence": null}, {"id": null, "hits": [{"query": "SCO5089", "subject": "WP_399954689.1", "identity": 43.023, "coverage": 98.83720930232558, "evalue": 1.22e-14, "bitscore": 73.2}], "name": "WP_399954689.1", "ipg": "936069798", "start": 22439, "end": 22709, "strand": 1, "sequence": null}], "clusters": [{"indices": [3, 1, 2, 4, 0], "subjects": [], "intermediate_genes": [], "score": 8.18092, "start": 7208, "end": 23510, "number": 1993}]}]}, {"name": "Streptomyces sp.", "strain": "NPDC048639", "scaffolds": [{"accession": "NZ_JBICVP010000004.1", "subjects": [{"id": null, "hits": [{"query": "SCO5086", "subject": "WP_393653053.1", "identity": 62.069, "coverage": 100.0, "evalue": 3.47e-110, "bitscore": 328.0}], "name": "WP_393653053.1", "ipg": "925150968", "start": 152961, "end": 153747, "strand": 1, "sequence": null}, {"id": null, "hits": [{"query": "SCO5087", "subject": "WP_393653050.1", "identity": 69.324, "coverage": 88.6509635974304, "evalue": 0.0, "bitscore": 586.0}], "name": "WP_393653050.1", "ipg": "925149790", "start": 149985, "end": 151254, "strand": 1, "sequence": null}, {"id": null, "hits": [{"query": "SCO5088", "subject": "WP_393653051.1", "identity": 61.25, "coverage": 98.28009828009829, "evalue": 2.29e-154, "bitscore": 452.0}], "name": "WP_393653051.1", "ipg": "925151868", "start": 151250, "end": 152462, "strand": 1, "sequence": null}, {"id": null, "hits": [{"query": "SCO5089", "subject": "WP_393653052.1", "identity": 48.148, "coverage": 94.18604651162791, "evalue": 3.24e-14, "bitscore": 72.0}], "name": "WP_393653052.1", "ipg": "925151179", "start": 152527, "end": 152794, "strand": 1, "sequence": null}], "clusters": [{"indices": [1, 2, 3, 0], "subjects": [], "intermediate_genes": [], "score": 6.1438, "start": 149985, "end": 153747, "number": 1995}]}, {"accession": "NZ_JBICVP010000006.1", "subjects": [{"id": null, "hits": [{"query": "SCO5087", "subject": "WP_393654724.1", "identity": 60.87, "coverage": 88.6509635974304, "evalue": 0.0, "bitscore": 530.0}], "name": "WP_393654724.1", "ipg": "925150432", "start": 137329, "end": 138595, "strand": -1, "sequence": null}, {"id": null, "hits": [{"query": "SCO5088", "subject": "WP_393654722.1", "identity": 57.789, "coverage": 97.78869778869779, "evalue": 7.71e-149, "bitscore": 437.0}], "name": "WP_393654722.1", "ipg": "925150348", "start": 136121, "end": 137333, "strand": -1, "sequence": null}, {"id": null, "hits": [{"query": "SCO5089", "subject": "WP_393654720.1", "identity": 37.975, "coverage": 91.86046511627907, "evalue": 1.36e-12, "bitscore": 67.8}], "name": "WP_393654720.1", "ipg": "925149201", "start": 135805, "end": 136060, "strand": -1, "sequence": null}], "clusters": [{"indices": [2, 1, 0], "subjects": [], "intermediate_genes": [], "score": 5.103479999999999, "start": 135805, "end": 138595, "number": 1997}]}]}, {"name": "Streptomyces sp.", "strain": "NPDC006530", "scaffolds": [{"accession": "NZ_JBIAHJ010000001.1", "subjects": [{"id": null, "hits": [{"query": "SCO5086", "subject": "WP_388720639.1", "identity": 63.077, "coverage": 99.61685823754789, "evalue": 3.57e-110, "bitscore": 328.0}], "name": "WP_388720639.1", "ipg": "918587236", "start": 534552, "end": 535350, "strand": -1, "sequence": null}, {"id": null, "hits": [{"query": "SCO5087", "subject": "WP_388720647.1", "identity": 64.833, "coverage": 89.50749464668094, "evalue": 0.0, "bitscore": 564.0}], "name": "WP_388720647.1", "ipg": "918587377", "start": 538106, "end": 539378, "strand": -1, "sequence": null}, {"id": null, "hits": [{"query": "SCO5088", "subject": "WP_388720645.1", "identity": 59.033, "coverage": 96.56019656019656, "evalue": 8.6e-143, "bitscore": 423.0}], "name": "WP_388720645.1", "ipg": "918588106", "start": 536862, "end": 538110, "strand": -1, "sequence": null}, {"id": null, "hits": [{"query": "SCO5089", "subject": "WP_388720642.1", "identity": 44.156, "coverage": 89.53488372093024, "evalue": 4.6e-13, "bitscore": 68.9}], "name": "WP_388720642.1", "ipg": "918589037", "start": 536564, "end": 536822, "strand": -1, "sequence": null}], "clusters": [{"indices": [0, 3, 2, 1], "subjects": [], "intermediate_genes": [], "score": 6.13839, "start": 534552, "end": 539378, "number": 1999}]}]}, {"name": "Streptomyces sp.", "strain": "NPDC048567", "scaffolds": [{"accession": "NZ_JBICWK010000001.1", "subjects": [{"id": null, "hits": [{"query": "SCO5086", "subject": "WP_393767521.1", "identity": 62.069, "coverage": 100.0, "evalue": 4.32e-110, "bitscore": 328.0}], "name": "WP_393767521.1", "ipg": "925361122", "start": 512368, "end": 513154, "strand": -1, "sequence": null}, {"id": null, "hits": [{"query": "SCO5087", "subject": "WP_393767523.1", "identity": 70.843, "coverage": 88.86509635974305, "evalue": 0.0, "bitscore": 595.0}], "name": "WP_393767523.1", "ipg": "925358828", "start": 514754, "end": 516044, "strand": -1, "sequence": null}, {"id": null, "hits": [{"query": "SCO5088", "subject": "WP_393767522.1", "identity": 62.155, "coverage": 98.03439803439802, "evalue": 9.05e-167, "bitscore": 483.0}], "name": "WP_393767522.1", "ipg": "925362168", "start": 513531, "end": 514758, "strand": -1, "sequence": null}, {"id": null, "hits": [{"query": "SCO5089", "subject": "WP_330310756.1", "identity": 46.988, "coverage": 96.51162790697676, "evalue": 1.03e-16, "bitscore": 78.6}], "name": "WP_330310756.1", "ipg": "791920849", "start": 513163, "end": 513445, "strand": -1, "sequence": null}], "clusters": [{"indices": [0, 3, 2, 1], "subjects": [], "intermediate_genes": [], "score": 6.14846, "start": 512368, "end": 516044, "number": 2001}]}, {"accession": "NZ_JBICWK010000047.1", "subjects": [{"id": null, "hits": [{"query": "SCO5086", "subject": "WP_393774034.1", "identity": 59.231, "coverage": 99.23371647509579, "evalue": 2.37e-101, "bitscore": 306.0}], "name": "WP_393774034.1", "ipg": "925358419", "start": 39294, "end": 40089, "strand": 1, "sequence": null}, {"id": null, "hits": [{"query": "SCO5087", "subject": "WP_393774024.1", "identity": 65.534, "coverage": 88.22269807280514, "evalue": 0.0, "bitscore": 535.0}], "name": "WP_393774024.1", "ipg": "925359943", "start": 31575, "end": 32841, "strand": 1, "sequence": null}, {"id": null, "hits": [{"query": "SCO5089", "subject": "WP_330315584.1", "identity": 38.961, "coverage": 89.53488372093024, "evalue": 1.73e-05, "bitscore": 49.7}], "name": "WP_330315584.1", "ipg": "791925612", "start": 34145, "end": 34409, "strand": 1, "sequence": null}], "clusters": [{"indices": [1, 2, 0], "subjects": [], "intermediate_genes": [], "score": 3.08907, "start": 31575, "end": 40089, "number": 2003}]}]}, {"name": "Streptomyces sp.", "strain": "SP18ES09", "scaffolds": [{"accession": "NZ_JAQYXD010000230.1", "subjects": [{"id": null, "hits": [{"query": "SCO5086", "subject": "WP_329849289.1", "identity": 64.751, "coverage": 100.0, "evalue": 4.37e-110, "bitscore": 328.0}], "name": "WP_329849289.1", "ipg": "790645265", "start": 13715, "end": 14501, "strand": 1, "sequence": null}, {"id": null, "hits": [{"query": "SCO5088", "subject": "WP_329849301.1", "identity": 58.942, "coverage": 97.54299754299754, "evalue": 5.07e-140, "bitscore": 416.0}], "name": "WP_329849301.1", "ipg": "790647149", "start": 27017, "end": 28241, "strand": -1, "sequence": null}, {"id": null, "hits": [{"query": "SCO5089", "subject": "WP_329849272.1", "identity": 45.882, "coverage": 98.83720930232558, "evalue": 3.99e-12, "bitscore": 66.6}], "name": "WP_329849272.1", "ipg": "790643891", "start": 1109, "end": 1367, "strand": 1, "sequence": null}], "clusters": [{"indices": [2, 0, 1], "subjects": [], "intermediate_genes": [], "score": 3.08106, "start": 1109, "end": 28241, "number": 2005}]}]}, {"name": "Streptomyces sp.", "strain": "NPDC102381", "scaffolds": [{"accession": "NZ_JBIWLA010000036.1", "subjects": [{"id": null, "hits": [{"query": "SCO5086", "subject": "WP_403726598.1", "identity": 64.427, "coverage": 96.93486590038314, "evalue": 4.66e-110, "bitscore": 328.0}], "name": "WP_403726598.1", "ipg": "940679125", "start": 27566, "end": 28349, "strand": 1, "sequence": null}, {"id": null, "hits": [{"query": "SCO5087", "subject": "WP_403726579.1", "identity": 64.078, "coverage": 88.22269807280514, "evalue": 0.0, "bitscore": 546.0}], "name": "WP_403726579.1", "ipg": "940682599", "start": 20799, "end": 22071, "strand": 1, "sequence": null}, {"id": null, "hits": [{"query": "SCO5088", "subject": "WP_403726582.1", "identity": 59.352, "coverage": 98.52579852579852, "evalue": 1.23e-146, "bitscore": 432.0}], "name": "WP_403726582.1", "ipg": "940680441", "start": 22067, "end": 23282, "strand": 1, "sequence": null}, {"id": null, "hits": [{"query": "SCO5089", "subject": "WP_403726585.1", "identity": 45.122, "coverage": 95.34883720930233, "evalue": 1.91e-14, "bitscore": 72.4}], "name": "WP_403726585.1", "ipg": "940679246", "start": 23328, "end": 23586, "strand": 1, "sequence": null}], "clusters": [{"indices": [1, 2, 3, 0], "subjects": [], "intermediate_genes": [], "score": 6.13784, "start": 20799, "end": 28349, "number": 2007}]}]}, {"name": "Streptomyces sp.", "strain": "NPDC051976", "scaffolds": [{"accession": "NZ_JBFAXL010000021.1", "subjects": [{"id": null, "hits": [{"query": "SCO5086", "subject": "WP_365384789.1", "identity": 61.303, "coverage": 100.0, "evalue": 4.77e-110, "bitscore": 328.0}], "name": "WP_365384789.1", "ipg": "878166632", "start": 83009, "end": 83795, "strand": 1, "sequence": null}, {"id": null, "hits": [{"query": "SCO5087", "subject": "WP_365384783.1", "identity": 68.916, "coverage": 88.86509635974305, "evalue": 0.0, "bitscore": 551.0}], "name": "WP_365384783.1", "ipg": "878164842", "start": 80083, "end": 81340, "strand": 1, "sequence": null}, {"id": null, "hits": [{"query": "SCO5088", "subject": "WP_365384785.1", "identity": 60.546, "coverage": 99.01719901719902, "evalue": 4.45e-164, "bitscore": 476.0}], "name": "WP_365384785.1", "ipg": "878170492", "start": 81336, "end": 82554, "strand": 1, "sequence": null}, {"id": null, "hits": [{"query": "SCO5089", "subject": "WP_365384787.1", "identity": 51.807, "coverage": 96.51162790697676, "evalue": 7.52e-19, "bitscore": 83.6}], "name": "WP_365384787.1", "ipg": "878170306", "start": 82592, "end": 82859, "strand": 1, "sequence": null}], "clusters": [{"indices": [1, 2, 3, 0], "subjects": [], "intermediate_genes": [], "score": 6.14386, "start": 80083, "end": 83795, "number": 2009}]}]}, {"name": "Streptomyces sp.", "strain": "NPDC048277", "scaffolds": [{"accession": "NZ_JBEZLQ010000011.1", "subjects": [{"id": null, "hits": [{"query": "SCO5086", "subject": "WP_362324082.1", "identity": 63.566, "coverage": 98.85057471264368, "evalue": 4.81e-110, "bitscore": 328.0}], "name": "WP_362324082.1", "ipg": "875306556", "start": 339142, "end": 339943, "strand": -1, "sequence": null}, {"id": null, "hits": [{"query": "SCO5087", "subject": "WP_362324091.1", "identity": 69.231, "coverage": 89.07922912205566, "evalue": 0.0, "bitscore": 589.0}], "name": "WP_362324091.1", "ipg": "875311593", "start": 341502, "end": 342774, "strand": -1, "sequence": null}, {"id": null, "hits": [{"query": "SCO5088", "subject": "WP_362324088.1", "identity": 62.5, "coverage": 98.28009828009829, "evalue": 2.62e-167, "bitscore": 484.0}], "name": "WP_362324088.1", "ipg": "875309578", "start": 340285, "end": 341506, "strand": -1, "sequence": null}, {"id": null, "hits": [{"query": "SCO5089", "subject": "WP_362324085.1", "identity": 46.341, "coverage": 95.34883720930233, "evalue": 4.11e-16, "bitscore": 76.6}], "name": "WP_362324085.1", "ipg": "875306935", "start": 339989, "end": 340259, "strand": -1, "sequence": null}], "clusters": [{"indices": [0, 3, 2, 1], "subjects": [], "intermediate_genes": [], "score": 6.14776, "start": 339142, "end": 342774, "number": 2011}]}, {"accession": "NZ_JBEZLQ010000019.1", "subjects": [{"id": null, "hits": [{"query": "SCO5086", "subject": "WP_362329125.1", "identity": 60.536, "coverage": 100.0, "evalue": 5.55e-106, "bitscore": 317.0}], "name": "WP_362329125.1", "ipg": "875312343", "start": 213703, "end": 214489, "strand": -1, "sequence": null}, {"id": null, "hits": [{"query": "SCO5087", "subject": "WP_362329131.1", "identity": 69.903, "coverage": 88.22269807280514, "evalue": 0.0, "bitscore": 566.0}], "name": "WP_362329131.1", "ipg": "875306161", "start": 216124, "end": 217396, "strand": -1, "sequence": null}, {"id": null, "hits": [{"query": "SCO5088", "subject": "WP_362329129.1", "identity": 61.0, "coverage": 98.28009828009829, "evalue": 9.21e-164, "bitscore": 476.0}], "name": "WP_362329129.1", "ipg": "875315586", "start": 214916, "end": 216128, "strand": -1, "sequence": null}, {"id": null, "hits": [{"query": "SCO5089", "subject": "WP_362329127.1", "identity": 50.617, "coverage": 94.18604651162791, "evalue": 4.96e-18, "bitscore": 81.6}], "name": "WP_362329127.1", "ipg": "875306941", "start": 214596, "end": 214872, "strand": -1, "sequence": null}], "clusters": [{"indices": [0, 3, 2, 1], "subjects": [], "intermediate_genes": [], "score": 6.14406, "start": 213703, "end": 217396, "number": 2013}]}]}, {"name": "Streptomyces sp.", "strain": "NPDC060286", "scaffolds": [{"accession": "NZ_JBHXBN010000007.1", "subjects": [{"id": null, "hits": [{"query": "SCO5086", "subject": "WP_376275591.1", "identity": 62.162, "coverage": 99.23371647509579, "evalue": 4.87e-110, "bitscore": 328.0}], "name": "WP_376275591.1", "ipg": "903566428", "start": 122432, "end": 123215, "strand": -1, "sequence": null}, {"id": null, "hits": [{"query": "SCO5087", "subject": "WP_376275569.1", "identity": 66.505, "coverage": 88.22269807280514, "evalue": 0.0, "bitscore": 547.0}], "name": "WP_376275569.1", "ipg": "903567730", "start": 130545, "end": 131811, "strand": -1, "sequence": null}, {"id": null, "hits": [{"query": "SCO5089", "subject": "WP_376275575.1", "identity": 48.571, "coverage": 81.3953488372093, "evalue": 2.89e-11, "bitscore": 64.3}], "name": "WP_376275575.1", "ipg": "903567332", "start": 128975, "end": 129239, "strand": -1, "sequence": null}], "clusters": [{"indices": [0, 2, 1], "subjects": [], "intermediate_genes": [], "score": 3.09393, "start": 122432, "end": 131811, "number": 2029}]}]}, {"name": "Streptomyces sp.", "strain": "NPDC051315", "scaffolds": [{"accession": "NZ_JBITEN010000013.1", "subjects": [{"id": null, "hits": [{"query": "SCO5086", "subject": "WP_399421659.1", "identity": 60.92, "coverage": 100.0, "evalue": 5.04e-110, "bitscore": 328.0}], "name": "WP_399421659.1", "ipg": "934579584", "start": 116352, "end": 117138, "strand": 1, "sequence": null}, {"id": null, "hits": [{"query": "SCO5087", "subject": "WP_399421656.1", "identity": 69.762, "coverage": 89.93576017130621, "evalue": 0.0, "bitscore": 593.0}], "name": "WP_399421656.1", "ipg": "934580071", "start": 113402, "end": 114683, "strand": 1, "sequence": null}, {"id": null, "hits": [{"query": "SCO5088", "subject": "WP_399421657.1", "identity": 63.119, "coverage": 99.26289926289927, "evalue": 1.12e-175, "bitscore": 506.0}], "name": "WP_399421657.1", "ipg": "934573707", "start": 114679, "end": 115921, "strand": 1, "sequence": null}, {"id": null, "hits": [{"query": "SCO5089", "subject": "WP_399421658.1", "identity": 48.101, "coverage": 91.86046511627907, "evalue": 1.11e-15, "bitscore": 75.5}], "name": "WP_399421658.1", "ipg": "934573672", "start": 115952, "end": 116222, "strand": 1, "sequence": null}], "clusters": [{"indices": [1, 2, 3, 0], "subjects": [], "intermediate_genes": [], "score": 6.15025, "start": 113402, "end": 117138, "number": 2031}]}]}, {"name": "Streptomyces sp.", "strain": "MUM 2J", "scaffolds": [{"accession": "NZ_JADWYM010000013.1", "subjects": [{"id": null, "hits": [{"query": "SCO5086", "subject": "WP_240119030.1", "identity": 62.835, "coverage": 100.0, "evalue": 5.21e-110, "bitscore": 328.0}], "name": "WP_240119030.1", "ipg": "527784125", "start": 6792, "end": 7578, "strand": 1, "sequence": null}, {"id": null, "hits": [{"query": "SCO5087", "subject": "WP_240119027.1", "identity": 70.714, "coverage": 89.93576017130621, "evalue": 0.0, "bitscore": 593.0}], "name": "WP_240119027.1", "ipg": "527783857", "start": 3450, "end": 4722, "strand": 1, "sequence": null}, {"id": null, "hits": [{"query": "SCO5088", "subject": "WP_240119028.1", "identity": 62.06, "coverage": 97.78869778869779, "evalue": 3.35e-169, "bitscore": 489.0}], "name": "WP_240119028.1", "ipg": "527783260", "start": 4718, "end": 5939, "strand": 1, "sequence": null}, {"id": null, "hits": [{"query": "SCO5089", "subject": "WP_240119029.1", "identity": 47.126, "coverage": 100.0, "evalue": 1.8e-16, "bitscore": 77.8}], "name": "WP_240119029.1", "ipg": "527782924", "start": 6163, "end": 6436, "strand": 1, "sequence": null}], "clusters": [{"indices": [1, 2, 3, 0], "subjects": [], "intermediate_genes": [], "score": 6.14878, "start": 3450, "end": 7578, "number": 2033}]}]}, {"name": "Streptomyces sp.", "strain": "NPDC007126", "scaffolds": [{"accession": "NZ_JBIAFL010000002.1", "subjects": [{"id": null, "hits": [{"query": "SCO5086", "subject": "WP_388421765.1", "identity": 60.153, "coverage": 100.0, "evalue": 5.27e-110, "bitscore": 328.0}], "name": "WP_388421765.1", "ipg": "1359874", "start": 149418, "end": 150204, "strand": -1, "sequence": null}, {"id": null, "hits": [{"query": "SCO5087", "subject": "WP_121715898.1", "identity": 71.671, "coverage": 88.43683083511777, "evalue": 0.0, "bitscore": 600.0}], "name": "WP_121715898.1", "ipg": "991826", "start": 151976, "end": 153257, "strand": -1, "sequence": null}, {"id": null, "hits": [{"query": "SCO5088", "subject": "WP_388421768.1", "identity": 59.352, "coverage": 98.52579852579852, "evalue": 1.31e-166, "bitscore": 483.0}], "name": "WP_388421768.1", "ipg": "1436337", "start": 150753, "end": 151980, "strand": -1, "sequence": null}, {"id": null, "hits": [{"query": "SCO5089", "subject": "WP_121715894.1", "identity": 43.21, "coverage": 94.18604651162791, "evalue": 7.14e-14, "bitscore": 71.2}], "name": "WP_121715894.1", "ipg": "986587", "start": 150376, "end": 150646, "strand": -1, "sequence": null}], "clusters": [{"indices": [0, 3, 2, 1], "subjects": [], "intermediate_genes": [], "score": 6.14822, "start": 149418, "end": 153257, "number": 2037}]}]}, {"name": "Streptomyces sp.", "strain": "B1866", "scaffolds": [{"accession": "NZ_JAVSCF010000007.1", "subjects": [{"id": null, "hits": [{"query": "SCO5086", "subject": "WP_312003306.1", "identity": 62.598, "coverage": 97.31800766283524, "evalue": 5.41e-110, "bitscore": 328.0}], "name": "WP_312003306.1", "ipg": "701054898", "start": 23078, "end": 23873, "strand": 1, "sequence": null}, {"id": null, "hits": [{"query": "SCO5087", "subject": "WP_312003303.1", "identity": 69.378, "coverage": 89.50749464668094, "evalue": 0.0, "bitscore": 591.0}], "name": "WP_312003303.1", "ipg": "701053991", "start": 20221, "end": 21490, "strand": 1, "sequence": null}, {"id": null, "hits": [{"query": "SCO5088", "subject": "WP_312003304.1", "identity": 62.821, "coverage": 95.82309582309583, "evalue": 2.29e-162, "bitscore": 472.0}], "name": "WP_312003304.1", "ipg": "701053714", "start": 21486, "end": 22701, "strand": 1, "sequence": null}, {"id": null, "hits": [{"query": "SCO5089", "subject": "WP_312003305.1", "identity": 48.718, "coverage": 90.69767441860465, "evalue": 1.14e-14, "bitscore": 73.2}], "name": "WP_312003305.1", "ipg": "701053384", "start": 22755, "end": 23025, "strand": 1, "sequence": null}], "clusters": [{"indices": [1, 2, 3, 0], "subjects": [], "intermediate_genes": [], "score": 6.14642, "start": 20221, "end": 23873, "number": 2039}]}, {"accession": "NZ_JAVSCF010000053.1", "subjects": [{"id": null, "hits": [{"query": "SCO5086", "subject": "WP_312004886.1", "identity": 61.776, "coverage": 99.23371647509579, "evalue": 7.06e-108, "bitscore": 322.0}], "name": "WP_312004886.1", "ipg": "701056152", "start": 27200, "end": 27980, "strand": 1, "sequence": null}, {"id": null, "hits": [{"query": "SCO5087", "subject": "WP_312004883.1", "identity": 69.175, "coverage": 88.22269807280514, "evalue": 0.0, "bitscore": 571.0}], "name": "WP_312004883.1", "ipg": "701056504", "start": 24131, "end": 25403, "strand": 1, "sequence": null}, {"id": null, "hits": [{"query": "SCO5088", "subject": "WP_312004884.1", "identity": 61.809, "coverage": 97.78869778869779, "evalue": 5.02e-152, "bitscore": 446.0}], "name": "WP_312004884.1", "ipg": "701053255", "start": 25457, "end": 26666, "strand": 1, "sequence": null}, {"id": null, "hits": [{"query": "SCO5089", "subject": "WP_312004885.1", "identity": 45.122, "coverage": 95.34883720930233, "evalue": 6.57e-14, "bitscore": 71.2}], "name": "WP_312004885.1", "ipg": "701056476", "start": 26771, "end": 27044, "strand": 1, "sequence": null}], "clusters": [{"indices": [1, 2, 3, 0], "subjects": [], "intermediate_genes": [], "score": 6.14102, "start": 24131, "end": 27980, "number": 2041}]}]}, {"name": "Streptomyces sp.", "strain": "NPDC002779", "scaffolds": [{"accession": "NZ_JBIAQC010000011.1", "subjects": [{"id": null, "hits": [{"query": "SCO5086", "subject": "WP_389420009.1", "identity": 61.686, "coverage": 100.0, "evalue": 5.5e-110, "bitscore": 328.0}], "name": "WP_389420009.1", "ipg": "920355508", "start": 226806, "end": 227592, "strand": 1, "sequence": null}, {"id": null, "hits": [{"query": "SCO5086", "subject": "WP_389420086.1", "identity": 54.762, "coverage": 95.78544061302682, "evalue": 1.44e-79, "bitscore": 251.0}], "name": "WP_389420086.1", "ipg": "920351882", "start": 163324, "end": 164122, "strand": -1, "sequence": null}, {"id": null, "hits": [{"query": "SCO5087", "subject": "WP_389420007.1", "identity": 67.874, "coverage": 88.6509635974304, "evalue": 0.0, "bitscore": 577.0}], "name": "WP_389420007.1", "ipg": "920350778", "start": 224520, "end": 225789, "strand": -1, "sequence": null}, {"id": null, "hits": [{"query": "SCO5088", "subject": "WP_389420006.1", "identity": 61.307, "coverage": 97.78869778869779, "evalue": 4.89e-138, "bitscore": 410.0}], "name": "WP_389420006.1", "ipg": "920354722", "start": 223297, "end": 224524, "strand": -1, "sequence": null}, {"id": null, "hits": [{"query": "SCO5089", "subject": "WP_389420005.1", "identity": 38.667, "coverage": 87.20930232558139, "evalue": 8.1e-10, "bitscore": 60.8}], "name": "WP_389420005.1", "ipg": "920350396", "start": 222965, "end": 223238, "strand": -1, "sequence": null}, {"id": null, "hits": [{"query": "SCO5089", "subject": "WP_389419985.1", "identity": 43.75, "coverage": 91.86046511627907, "evalue": 1.04e-09, "bitscore": 60.5}], "name": "WP_389419985.1", "ipg": "920351743", "start": 202505, "end": 202778, "strand": -1, "sequence": null}], "clusters": [{"indices": [4, 3, 2, 0], "subjects": [], "intermediate_genes": [], "score": 7.13758, "start": 222965, "end": 227592, "number": 2043}]}]}, {"name": "Streptomyces sp.", "strain": "TRM 70351", "scaffolds": [{"accession": "NZ_JAZDCW010000005.1", "subjects": [{"id": null, "hits": [{"query": "SCO5086", "subject": "WP_330140221.1", "identity": 59.77, "coverage": 100.0, "evalue": 5.56e-110, "bitscore": 328.0}], "name": "WP_330140221.1", "ipg": "790705261", "start": 111705, "end": 112491, "strand": -1, "sequence": null}, {"id": null, "hits": [{"query": "SCO5087", "subject": "WP_330140225.1", "identity": 67.391, "coverage": 88.6509635974304, "evalue": 0.0, "bitscore": 567.0}], "name": "WP_330140225.1", "ipg": "790704261", "start": 115650, "end": 116928, "strand": 1, "sequence": null}, {"id": null, "hits": [{"query": "SCO5089", "subject": "WP_330140569.1", "identity": 40.506, "coverage": 91.86046511627907, "evalue": 1.66e-12, "bitscore": 67.4}], "name": "WP_330140569.1", "ipg": "790704198", "start": 118324, "end": 118579, "strand": 1, "sequence": null}], "clusters": [{"indices": [0, 1, 2], "subjects": [], "intermediate_genes": [], "score": 4.09624, "start": 111705, "end": 118579, "number": 2045}]}]}, {"name": "Streptomyces sp.", "strain": "KAU_LT", "scaffolds": [{"accession": "NZ_JASGNH010000005.1", "subjects": [{"id": null, "hits": [{"query": "SCO5086", "subject": "WP_283293084.1", "identity": 63.178, "coverage": 98.85057471264368, "evalue": 5.57e-110, "bitscore": 328.0}], "name": "WP_283293084.1", "ipg": "655042841", "start": 163989, "end": 164778, "strand": -1, "sequence": null}, {"id": null, "hits": [{"query": "SCO5087", "subject": "WP_283293087.1", "identity": 69.417, "coverage": 88.22269807280514, "evalue": 0.0, "bitscore": 577.0}], "name": "WP_283293087.1", "ipg": "655039691", "start": 166409, "end": 167681, "strand": -1, "sequence": null}, {"id": null, "hits": [{"query": "SCO5088", "subject": "WP_283293086.1", "identity": 61.5, "coverage": 98.28009828009829, "evalue": 3.4e-165, "bitscore": 479.0}], "name": "WP_283293086.1", "ipg": "655040233", "start": 165201, "end": 166413, "strand": -1, "sequence": null}, {"id": null, "hits": [{"query": "SCO5089", "subject": "WP_283293085.1", "identity": 48.78, "coverage": 95.34883720930233, "evalue": 6.92e-19, "bitscore": 84.0}], "name": "WP_283293085.1", "ipg": "655040070", "start": 164882, "end": 165158, "strand": -1, "sequence": null}], "clusters": [{"indices": [0, 3, 2, 1], "subjects": [], "intermediate_genes": [], "score": 6.1468, "start": 163989, "end": 167681, "number": 2047}]}]}, {"name": "Streptomyces sp.", "strain": "ASQP_92", "scaffolds": [{"accession": "NZ_JAODUA010000001.1", "subjects": [{"id": null, "hits": [{"query": "SCO5086", "subject": "WP_261710670.1", "identity": 63.077, "coverage": 99.61685823754789, "evalue": 5.6e-110, "bitscore": 328.0}], "name": "WP_261710670.1", "ipg": "582288030", "start": 552484, "end": 553282, "strand": -1, "sequence": null}, {"id": null, "hits": [{"query": "SCO5087", "subject": "WP_261710674.1", "identity": 64.833, "coverage": 89.50749464668094, "evalue": 0.0, "bitscore": 565.0}], "name": "WP_261710674.1", "ipg": "582287002", "start": 556182, "end": 557454, "strand": -1, "sequence": null}, {"id": null, "hits": [{"query": "SCO5088", "subject": "WP_261710673.1", "identity": 59.033, "coverage": 96.56019656019656, "evalue": 4.88e-143, "bitscore": 423.0}], "name": "WP_261710673.1", "ipg": "582288214", "start": 554938, "end": 556186, "strand": -1, "sequence": null}, {"id": null, "hits": [{"query": "SCO5089", "subject": "WP_261710672.1", "identity": 44.156, "coverage": 89.53488372093024, "evalue": 3.78e-13, "bitscore": 69.3}], "name": "WP_261710672.1", "ipg": "582285649", "start": 554640, "end": 554898, "strand": -1, "sequence": null}], "clusters": [{"indices": [0, 3, 2, 1], "subjects": [], "intermediate_genes": [], "score": 6.13853, "start": 552484, "end": 557454, "number": 2049}]}]}, {"name": "Streptomyces sp.", "strain": "NPDC049687", "scaffolds": [{"accession": "NZ_JBITLN010000004.1", "subjects": [{"id": null, "hits": [{"query": "SCO5086", "subject": "WP_399097641.1", "identity": 61.776, "coverage": 99.23371647509579, "evalue": 5.61e-110, "bitscore": 328.0}], "name": "WP_399097641.1", "ipg": "935658533", "start": 235861, "end": 236644, "strand": -1, "sequence": null}, {"id": null, "hits": [{"query": "SCO5087", "subject": "WP_399097926.1", "identity": 65.721, "coverage": 90.5781584582441, "evalue": 0.0, "bitscore": 566.0}], "name": "WP_399097926.1", "ipg": "935656722", "start": 239016, "end": 240285, "strand": -1, "sequence": null}, {"id": null, "hits": [{"query": "SCO5089", "subject": "WP_399097643.1", "identity": 39.744, "coverage": 90.69767441860465, "evalue": 7.01e-10, "bitscore": 60.8}], "name": "WP_399097643.1", "ipg": "935655703", "start": 237376, "end": 237646, "strand": -1, "sequence": null}, {"id": null, "hits": [{"query": "SCO5089", "subject": "WP_399097745.1", "identity": 37.209, "coverage": 100.0, "evalue": 8.82e-07, "bitscore": 52.8}], "name": "WP_399097745.1", "ipg": "935652302", "start": 409641, "end": 409899, "strand": -1, "sequence": null}], "clusters": [{"indices": [0, 2, 1], "subjects": [], "intermediate_genes": [], "score": 3.09548, "start": 235861, "end": 240285, "number": 2051}]}]}, {"name": "Streptomyces sp.", "strain": "NPDC050549", "scaffolds": [{"accession": "NZ_JBFAJD010000096.1", "subjects": [{"id": null, "hits": [{"query": "SCO5086", "subject": "WP_362985798.1", "identity": 60.92, "coverage": 100.0, "evalue": 2.6e-102, "bitscore": 308.0}], "name": "WP_362985798.1", "ipg": "876313945", "start": 2616, "end": 3402, "strand": -1, "sequence": null}, {"id": null, "hits": [{"query": "SCO5087", "subject": "WP_362985804.1", "identity": 68.932, "coverage": 88.22269807280514, "evalue": 0.0, "bitscore": 562.0}], "name": "WP_362985804.1", "ipg": "876310598", "start": 5018, "end": 6290, "strand": -1, "sequence": null}, {"id": null, "hits": [{"query": "SCO5088", "subject": "WP_362985802.1", "identity": 59.25, "coverage": 98.28009828009829, "evalue": 6.03e-164, "bitscore": 476.0}], "name": "WP_362985802.1", "ipg": "876311530", "start": 3807, "end": 5022, "strand": -1, "sequence": null}, {"id": null, "hits": [{"query": "SCO5089", "subject": "WP_362985800.1", "identity": 48.78, "coverage": 95.34883720930233, "evalue": 8.3e-18, "bitscore": 80.9}], "name": "WP_362985800.1", "ipg": "876310551", "start": 3495, "end": 3765, "strand": -1, "sequence": null}], "clusters": [{"indices": [0, 3, 2, 1], "subjects": [], "intermediate_genes": [], "score": 6.14269, "start": 2616, "end": 6290, "number": 2053}]}, {"accession": "NZ_JBFAJD010000007.1", "subjects": [{"id": null, "hits": [{"query": "SCO5087", "subject": "WP_362974670.1", "identity": 67.952, "coverage": 88.6509635974304, "evalue": 0.0, "bitscore": 564.0}], "name": "WP_362974670.1", "ipg": "876313315", "start": 295223, "end": 296495, "strand": 1, "sequence": null}, {"id": null, "hits": [{"query": "SCO5088", "subject": "WP_362974672.1", "identity": 60.202, "coverage": 97.54299754299754, "evalue": 3.4e-135, "bitscore": 403.0}], "name": "WP_362974672.1", "ipg": "876317256", "start": 296491, "end": 297736, "strand": 1, "sequence": null}, {"id": null, "hits": [{"query": "SCO5089", "subject": "WP_362974674.1", "identity": 46.341, "coverage": 95.34883720930233, "evalue": 9.76e-18, "bitscore": 81.6}], "name": "WP_362974674.1", "ipg": "876310455", "start": 297815, "end": 298163, "strand": 1, "sequence": null}], "clusters": [{"indices": [0, 1, 2], "subjects": [], "intermediate_genes": [], "score": 5.10486, "start": 295223, "end": 298163, "number": 2055}]}]}, {"name": "Streptomyces sp.", "strain": "P9(2023)", "scaffolds": [{"accession": "NZ_JAUPWM010000067.1", "subjects": [{"id": null, "hits": [{"query": "SCO5086", "subject": "WP_315896607.1", "identity": 60.92, "coverage": 100.0, "evalue": 6.14e-110, "bitscore": 327.0}], "name": "WP_315896607.1", "ipg": "706411984", "start": 2933, "end": 3719, "strand": 1, "sequence": null}, {"id": null, "hits": [{"query": "SCO5087", "subject": "WP_315896604.1", "identity": 70.631, "coverage": 88.22269807280514, "evalue": 0.0, "bitscore": 578.0}], "name": "WP_315896604.1", "ipg": "706415397", "start": 68, "end": 1340, "strand": 1, "sequence": null}, {"id": null, "hits": [{"query": "SCO5088", "subject": "WP_315896605.1", "identity": 58.5, "coverage": 98.28009828009829, "evalue": 7.15e-151, "bitscore": 443.0}], "name": "WP_315896605.1", "ipg": "706417390", "start": 1336, "end": 2551, "strand": 1, "sequence": null}, {"id": null, "hits": [{"query": "SCO5089", "subject": "WP_315896606.1", "identity": 52.326, "coverage": 100.0, "evalue": 3.22e-20, "bitscore": 87.0}], "name": "WP_315896606.1", "ipg": "706415168", "start": 2587, "end": 2848, "strand": 1, "sequence": null}], "clusters": [{"indices": [1, 2, 3, 0], "subjects": [], "intermediate_genes": [], "score": 6.1435, "start": 68, "end": 3719, "number": 2057}]}, {"accession": "NZ_JAUPWM010000002.1", "subjects": [{"id": null, "hits": [{"query": "SCO5086", "subject": "WP_315890551.1", "identity": 61.686, "coverage": 100.0, "evalue": 1.46e-108, "bitscore": 324.0}], "name": "WP_315890551.1", "ipg": "706415057", "start": 380584, "end": 381370, "strand": 1, "sequence": null}, {"id": null, "hits": [{"query": "SCO5087", "subject": "WP_315890548.1", "identity": 70.192, "coverage": 89.07922912205566, "evalue": 0.0, "bitscore": 587.0}], "name": "WP_315890548.1", "ipg": "706412482", "start": 377746, "end": 379027, "strand": 1, "sequence": null}, {"id": null, "hits": [{"query": "SCO5088", "subject": "WP_315890549.1", "identity": 61.5, "coverage": 98.28009828009829, "evalue": 3.06e-164, "bitscore": 477.0}], "name": "WP_315890549.1", "ipg": "706418177", "start": 379023, "end": 380253, "strand": 1, "sequence": null}, {"id": null, "hits": [{"query": "SCO5089", "subject": "WP_315890550.1", "identity": 44.444, "coverage": 94.18604651162791, "evalue": 1.6e-14, "bitscore": 72.8}], "name": "WP_315890550.1", "ipg": "706411290", "start": 380302, "end": 380572, "strand": 1, "sequence": null}], "clusters": [{"indices": [1, 2, 3, 0], "subjects": [], "intermediate_genes": [], "score": 6.1460799999999995, "start": 377746, "end": 381370, "number": 2059}]}]}, {"name": "Streptomyces sp.", "strain": "NPDC057307", "scaffolds": [{"accession": "NZ_JBHUZM010000027.1", "subjects": [{"id": null, "hits": [{"query": "SCO5086", "subject": "WP_383635335.1", "identity": 60.536, "coverage": 100.0, "evalue": 6.2e-110, "bitscore": 327.0}], "name": "WP_383635335.1", "ipg": "909450290", "start": 36702, "end": 37488, "strand": 1, "sequence": null}, {"id": null, "hits": [{"query": "SCO5087", "subject": "WP_383635327.1", "identity": 70.12, "coverage": 88.86509635974305, "evalue": 0.0, "bitscore": 590.0}], "name": "WP_383635327.1", "ipg": "909452180", "start": 33742, "end": 34999, "strand": 1, "sequence": null}, {"id": null, "hits": [{"query": "SCO5088", "subject": "WP_383635330.1", "identity": 61.082, "coverage": 95.33169533169533, "evalue": 5.11e-159, "bitscore": 463.0}], "name": "WP_383635330.1", "ipg": "909448687", "start": 34995, "end": 36207, "strand": 1, "sequence": null}, {"id": null, "hits": [{"query": "SCO5089", "subject": "WP_383635332.1", "identity": 43.902, "coverage": 95.34883720930233, "evalue": 7.44e-15, "bitscore": 73.6}], "name": "WP_383635332.1", "ipg": "909447258", "start": 36285, "end": 36555, "strand": 1, "sequence": null}], "clusters": [{"indices": [1, 2, 3, 0], "subjects": [], "intermediate_genes": [], "score": 6.14536, "start": 33742, "end": 37488, "number": 2061}]}, {"accession": "NZ_JBHUZM010000009.1", "subjects": [{"id": null, "hits": [{"query": "SCO5087", "subject": "WP_383632238.1", "identity": 71.498, "coverage": 88.6509635974304, "evalue": 0.0, "bitscore": 600.0}], "name": "WP_383632238.1", "ipg": "909452446", "start": 122447, "end": 123740, "strand": 1, "sequence": null}, {"id": null, "hits": [{"query": "SCO5088", "subject": "WP_383632241.1", "identity": 59.799, "coverage": 97.78869778869779, "evalue": 5.99e-139, "bitscore": 413.0}], "name": "WP_383632241.1", "ipg": "909448051", "start": 123736, "end": 125011, "strand": 1, "sequence": null}, {"id": null, "hits": [{"query": "SCO5089", "subject": "WP_383632244.1", "identity": 55.844, "coverage": 89.53488372093024, "evalue": 5.16e-13, "bitscore": 68.9}], "name": "WP_383632244.1", "ipg": "909452838", "start": 125127, "end": 125382, "strand": 1, "sequence": null}], "clusters": [{"indices": [0, 1, 2], "subjects": [], "intermediate_genes": [], "score": 5.1081900000000005, "start": 122447, "end": 125382, "number": 2063}]}]}, {"name": "Streptomyces sp.", "strain": "NPDC047081", "scaffolds": [{"accession": "NZ_JBEYUY010000065.1", "subjects": [{"id": null, "hits": [{"query": "SCO5086", "subject": "WP_360843616.1", "identity": 62.548, "coverage": 99.23371647509579, "evalue": 6.9e-110, "bitscore": 328.0}], "name": "WP_360843616.1", "ipg": "873202625", "start": 5189, "end": 5990, "strand": -1, "sequence": null}, {"id": null, "hits": [{"query": "SCO5087", "subject": "WP_360843622.1", "identity": 68.735, "coverage": 89.72162740899357, "evalue": 0.0, "bitscore": 589.0}], "name": "WP_360843622.1", "ipg": "873204524", "start": 7565, "end": 8837, "strand": -1, "sequence": null}, {"id": null, "hits": [{"query": "SCO5088", "subject": "WP_360843620.1", "identity": 61.25, "coverage": 98.28009828009829, "evalue": 2.19e-160, "bitscore": 467.0}], "name": "WP_360843620.1", "ipg": "873197243", "start": 6348, "end": 7569, "strand": -1, "sequence": null}, {"id": null, "hits": [{"query": "SCO5089", "subject": "WP_360843618.1", "identity": 47.561, "coverage": 95.34883720930233, "evalue": 5.78e-18, "bitscore": 81.6}], "name": "WP_360843618.1", "ipg": "873201766", "start": 6054, "end": 6324, "strand": -1, "sequence": null}], "clusters": [{"indices": [0, 3, 2, 1], "subjects": [], "intermediate_genes": [], "score": 6.14656, "start": 5189, "end": 8837, "number": 2065}]}, {"accession": "NZ_JBEYUY010000011.1", "subjects": [{"id": null, "hits": [{"query": "SCO5086", "subject": "WP_360834690.1", "identity": 60.153, "coverage": 100.0, "evalue": 2.8e-105, "bitscore": 316.0}], "name": "WP_360834690.1", "ipg": "873205867", "start": 300148, "end": 300934, "strand": 1, "sequence": null}, {"id": null, "hits": [{"query": "SCO5087", "subject": "WP_360834684.1", "identity": 70.433, "coverage": 89.07922912205566, "evalue": 0.0, "bitscore": 572.0}], "name": "WP_360834684.1", "ipg": "873204403", "start": 297367, "end": 298639, "strand": 1, "sequence": null}, {"id": null, "hits": [{"query": "SCO5088", "subject": "WP_360834686.1", "identity": 58.5, "coverage": 98.28009828009829, "evalue": 1.27e-153, "bitscore": 449.0}], "name": "WP_360834686.1", "ipg": "873204512", "start": 298635, "end": 299829, "strand": 1, "sequence": null}, {"id": null, "hits": [{"query": "SCO5089", "subject": "WP_360834688.1", "identity": 47.619, "coverage": 97.67441860465115, "evalue": 1.38e-15, "bitscore": 75.5}], "name": "WP_360834688.1", "ipg": "873201578", "start": 299869, "end": 300136, "strand": 1, "sequence": null}], "clusters": [{"indices": [1, 2, 3, 0], "subjects": [], "intermediate_genes": [], "score": 6.14125, "start": 297367, "end": 300934, "number": 2067}]}]}, {"name": "Streptomyces sp.", "strain": "351MFTsu5.1", "scaffolds": [{"accession": "NZ_KB911809.1", "subjects": [{"id": null, "hits": [{"query": "SCO5086", "subject": "WP_020141378.1", "identity": 63.218, "coverage": 100.0, "evalue": 7.07e-110, "bitscore": 327.0}], "name": "WP_020141378.1", "ipg": "40730229", "start": 9262, "end": 10048, "strand": 1, "sequence": null}, {"id": null, "hits": [{"query": "SCO5087", "subject": "WP_020141375.1", "identity": 67.381, "coverage": 89.93576017130621, "evalue": 0.0, "bitscore": 563.0}], "name": "WP_020141375.1", "ipg": "40730226", "start": 5709, "end": 6981, "strand": 1, "sequence": null}, {"id": null, "hits": [{"query": "SCO5088", "subject": "WP_028810254.1", "identity": 63.25, "coverage": 98.28009828009829, "evalue": 5.84e-174, "bitscore": 501.0}], "name": "WP_028810254.1", "ipg": "56812175", "start": 6977, "end": 8192, "strand": 1, "sequence": null}, {"id": null, "hits": [{"query": "SCO5089", "subject": "WP_020141377.1", "identity": 50.633, "coverage": 91.86046511627907, "evalue": 8.97e-18, "bitscore": 80.9}], "name": "WP_020141377.1", "ipg": "40730228", "start": 8959, "end": 9223, "strand": 1, "sequence": null}], "clusters": [{"indices": [1, 2, 3, 0], "subjects": [], "intermediate_genes": [], "score": 6.14719, "start": 5709, "end": 10048, "number": 2072}]}]}, {"name": "Streptomyces sp.", "strain": "NPDC047042", "scaffolds": [{"accession": "NZ_JBEYVP010000021.1", "subjects": [{"id": null, "hits": [{"query": "SCO5086", "subject": "WP_360810180.1", "identity": 61.776, "coverage": 99.23371647509579, "evalue": 7.22e-110, "bitscore": 327.0}], "name": "WP_360810180.1", "ipg": "873421868", "start": 27510, "end": 28293, "strand": -1, "sequence": null}, {"id": null, "hits": [{"query": "SCO5087", "subject": "WP_360810186.1", "identity": 66.425, "coverage": 88.6509635974304, "evalue": 0.0, "bitscore": 560.0}], "name": "WP_360810186.1", "ipg": "873427079", "start": 29843, "end": 31112, "strand": -1, "sequence": null}, {"id": null, "hits": [{"query": "SCO5088", "subject": "WP_360810184.1", "identity": 62.25, "coverage": 98.28009828009829, "evalue": 1.65e-156, "bitscore": 457.0}], "name": "WP_360810184.1", "ipg": "873423295", "start": 28632, "end": 29847, "strand": -1, "sequence": null}, {"id": null, "hits": [{"query": "SCO5089", "subject": "WP_360810182.1", "identity": 45.679, "coverage": 94.18604651162791, "evalue": 6.47e-12, "bitscore": 65.9}], "name": "WP_360810182.1", "ipg": "873426862", "start": 28330, "end": 28591, "strand": -1, "sequence": null}], "clusters": [{"indices": [0, 3, 2, 1], "subjects": [], "intermediate_genes": [], "score": 6.14099, "start": 27510, "end": 31112, "number": 2073}]}]}, {"name": "Streptomyces sp.", "strain": "NPDC056628", "scaffolds": [{"accession": "NZ_JBHTWG010000001.1", "subjects": [{"id": null, "hits": [{"query": "SCO5086", "subject": "WP_382919103.1", "identity": 63.178, "coverage": 98.85057471264368, "evalue": 7.65e-110, "bitscore": 327.0}], "name": "WP_382919103.1", "ipg": "916636259", "start": 98219, "end": 99008, "strand": 1, "sequence": null}, {"id": null, "hits": [{"query": "SCO5087", "subject": "WP_382919098.1", "identity": 69.417, "coverage": 88.22269807280514, "evalue": 0.0, "bitscore": 563.0}], "name": "WP_382919098.1", "ipg": "916634668", "start": 95315, "end": 96587, "strand": 1, "sequence": null}, {"id": null, "hits": [{"query": "SCO5088", "subject": "WP_382919099.1", "identity": 61.75, "coverage": 98.28009828009829, "evalue": 2.7e-166, "bitscore": 482.0}], "name": "WP_382919099.1", "ipg": "916636967", "start": 96583, "end": 97795, "strand": 1, "sequence": null}, {"id": null, "hits": [{"query": "SCO5089", "subject": "WP_382919101.1", "identity": 51.282, "coverage": 90.69767441860465, "evalue": 8.62e-19, "bitscore": 83.6}], "name": "WP_382919101.1", "ipg": "916639198", "start": 97838, "end": 98114, "strand": 1, "sequence": null}], "clusters": [{"indices": [1, 2, 3, 0], "subjects": [], "intermediate_genes": [], "score": 6.14556, "start": 95315, "end": 99008, "number": 2075}]}]}, {"name": "Streptomyces sp.", "strain": "CL12-4", "scaffolds": [{"accession": "NZ_JAFETE010000013.1", "subjects": [{"id": null, "hits": [{"query": "SCO5086", "subject": "WP_239772110.1", "identity": 63.32, "coverage": 99.23371647509579, "evalue": 7.66e-110, "bitscore": 327.0}], "name": "WP_239772110.1", "ipg": "527384875", "start": 74930, "end": 75722, "strand": 1, "sequence": null}, {"id": null, "hits": [{"query": "SCO5087", "subject": "WP_189229595.1", "identity": 70.146, "coverage": 88.22269807280514, "evalue": 0.0, "bitscore": 590.0}], "name": "WP_189229595.1", "ipg": "358664972", "start": 72097, "end": 73378, "strand": 1, "sequence": null}, {"id": null, "hits": [{"query": "SCO5088", "subject": "WP_239772106.1", "identity": 59.901, "coverage": 98.52579852579852, "evalue": 2.57e-153, "bitscore": 449.0}], "name": "WP_239772106.1", "ipg": "527387046", "start": 73374, "end": 74595, "strand": 1, "sequence": null}, {"id": null, "hits": [{"query": "SCO5089", "subject": "WP_239772108.1", "identity": 50.0, "coverage": 90.69767441860465, "evalue": 7.89e-16, "bitscore": 76.3}], "name": "WP_239772108.1", "ipg": "527386572", "start": 74637, "end": 74919, "strand": 1, "sequence": null}], "clusters": [{"indices": [1, 2, 3, 0], "subjects": [], "intermediate_genes": [], "score": 6.14423, "start": 72097, "end": 75722, "number": 2077}]}]}, {"name": "Streptomyces sp.", "strain": "NPDC059201", "scaffolds": [{"accession": "NZ_JBHZBB010000003.1", "subjects": [{"id": null, "hits": [{"query": "SCO5086", "subject": "WP_383817000.1", "identity": 64.173, "coverage": 97.31800766283524, "evalue": 8.1e-110, "bitscore": 327.0}], "name": "WP_383817000.1", "ipg": "911537156", "start": 545611, "end": 546406, "strand": 1, "sequence": null}, {"id": null, "hits": [{"query": "SCO5087", "subject": "WP_383816992.1", "identity": 70.146, "coverage": 88.22269807280514, "evalue": 0.0, "bitscore": 587.0}], "name": "WP_383816992.1", "ipg": "911536819", "start": 542751, "end": 544032, "strand": 1, "sequence": null}, {"id": null, "hits": [{"query": "SCO5088", "subject": "WP_383816994.1", "identity": 60.804, "coverage": 97.78869778869779, "evalue": 4.2e-154, "bitscore": 451.0}], "name": "WP_383816994.1", "ipg": "911533655", "start": 544028, "end": 545249, "strand": 1, "sequence": null}, {"id": null, "hits": [{"query": "SCO5089", "subject": "WP_383816997.1", "identity": 47.561, "coverage": 95.34883720930233, "evalue": 3.2e-16, "bitscore": 77.0}], "name": "WP_383816997.1", "ipg": "911534827", "start": 545330, "end": 545600, "strand": 1, "sequence": null}], "clusters": [{"indices": [1, 2, 3, 0], "subjects": [], "intermediate_genes": [], "score": 6.1442, "start": 542751, "end": 546406, "number": 2093}]}, {"accession": "NZ_JBHZBB010000011.1", "subjects": [{"id": null, "hits": [{"query": "SCO5086", "subject": "WP_383829296.1", "identity": 63.218, "coverage": 100.0, "evalue": 2.15e-108, "bitscore": 323.0}], "name": "WP_383829296.1", "ipg": "911536859", "start": 54698, "end": 55484, "strand": 1, "sequence": null}, {"id": null, "hits": [{"query": "SCO5088", "subject": "WP_383829262.1", "identity": 58.853, "coverage": 98.52579852579852, "evalue": 2.5e-142, "bitscore": 421.0}], "name": "WP_383829262.1", "ipg": "911532912", "start": 67810, "end": 69034, "strand": -1, "sequence": null}, {"id": null, "hits": [{"query": "SCO5089", "subject": "WP_383826205.1", "identity": 44.706, "coverage": 98.83720930232558, "evalue": 3.11e-12, "bitscore": 66.6}], "name": "WP_383826205.1", "ipg": "911529993", "start": 42051, "end": 42309, "strand": 1, "sequence": null}], "clusters": [{"indices": [2, 0, 1], "subjects": [], "intermediate_genes": [], "score": 3.08106, "start": 42051, "end": 69034, "number": 2095}]}]}, {"name": "Streptomyces sp.", "strain": "NBC_01568", "scaffolds": [{"accession": "NZ_CP109349.1", "subjects": [{"id": null, "hits": [{"query": "SCO5086", "subject": "WP_202199261.1", "identity": 63.218, "coverage": 100.0, "evalue": 8.24e-110, "bitscore": 327.0}], "name": "WP_202199261.1", "ipg": "397756252", "start": 2526281, "end": 2527067, "strand": -1, "sequence": null}, {"id": null, "hits": [{"query": "SCO5087", "subject": "WP_202199265.1", "identity": 70.813, "coverage": 89.50749464668094, "evalue": 0.0, "bitscore": 600.0}], "name": "WP_202199265.1", "ipg": "389622916", "start": 2529600, "end": 2530869, "strand": -1, "sequence": null}, {"id": null, "hits": [{"query": "SCO5088", "subject": "WP_202199264.1", "identity": 58.75, "coverage": 98.03439803439802, "evalue": 2.66e-141, "bitscore": 419.0}], "name": "WP_202199264.1", "ipg": "389622886", "start": 2528335, "end": 2529604, "strand": -1, "sequence": null}, {"id": null, "hits": [{"query": "SCO5089", "subject": "WP_202199263.1", "identity": 50.633, "coverage": 91.86046511627907, "evalue": 8.67e-18, "bitscore": 80.9}], "name": "WP_202199263.1", "ipg": "389622906", "start": 2527923, "end": 2528193, "strand": -1, "sequence": null}, {"id": null, "hits": [{"query": "SCO5089", "subject": "WP_030388264.1", "identity": 37.349, "coverage": 96.51162790697676, "evalue": 0.000227, "bitscore": 46.6}], "name": "WP_030388264.1", "ipg": "59139891", "start": 7403928, "end": 7404180, "strand": -1, "sequence": null}], "clusters": [{"indices": [0, 3, 2, 1], "subjects": [], "intermediate_genes": [], "score": 6.14269, "start": 2526281, "end": 2530869, "number": 2101}]}]}, {"name": "Streptomyces sp.", "strain": "NPDC046859", "scaffolds": [{"accession": "NZ_JBEYXR010000001.1", "subjects": [{"id": null, "hits": [{"query": "SCO5086", "subject": "WP_361338426.1", "identity": 62.791, "coverage": 98.85057471264368, "evalue": 8.26e-110, "bitscore": 327.0}], "name": "WP_361338426.1", "ipg": "873495013", "start": 4276, "end": 5065, "strand": 1, "sequence": null}, {"id": null, "hits": [{"query": "SCO5087", "subject": "WP_361338418.1", "identity": 69.903, "coverage": 88.22269807280514, "evalue": 0.0, "bitscore": 569.0}], "name": "WP_361338418.1", "ipg": "873581870", "start": 1372, "end": 2644, "strand": 1, "sequence": null}, {"id": null, "hits": [{"query": "SCO5088", "subject": "WP_361338421.1", "identity": 62.0, "coverage": 98.28009828009829, "evalue": 7.67e-167, "bitscore": 483.0}], "name": "WP_361338421.1", "ipg": "873582717", "start": 2640, "end": 3852, "strand": 1, "sequence": null}, {"id": null, "hits": [{"query": "SCO5089", "subject": "WP_361338424.1", "identity": 51.282, "coverage": 90.69767441860465, "evalue": 8.71e-19, "bitscore": 83.6}], "name": "WP_361338424.1", "ipg": "873584905", "start": 3895, "end": 4171, "strand": 1, "sequence": null}], "clusters": [{"indices": [1, 2, 3, 0], "subjects": [], "intermediate_genes": [], "score": 6.14626, "start": 1372, "end": 5065, "number": 2109}]}]}, {"name": "Streptomyces sp.", "strain": "NPDC057412", "scaffolds": [{"accession": "NZ_JBHVCF010000022.1", "subjects": [{"id": null, "hits": [{"query": "SCO5086", "subject": "WP_361338426.1", "identity": 62.791, "coverage": 98.85057471264368, "evalue": 8.26e-110, "bitscore": 327.0}], "name": "WP_361338426.1", "ipg": "873495013", "start": 94563, "end": 95352, "strand": 1, "sequence": null}, {"id": null, "hits": [{"query": "SCO5087", "subject": "WP_283293087.1", "identity": 69.417, "coverage": 88.22269807280514, "evalue": 0.0, "bitscore": 577.0}], "name": "WP_283293087.1", "ipg": "655039691", "start": 91660, "end": 92932, "strand": 1, "sequence": null}, {"id": null, "hits": [{"query": "SCO5088", "subject": "WP_383656530.1", "identity": 61.5, "coverage": 98.28009828009829, "evalue": 2.92e-165, "bitscore": 479.0}], "name": "WP_383656530.1", "ipg": "918123625", "start": 92928, "end": 94140, "strand": 1, "sequence": null}, {"id": null, "hits": [{"query": "SCO5089", "subject": "WP_283293085.1", "identity": 48.78, "coverage": 95.34883720930233, "evalue": 6.92e-19, "bitscore": 84.0}], "name": "WP_283293085.1", "ipg": "655040070", "start": 94183, "end": 94459, "strand": 1, "sequence": null}], "clusters": [{"indices": [1, 2, 3, 0], "subjects": [], "intermediate_genes": [], "score": 6.1467, "start": 91660, "end": 95352, "number": 2111}]}]}, {"name": "Streptomyces sp.", "strain": "NPDC046465", "scaffolds": [{"accession": "NZ_JBEYZK010000049.1", "subjects": [{"id": null, "hits": [{"query": "SCO5086", "subject": "WP_361734010.1", "identity": 63.178, "coverage": 98.85057471264368, "evalue": 9.18e-110, "bitscore": 327.0}], "name": "WP_361734010.1", "ipg": "873691016", "start": 16108, "end": 16891, "strand": 1, "sequence": null}, {"id": null, "hits": [{"query": "SCO5087", "subject": "WP_361733985.1", "identity": 67.866, "coverage": 89.29336188436831, "evalue": 0.0, "bitscore": 570.0}], "name": "WP_361733985.1", "ipg": "873687032", "start": 2347, "end": 3604, "strand": 1, "sequence": null}, {"id": null, "hits": [{"query": "SCO5088", "subject": "WP_361733987.1", "identity": 60.644, "coverage": 99.26289926289927, "evalue": 3.02e-160, "bitscore": 467.0}], "name": "WP_361733987.1", "ipg": "873693290", "start": 3600, "end": 4815, "strand": 1, "sequence": null}, {"id": null, "hits": [{"query": "SCO5089", "subject": "WP_361734008.1", "identity": 48.718, "coverage": 90.69767441860465, "evalue": 2.82e-14, "bitscore": 72.0}], "name": "WP_361734008.1", "ipg": "873692806", "start": 15810, "end": 16080, "strand": 1, "sequence": null}], "clusters": [{"indices": [1, 2, 3, 0], "subjects": [], "intermediate_genes": [], "score": 6.1436, "start": 2347, "end": 16891, "number": 2115}]}]}, {"name": "Streptomyces sp.", "strain": "NBC_00523", "scaffolds": [{"accession": "NZ_CP107836.1", "subjects": [{"id": null, "hits": [{"query": "SCO5086", "subject": "WP_330310757.1", "identity": 61.686, "coverage": 100.0, "evalue": 9.71e-110, "bitscore": 327.0}], "name": "WP_330310757.1", "ipg": "791920870", "start": 411170, "end": 411956, "strand": 1, "sequence": null}, {"id": null, "hits": [{"query": "SCO5087", "subject": "WP_330310754.1", "identity": 70.843, "coverage": 88.86509635974305, "evalue": 0.0, "bitscore": 595.0}], "name": "WP_330310754.1", "ipg": "791920907", "start": 408280, "end": 409570, "strand": 1, "sequence": null}, {"id": null, "hits": [{"query": "SCO5088", "subject": "WP_330310755.1", "identity": 61.905, "coverage": 98.03439803439802, "evalue": 1e-165, "bitscore": 481.0}], "name": "WP_330310755.1", "ipg": "791920871", "start": 409566, "end": 410793, "strand": 1, "sequence": null}, {"id": null, "hits": [{"query": "SCO5089", "subject": "WP_330310756.1", "identity": 46.988, "coverage": 96.51162790697676, "evalue": 1.03e-16, "bitscore": 78.6}], "name": "WP_330310756.1", "ipg": "791920849", "start": 410879, "end": 411161, "strand": 1, "sequence": null}], "clusters": [{"indices": [1, 2, 3, 0], "subjects": [], "intermediate_genes": [], "score": 6.14816, "start": 408280, "end": 411956, "number": 2117}]}, {"accession": "NZ_CP107837.1", "subjects": [{"id": null, "hits": [{"query": "SCO5086", "subject": "WP_330315580.1", "identity": 58.846, "coverage": 99.23371647509579, "evalue": 2.98e-101, "bitscore": 306.0}], "name": "WP_330315580.1", "ipg": "791925647", "start": 251283, "end": 252078, "strand": -1, "sequence": null}, {"id": null, "hits": [{"query": "SCO5087", "subject": "WP_330315586.1", "identity": 65.291, "coverage": 88.22269807280514, "evalue": 0.0, "bitscore": 535.0}], "name": "WP_330315586.1", "ipg": "791925643", "start": 258535, "end": 259801, "strand": -1, "sequence": null}, {"id": null, "hits": [{"query": "SCO5089", "subject": "WP_330315584.1", "identity": 38.961, "coverage": 89.53488372093024, "evalue": 1.73e-05, "bitscore": 49.7}], "name": "WP_330315584.1", "ipg": "791925612", "start": 256967, "end": 257231, "strand": -1, "sequence": null}], "clusters": [{"indices": [0, 2, 1], "subjects": [], "intermediate_genes": [], "score": 3.08907, "start": 251283, "end": 259801, "number": 2119}]}]}, {"name": "Streptomyces sp.", "strain": "NPDC097595", "scaffolds": [{"accession": "NZ_JBIWCN010000005.1", "subjects": [{"id": null, "hits": [{"query": "SCO5086", "subject": "WP_403990075.1", "identity": 62.069, "coverage": 100.0, "evalue": 9.82e-110, "bitscore": 327.0}], "name": "WP_403990075.1", "ipg": "939951581", "start": 80358, "end": 81144, "strand": 1, "sequence": null}, {"id": null, "hits": [{"query": "SCO5087", "subject": "WP_383740263.1", "identity": 70.843, "coverage": 88.86509635974305, "evalue": 0.0, "bitscore": 595.0}], "name": "WP_383740263.1", "ipg": "917355494", "start": 77451, "end": 78741, "strand": 1, "sequence": null}, {"id": null, "hits": [{"query": "SCO5088", "subject": "WP_403990072.1", "identity": 62.75, "coverage": 98.03439803439802, "evalue": 1.74e-167, "bitscore": 485.0}], "name": "WP_403990072.1", "ipg": "939946598", "start": 78737, "end": 79964, "strand": 1, "sequence": null}, {"id": null, "hits": [{"query": "SCO5089", "subject": "WP_073969202.1", "identity": 48.75, "coverage": 93.02325581395348, "evalue": 6.86e-13, "bitscore": 68.6}], "name": "WP_073969202.1", "ipg": "132419627", "start": 80067, "end": 80349, "strand": 1, "sequence": null}], "clusters": [{"indices": [1, 2, 3, 0], "subjects": [], "intermediate_genes": [], "score": 6.14756, "start": 77451, "end": 81144, "number": 2130}]}, {"accession": "NZ_JBIWCN010000025.1", "subjects": [{"id": null, "hits": [{"query": "SCO5086", "subject": "WP_404000905.1", "identity": 59.216, "coverage": 97.31800766283524, "evalue": 1.44e-99, "bitscore": 301.0}], "name": "WP_404000905.1", "ipg": "939946257", "start": 73603, "end": 74398, "strand": -1, "sequence": null}, {"id": null, "hits": [{"query": "SCO5087", "subject": "WP_404000925.1", "identity": 65.777, "coverage": 88.22269807280514, "evalue": 0.0, "bitscore": 542.0}], "name": "WP_404000925.1", "ipg": "939949395", "start": 80843, "end": 82109, "strand": -1, "sequence": null}, {"id": null, "hits": [{"query": "SCO5089", "subject": "WP_404000920.1", "identity": 41.333, "coverage": 87.20930232558139, "evalue": 1.24e-06, "bitscore": 52.8}], "name": "WP_404000920.1", "ipg": "939946822", "start": 79269, "end": 79533, "strand": -1, "sequence": null}], "clusters": [{"indices": [0, 2, 1], "subjects": [], "intermediate_genes": [], "score": 3.0895799999999998, "start": 73603, "end": 82109, "number": 2132}]}]}, {"name": "Streptomyces sp.", "strain": "MJM1172", "scaffolds": [{"accession": "NZ_LIVP01000011.1", "subjects": [{"id": null, "hits": [{"query": "SCO5086", "subject": "WP_073775770.1", "identity": 62.069, "coverage": 100.0, "evalue": 1.03e-109, "bitscore": 327.0}], "name": "WP_073775770.1", "ipg": "132331933", "start": 107064, "end": 107850, "strand": -1, "sequence": null}, {"id": null, "hits": [{"query": "SCO5087", "subject": "WP_073775776.1", "identity": 68.81, "coverage": 89.93576017130621, "evalue": 0.0, "bitscore": 587.0}], "name": "WP_073775776.1", "ipg": "132331965", "start": 109421, "end": 110702, "strand": -1, "sequence": null}, {"id": null, "hits": [{"query": "SCO5088", "subject": "WP_073775774.1", "identity": 62.438, "coverage": 98.77149877149877, "evalue": 4.62e-170, "bitscore": 492.0}], "name": "WP_073775774.1", "ipg": "132331917", "start": 108180, "end": 109425, "strand": -1, "sequence": null}, {"id": null, "hits": [{"query": "SCO5089", "subject": "WP_073775772.1", "identity": 48.101, "coverage": 91.86046511627907, "evalue": 4.88e-15, "bitscore": 74.3}], "name": "WP_073775772.1", "ipg": "132331910", "start": 107846, "end": 108149, "strand": -1, "sequence": null}], "clusters": [{"indices": [0, 3, 2, 1], "subjects": [], "intermediate_genes": [], "score": 6.14803, "start": 107064, "end": 110702, "number": 2134}]}]}, {"name": "Streptomyces sp.", "strain": "NPDC047108", "scaffolds": [{"accession": "NZ_JBEYUP010000017.1", "subjects": [{"id": null, "hits": [{"query": "SCO5086", "subject": "WP_360858846.1", "identity": 62.069, "coverage": 100.0, "evalue": 1.04e-109, "bitscore": 327.0}], "name": "WP_360858846.1", "ipg": "873130064", "start": 29379, "end": 30165, "strand": 1, "sequence": null}, {"id": null, "hits": [{"query": "SCO5087", "subject": "WP_360858837.1", "identity": 69.807, "coverage": 88.6509635974304, "evalue": 0.0, "bitscore": 584.0}], "name": "WP_360858837.1", "ipg": "873131372", "start": 26389, "end": 27658, "strand": 1, "sequence": null}, {"id": null, "hits": [{"query": "SCO5088", "subject": "WP_360858840.1", "identity": 61.5, "coverage": 98.28009828009829, "evalue": 8.14e-154, "bitscore": 450.0}], "name": "WP_360858840.1", "ipg": "873133409", "start": 27654, "end": 28869, "strand": 1, "sequence": null}, {"id": null, "hits": [{"query": "SCO5089", "subject": "WP_360858843.1", "identity": 49.383, "coverage": 94.18604651162791, "evalue": 1.19e-14, "bitscore": 73.2}], "name": "WP_360858843.1", "ipg": "873130132", "start": 28965, "end": 29232, "strand": 1, "sequence": null}], "clusters": [{"indices": [1, 2, 3, 0], "subjects": [], "intermediate_genes": [], "score": 6.14342, "start": 26389, "end": 30165, "number": 2136}]}, {"accession": "NZ_JBEYUP010000001.1", "subjects": [{"id": null, "hits": [{"query": "SCO5087", "subject": "WP_360845434.1", "identity": 61.353, "coverage": 88.6509635974304, "evalue": 0.0, "bitscore": 531.0}], "name": "WP_360845434.1", "ipg": "873129718", "start": 238202, "end": 239468, "strand": -1, "sequence": null}, {"id": null, "hits": [{"query": "SCO5088", "subject": "WP_360845432.1", "identity": 57.431, "coverage": 97.54299754299754, "evalue": 3.59e-149, "bitscore": 438.0}], "name": "WP_360845432.1", "ipg": "873130329", "start": 236994, "end": 238206, "strand": -1, "sequence": null}, {"id": null, "hits": [{"query": "SCO5089", "subject": "WP_360845430.1", "identity": 37.975, "coverage": 91.86046511627907, "evalue": 1.01e-12, "bitscore": 68.2}], "name": "WP_360845430.1", "ipg": "873131658", "start": 236679, "end": 236934, "strand": -1, "sequence": null}], "clusters": [{"indices": [2, 1, 0], "subjects": [], "intermediate_genes": [], "score": 5.10372, "start": 236679, "end": 239468, "number": 2138}]}]}, {"name": "Streptomyces sp.", "strain": "KL109B", "scaffolds": [{"accession": "NZ_JASERL010000002.1", "subjects": [{"id": null, "hits": [{"query": "SCO5086", "subject": "WP_306318226.1", "identity": 62.069, "coverage": 100.0, "evalue": 1.05e-109, "bitscore": 327.0}], "name": "WP_306318226.1", "ipg": "687297858", "start": 997608, "end": 998394, "strand": 1, "sequence": null}, {"id": null, "hits": [{"query": "SCO5087", "subject": "WP_306318228.1", "identity": 71.117, "coverage": 88.22269807280514, "evalue": 0.0, "bitscore": 592.0}], "name": "WP_306318228.1", "ipg": "687297913", "start": 994709, "end": 995981, "strand": 1, "sequence": null}, {"id": null, "hits": [{"query": "SCO5088", "subject": "WP_372341233.1", "identity": 61.5, "coverage": 98.28009828009829, "evalue": 4.1e-164, "bitscore": 477.0}], "name": "WP_372341233.1", "ipg": "895255625", "start": 995977, "end": 997249, "strand": 1, "sequence": null}, {"id": null, "hits": [{"query": "SCO5089", "subject": "WP_306318227.1", "identity": 50.0, "coverage": 90.69767441860465, "evalue": 1.51e-14, "bitscore": 72.8}], "name": "WP_306318227.1", "ipg": "687297878", "start": 997299, "end": 997569, "strand": 1, "sequence": null}], "clusters": [{"indices": [1, 2, 3, 0], "subjects": [], "intermediate_genes": [], "score": 6.14688, "start": 994709, "end": 998394, "number": 2140}]}]}, {"name": "Streptomyces sp.", "strain": "NPDC008150", "scaffolds": [{"accession": "NZ_JBIBHJ010000015.1", "subjects": [{"id": null, "hits": [{"query": "SCO5086", "subject": "WP_391023184.1", "identity": 62.791, "coverage": 98.85057471264368, "evalue": 1.08e-109, "bitscore": 327.0}], "name": "WP_391023184.1", "ipg": "922265491", "start": 261514, "end": 262297, "strand": -1, "sequence": null}, {"id": null, "hits": [{"query": "SCO5087", "subject": "WP_391023190.1", "identity": 68.095, "coverage": 89.93576017130621, "evalue": 0.0, "bitscore": 564.0}], "name": "WP_391023190.1", "ipg": "922263504", "start": 263900, "end": 265175, "strand": -1, "sequence": null}, {"id": null, "hits": [{"query": "SCO5088", "subject": "WP_391023188.1", "identity": 63.91, "coverage": 98.03439803439802, "evalue": 1.11e-156, "bitscore": 457.0}], "name": "WP_391023188.1", "ipg": "922265537", "start": 262689, "end": 263904, "strand": -1, "sequence": null}, {"id": null, "hits": [{"query": "SCO5089", "subject": "WP_391023186.1", "identity": 45.122, "coverage": 94.18604651162791, "evalue": 1.31e-10, "bitscore": 62.8}], "name": "WP_391023186.1", "ipg": "922266349", "start": 262338, "end": 262620, "strand": -1, "sequence": null}], "clusters": [{"indices": [0, 3, 2, 1], "subjects": [], "intermediate_genes": [], "score": 6.14108, "start": 261514, "end": 265175, "number": 2142}]}, {"accession": "NZ_JBIBHJ010000006.1", "subjects": [{"id": null, "hits": [{"query": "SCO5086", "subject": "WP_391017418.1", "identity": 62.692, "coverage": 99.61685823754789, "evalue": 2.98e-108, "bitscore": 323.0}], "name": "WP_391017418.1", "ipg": "922263348", "start": 392575, "end": 393382, "strand": 1, "sequence": null}, {"id": null, "hits": [{"query": "SCO5087", "subject": "WP_391017411.1", "identity": 69.734, "coverage": 88.43683083511777, "evalue": 0.0, "bitscore": 577.0}], "name": "WP_391017411.1", "ipg": "922263673", "start": 389732, "end": 391007, "strand": 1, "sequence": null}, {"id": null, "hits": [{"query": "SCO5088", "subject": "WP_391017413.1", "identity": 63.591, "coverage": 98.52579852579852, "evalue": 1.08e-150, "bitscore": 442.0}], "name": "WP_391017413.1", "ipg": "922264208", "start": 391003, "end": 392233, "strand": 1, "sequence": null}, {"id": null, "hits": [{"query": "SCO5089", "subject": "WP_391017416.1", "identity": 54.762, "coverage": 96.51162790697676, "evalue": 1.11e-18, "bitscore": 83.2}], "name": "WP_391017416.1", "ipg": "922268212", "start": 392296, "end": 392566, "strand": 1, "sequence": null}], "clusters": [{"indices": [1, 2, 3, 0], "subjects": [], "intermediate_genes": [], "score": 6.14252, "start": 389732, "end": 393382, "number": 2144}]}, {"accession": "NZ_JBIBHJ010000024.1", "subjects": [{"id": null, "hits": [{"query": "SCO5086", "subject": "WP_391024979.1", "identity": 60.536, "coverage": 100.0, "evalue": 4.86e-101, "bitscore": 305.0}], "name": "WP_391024979.1", "ipg": "922265606", "start": 28276, "end": 29062, "strand": -1, "sequence": null}, {"id": null, "hits": [{"query": "SCO5087", "subject": "WP_391025054.1", "identity": 66.99, "coverage": 88.22269807280514, "evalue": 0.0, "bitscore": 542.0}], "name": "WP_391025054.1", "ipg": "922269207", "start": 74659, "end": 75925, "strand": 1, "sequence": null}, {"id": null, "hits": [{"query": "SCO5088", "subject": "WP_391025056.1", "identity": 61.787, "coverage": 99.01719901719902, "evalue": 8.33e-152, "bitscore": 445.0}], "name": "WP_391025056.1", "ipg": "922268967", "start": 75921, "end": 77136, "strand": 1, "sequence": null}, {"id": null, "hits": [{"query": "SCO5089", "subject": "WP_391025058.1", "identity": 51.282, "coverage": 90.69767441860465, "evalue": 4.83e-17, "bitscore": 79.0}], "name": "WP_391025058.1", "ipg": "922266627", "start": 77314, "end": 77584, "strand": 1, "sequence": null}], "clusters": [{"indices": [1, 2, 3], "subjects": [], "intermediate_genes": [], "score": 5.1066, "start": 74659, "end": 77584, "number": 2146}]}]}, {"name": "Streptomyces sp.", "strain": "NPDC098077", "scaffolds": [{"accession": "NZ_JBIWAX010000021.1", "subjects": [{"id": null, "hits": [{"query": "SCO5086", "subject": "WP_404214557.1", "identity": 62.548, "coverage": 99.23371647509579, "evalue": 1.13e-109, "bitscore": 327.0}], "name": "WP_404214557.1", "ipg": "939717851", "start": 108365, "end": 109148, "strand": -1, "sequence": null}, {"id": null, "hits": [{"query": "SCO5087", "subject": "WP_404214548.1", "identity": 65.083, "coverage": 90.14989293361884, "evalue": 0.0, "bitscore": 545.0}], "name": "WP_404214548.1", "ipg": "939720359", "start": 102199, "end": 103465, "strand": 1, "sequence": null}, {"id": null, "hits": [{"query": "SCO5089", "subject": "WP_402025057.1", "identity": 41.772, "coverage": 91.86046511627907, "evalue": 4.16e-09, "bitscore": 58.9}], "name": "WP_402025057.1", "ipg": "938861237", "start": 104803, "end": 105067, "strand": 1, "sequence": null}], "clusters": [{"indices": [1, 2, 0], "subjects": [], "intermediate_genes": [], "score": 3.09309, "start": 102199, "end": 109148, "number": 2154}]}]}, {"name": "Streptomyces sp.", "strain": "NPDC002490", "scaffolds": [{"accession": "NZ_JBEOWM010000084.1", "subjects": [{"id": null, "hits": [{"query": "SCO5086", "subject": "WP_351249438.1", "identity": 62.069, "coverage": 100.0, "evalue": 1.14e-109, "bitscore": 327.0}], "name": "WP_351249438.1", "ipg": "860545031", "start": 3523, "end": 4309, "strand": -1, "sequence": null}, {"id": null, "hits": [{"query": "SCO5087", "subject": "WP_351249422.1", "identity": 67.633, "coverage": 88.6509635974304, "evalue": 0.0, "bitscore": 574.0}], "name": "WP_351249422.1", "ipg": "860545480", "start": 5884, "end": 7153, "strand": -1, "sequence": null}, {"id": null, "hits": [{"query": "SCO5088", "subject": "WP_351249420.1", "identity": 59.398, "coverage": 98.03439803439802, "evalue": 1.61e-165, "bitscore": 480.0}], "name": "WP_351249420.1", "ipg": "860549571", "start": 4670, "end": 5888, "strand": -1, "sequence": null}, {"id": null, "hits": [{"query": "SCO5089", "subject": "WP_351249418.1", "identity": 46.154, "coverage": 90.69767441860465, "evalue": 8.03e-15, "bitscore": 73.6}], "name": "WP_351249418.1", "ipg": "860545249", "start": 4340, "end": 4610, "strand": -1, "sequence": null}], "clusters": [{"indices": [0, 3, 2, 1], "subjects": [], "intermediate_genes": [], "score": 6.14546, "start": 3523, "end": 7153, "number": 2156}]}]}, {"name": "Streptomyces sp.", "strain": "NPDC086669", "scaffolds": [{"accession": "NZ_JBIVBL010000009.1", "subjects": [{"id": null, "hits": [{"query": "SCO5086", "subject": "WP_062674192.1", "identity": 62.791, "coverage": 98.85057471264368, "evalue": 1.28e-109, "bitscore": 327.0}], "name": "WP_062674192.1", "ipg": "101125751", "start": 386326, "end": 387115, "strand": -1, "sequence": null}, {"id": null, "hits": [{"query": "SCO5087", "subject": "WP_062674197.1", "identity": 69.417, "coverage": 88.22269807280514, "evalue": 0.0, "bitscore": 576.0}], "name": "WP_062674197.1", "ipg": "101125754", "start": 388748, "end": 390020, "strand": -1, "sequence": null}, {"id": null, "hits": [{"query": "SCO5088", "subject": "WP_402548297.1", "identity": 61.75, "coverage": 98.28009828009829, "evalue": 8.31e-166, "bitscore": 481.0}], "name": "WP_402548297.1", "ipg": "938070920", "start": 387540, "end": 388752, "strand": -1, "sequence": null}, {"id": null, "hits": [{"query": "SCO5089", "subject": "WP_062674193.1", "identity": 50.633, "coverage": 91.86046511627907, "evalue": 1.02e-18, "bitscore": 83.6}], "name": "WP_062674193.1", "ipg": "101125752", "start": 387221, "end": 387497, "strand": -1, "sequence": null}], "clusters": [{"indices": [0, 3, 2, 1], "subjects": [], "intermediate_genes": [], "score": 6.1467600000000004, "start": 386326, "end": 390020, "number": 2164}]}]}, {"name": "Streptomyces sp.", "strain": "NPDC088763", "scaffolds": [{"accession": "NZ_JBIVKS010000006.1", "subjects": [{"id": null, "hits": [{"query": "SCO5086", "subject": "WP_062674192.1", "identity": 62.791, "coverage": 98.85057471264368, "evalue": 1.28e-109, "bitscore": 327.0}], "name": "WP_062674192.1", "ipg": "101125751", "start": 94948, "end": 95737, "strand": 1, "sequence": null}, {"id": null, "hits": [{"query": "SCO5087", "subject": "WP_086866092.1", "identity": 69.66, "coverage": 88.22269807280514, "evalue": 0.0, "bitscore": 567.0}], "name": "WP_086866092.1", "ipg": "150470807", "start": 92044, "end": 93316, "strand": 1, "sequence": null}, {"id": null, "hits": [{"query": "SCO5088", "subject": "WP_086866091.1", "identity": 61.75, "coverage": 98.28009828009829, "evalue": 8.97e-166, "bitscore": 481.0}], "name": "WP_086866091.1", "ipg": "150470719", "start": 93312, "end": 94524, "strand": 1, "sequence": null}, {"id": null, "hits": [{"query": "SCO5089", "subject": "WP_062674193.1", "identity": 50.633, "coverage": 91.86046511627907, "evalue": 1.02e-18, "bitscore": 83.6}], "name": "WP_062674193.1", "ipg": "101125752", "start": 94567, "end": 94843, "strand": 1, "sequence": null}], "clusters": [{"indices": [1, 2, 3, 0], "subjects": [], "intermediate_genes": [], "score": 6.14586, "start": 92044, "end": 95737, "number": 2166}]}]}, {"name": "Streptomyces sp.", "strain": "R39", "scaffolds": [{"accession": "NZ_CP163441.1", "subjects": [{"id": null, "hits": [{"query": "SCO5086", "subject": "WP_181808218.1", "identity": 63.218, "coverage": 100.0, "evalue": 1.31e-109, "bitscore": 327.0}], "name": "WP_181808218.1", "ipg": "346344606", "start": 3668447, "end": 3669233, "strand": -1, "sequence": null}, {"id": null, "hits": [{"query": "SCO5087", "subject": "WP_234535815.1", "identity": 70.071, "coverage": 90.14989293361884, "evalue": 0.0, "bitscore": 590.0}], "name": "WP_234535815.1", "ipg": "516534002", "start": 3671123, "end": 3672398, "strand": -1, "sequence": null}, {"id": null, "hits": [{"query": "SCO5088", "subject": "WP_234535817.1", "identity": 61.809, "coverage": 97.78869778869779, "evalue": 2.29e-151, "bitscore": 444.0}], "name": "WP_234535817.1", "ipg": "516533985", "start": 3669918, "end": 3671127, "strand": -1, "sequence": null}, {"id": null, "hits": [{"query": "SCO5089", "subject": "WP_234535818.1", "identity": 47.126, "coverage": 100.0, "evalue": 5.8e-16, "bitscore": 76.3}], "name": "WP_234535818.1", "ipg": "516533999", "start": 3669319, "end": 3669592, "strand": -1, "sequence": null}, {"id": null, "hits": [{"query": "SCO5089", "subject": "WP_089101200.1", "identity": 39.024, "coverage": 95.34883720930233, "evalue": 1.33e-06, "bitscore": 52.4}], "name": "WP_089101200.1", "ipg": "125101171", "start": 2817295, "end": 2817547, "strand": -1, "sequence": null}], "clusters": [{"indices": [0, 3, 2, 1], "subjects": [], "intermediate_genes": [], "score": 6.14373, "start": 3668447, "end": 3672398, "number": 2176}]}]}, {"name": "Streptomyces sp.", "strain": "NPDC048386", "scaffolds": [{"accession": "NZ_JBICYE010000008.1", "subjects": [{"id": null, "hits": [{"query": "SCO5086", "subject": "WP_181808218.1", "identity": 63.218, "coverage": 100.0, "evalue": 1.31e-109, "bitscore": 327.0}], "name": "WP_181808218.1", "ipg": "346344606", "start": 131961, "end": 132747, "strand": -1, "sequence": null}, {"id": null, "hits": [{"query": "SCO5087", "subject": "WP_234535815.1", "identity": 70.071, "coverage": 90.14989293361884, "evalue": 0.0, "bitscore": 590.0}], "name": "WP_234535815.1", "ipg": "516534002", "start": 134644, "end": 135919, "strand": -1, "sequence": null}, {"id": null, "hits": [{"query": "SCO5088", "subject": "WP_362744057.1", "identity": 61.558, "coverage": 97.78869778869779, "evalue": 3.55e-150, "bitscore": 441.0}], "name": "WP_362744057.1", "ipg": "875050332", "start": 133439, "end": 134648, "strand": -1, "sequence": null}, {"id": null, "hits": [{"query": "SCO5089", "subject": "WP_234535818.1", "identity": 47.126, "coverage": 100.0, "evalue": 5.8e-16, "bitscore": 76.3}], "name": "WP_234535818.1", "ipg": "516533999", "start": 132833, "end": 133106, "strand": -1, "sequence": null}], "clusters": [{"indices": [0, 3, 2, 1], "subjects": [], "intermediate_genes": [], "score": 6.14343, "start": 131961, "end": 135919, "number": 2184}]}]}, {"name": "Streptomyces sp.", "strain": "F-3", "scaffolds": [{"accession": "NZ_BDDR01000049.1", "subjects": [{"id": null, "hits": [{"query": "SCO5086", "subject": "WP_067398920.1", "identity": 61.628, "coverage": 98.85057471264368, "evalue": 1.32e-109, "bitscore": 327.0}], "name": "WP_067398920.1", "ipg": "116101127", "start": 35726, "end": 36509, "strand": -1, "sequence": null}, {"id": null, "hits": [{"query": "SCO5087", "subject": "WP_067398928.1", "identity": 69.286, "coverage": 89.93576017130621, "evalue": 0.0, "bitscore": 571.0}], "name": "WP_067398928.1", "ipg": "116101128", "start": 38249, "end": 39521, "strand": -1, "sequence": null}, {"id": null, "hits": [{"query": "SCO5088", "subject": "WP_067398924.1", "identity": 59.75, "coverage": 98.28009828009829, "evalue": 1.11e-156, "bitscore": 457.0}], "name": "WP_067398924.1", "ipg": "109380917", "start": 37038, "end": 38253, "strand": -1, "sequence": null}, {"id": null, "hits": [{"query": "SCO5089", "subject": "WP_067398922.1", "identity": 48.75, "coverage": 91.86046511627907, "evalue": 8.69e-14, "bitscore": 70.9}], "name": "WP_067398922.1", "ipg": "109380916", "start": 36661, "end": 36931, "strand": -1, "sequence": null}], "clusters": [{"indices": [0, 3, 2, 1], "subjects": [], "intermediate_genes": [], "score": 6.14259, "start": 35726, "end": 39521, "number": 2186}]}]}, {"name": "Streptomyces sp.", "strain": "NPDC088180", "scaffolds": [{"accession": "NZ_JBIUSJ010000008.1", "subjects": [{"id": null, "hits": [{"query": "SCO5086", "subject": "WP_402098523.1", "identity": 63.846, "coverage": 99.23371647509579, "evalue": 1.33e-109, "bitscore": 327.0}], "name": "WP_402098523.1", "ipg": "937269365", "start": 135051, "end": 135837, "strand": 1, "sequence": null}, {"id": null, "hits": [{"query": "SCO5087", "subject": "WP_402098518.1", "identity": 68.675, "coverage": 88.86509635974305, "evalue": 0.0, "bitscore": 575.0}], "name": "WP_402098518.1", "ipg": "937269813", "start": 132195, "end": 133476, "strand": 1, "sequence": null}, {"id": null, "hits": [{"query": "SCO5088", "subject": "WP_402098520.1", "identity": 62.843, "coverage": 98.52579852579852, "evalue": 1.02e-171, "bitscore": 496.0}], "name": "WP_402098520.1", "ipg": "937269443", "start": 133472, "end": 134693, "strand": 1, "sequence": null}, {"id": null, "hits": [{"query": "SCO5089", "subject": "WP_007453028.1", "identity": 47.619, "coverage": 97.67441860465115, "evalue": 6.01e-17, "bitscore": 79.0}], "name": "WP_007453028.1", "ipg": "26253389", "start": 134748, "end": 135018, "strand": 1, "sequence": null}], "clusters": [{"indices": [1, 2, 3, 0], "subjects": [], "intermediate_genes": [], "score": 6.1477, "start": 132195, "end": 135837, "number": 2189}]}]}, {"name": "Streptomyces sp.", "strain": "ICBB 8177", "scaffolds": [{"accession": "NZ_NSKH01000003.1", "subjects": [{"id": null, "hits": [{"query": "SCO5086", "subject": "WP_109447067.1", "identity": 62.016, "coverage": 98.85057471264368, "evalue": 1.34e-109, "bitscore": 327.0}], "name": "WP_109447067.1", "ipg": "188054793", "start": 304520, "end": 305309, "strand": 1, "sequence": null}, {"id": null, "hits": [{"query": "SCO5087", "subject": "WP_109447051.1", "identity": 68.66, "coverage": 89.50749464668094, "evalue": 0.0, "bitscore": 594.0}], "name": "WP_109447051.1", "ipg": "188054841", "start": 295586, "end": 296855, "strand": 1, "sequence": null}, {"id": null, "hits": [{"query": "SCO5088", "subject": "WP_109447053.1", "identity": 59.398, "coverage": 98.03439803439802, "evalue": 2.5e-140, "bitscore": 417.0}], "name": "WP_109447053.1", "ipg": "188054836", "start": 296854, "end": 298108, "strand": 1, "sequence": null}, {"id": null, "hits": [{"query": "SCO5089", "subject": "WP_109447055.1", "identity": 46.914, "coverage": 94.18604651162791, "evalue": 5.55e-16, "bitscore": 76.3}], "name": "WP_109447055.1", "ipg": "188054779", "start": 298177, "end": 298435, "strand": 1, "sequence": null}], "clusters": [{"indices": [1, 2, 3, 0], "subjects": [], "intermediate_genes": [], "score": 6.14143, "start": 295586, "end": 305309, "number": 2191}]}]}, {"name": "Streptomyces sp.", "strain": "NPDC059875", "scaffolds": [{"accession": "NZ_JBHWJZ010000075.1", "subjects": [{"id": null, "hits": [{"query": "SCO5086", "subject": "WP_385157697.1", "identity": 63.78, "coverage": 97.31800766283524, "evalue": 1.39e-109, "bitscore": 327.0}], "name": "WP_385157697.1", "ipg": "913110256", "start": 4099, "end": 4885, "strand": 1, "sequence": null}, {"id": null, "hits": [{"query": "SCO5087", "subject": "WP_385157692.1", "identity": 64.01, "coverage": 88.6509635974304, "evalue": 0.0, "bitscore": 531.0}], "name": "WP_385157692.1", "ipg": "913111490", "start": 1620, "end": 2901, "strand": -1, "sequence": null}, {"id": null, "hits": [{"query": "SCO5088", "subject": "WP_385157690.1", "identity": 61.596, "coverage": 98.52579852579852, "evalue": 1.84e-158, "bitscore": 462.0}], "name": "WP_385157690.1", "ipg": "913109406", "start": 376, "end": 1624, "strand": -1, "sequence": null}, {"id": null, "hits": [{"query": "SCO5089", "subject": "WP_385157688.1", "identity": 44.231, "coverage": 60.46511627906976, "evalue": 3.04e-05, "bitscore": 49.3}], "name": "WP_385157688.1", "ipg": "913113402", "start": 45, "end": 324, "strand": -1, "sequence": null}], "clusters": [{"indices": [3, 2, 1, 0], "subjects": [], "intermediate_genes": [], "score": 7.1369299999999996, "start": 45, "end": 4885, "number": 2195}]}]}, {"name": "Streptomyces sp.", "strain": "A1277", "scaffolds": [{"accession": "NZ_SSBI01000030.1", "subjects": [{"id": null, "hits": [{"query": "SCO5086", "subject": "WP_136318377.1", "identity": 62.934, "coverage": 99.23371647509579, "evalue": 1.46e-109, "bitscore": 327.0}], "name": "WP_136318377.1", "ipg": "244292589", "start": 43294, "end": 44086, "strand": 1, "sequence": null}, {"id": null, "hits": [{"query": "SCO5087", "subject": "WP_136318374.1", "identity": 68.029, "coverage": 89.07922912205566, "evalue": 0.0, "bitscore": 581.0}], "name": "WP_136318374.1", "ipg": "244292563", "start": 40373, "end": 41645, "strand": 1, "sequence": null}, {"id": null, "hits": [{"query": "SCO5088", "subject": "WP_136318375.1", "identity": 61.975, "coverage": 99.5085995085995, "evalue": 5.98e-165, "bitscore": 479.0}], "name": "WP_136318375.1", "ipg": "244292542", "start": 41641, "end": 42862, "strand": 1, "sequence": null}, {"id": null, "hits": [{"query": "SCO5089", "subject": "WP_136318376.1", "identity": 47.561, "coverage": 95.34883720930233, "evalue": 2.41e-16, "bitscore": 77.4}], "name": "WP_136318376.1", "ipg": "244292605", "start": 42952, "end": 43222, "strand": 1, "sequence": null}], "clusters": [{"indices": [1, 2, 3, 0], "subjects": [], "intermediate_genes": [], "score": 6.14644, "start": 40373, "end": 44086, "number": 2199}]}]}, {"name": "Streptomyces sp.", "strain": "NPDC059604", "scaffolds": [{"accession": "NZ_JBHWCO010000120.1", "subjects": [{"id": null, "hits": [{"query": "SCO5086", "subject": "WP_385603111.1", "identity": 61.004, "coverage": 99.23371647509579, "evalue": 1.47e-109, "bitscore": 327.0}], "name": "WP_385603111.1", "ipg": "913789093", "start": 15415, "end": 16198, "strand": 1, "sequence": null}, {"id": null, "hits": [{"query": "SCO5087", "subject": "WP_385603092.1", "identity": 65.877, "coverage": 90.14989293361884, "evalue": 0.0, "bitscore": 551.0}], "name": "WP_385603092.1", "ipg": "913794247", "start": 6671, "end": 7937, "strand": 1, "sequence": null}, {"id": null, "hits": [{"query": "SCO5089", "subject": "WP_148832707.1", "identity": 48.571, "coverage": 81.3953488372093, "evalue": 1.32e-11, "bitscore": 65.1}], "name": "WP_148832707.1", "ipg": "268396249", "start": 9372, "end": 9636, "strand": 1, "sequence": null}], "clusters": [{"indices": [1, 2, 0], "subjects": [], "intermediate_genes": [], "score": 3.09431, "start": 6671, "end": 16198, "number": 2201}]}, {"accession": "NZ_JBHWCO010000052.1", "subjects": [{"id": null, "hits": [{"query": "SCO5086", "subject": "WP_356931300.1", "identity": 60.92, "coverage": 100.0, "evalue": 8.02e-109, "bitscore": 325.0}], "name": "WP_356931300.1", "ipg": "869607371", "start": 17358, "end": 18144, "strand": -1, "sequence": null}, {"id": null, "hits": [{"query": "SCO5087", "subject": "WP_356931303.1", "identity": 67.229, "coverage": 88.86509635974305, "evalue": 0.0, "bitscore": 578.0}], "name": "WP_356931303.1", "ipg": "869604842", "start": 19831, "end": 21112, "strand": -1, "sequence": null}, {"id": null, "hits": [{"query": "SCO5088", "subject": "WP_385598420.1", "identity": 65.087, "coverage": 98.52579852579852, "evalue": 2.66e-176, "bitscore": 508.0}], "name": "WP_385598420.1", "ipg": "913794383", "start": 18611, "end": 19835, "strand": -1, "sequence": null}, {"id": null, "hits": [{"query": "SCO5089", "subject": "WP_385598417.1", "identity": 41.176, "coverage": 98.83720930232558, "evalue": 5.28e-12, "bitscore": 66.2}], "name": "WP_385598417.1", "ipg": "913793792", "start": 18267, "end": 18540, "strand": -1, "sequence": null}], "clusters": [{"indices": [0, 3, 2, 1], "subjects": [], "intermediate_genes": [], "score": 6.14772, "start": 17358, "end": 21112, "number": 2203}]}]}, {"name": "Streptomyces sp.", "strain": "CB02460", "scaffolds": [{"accession": "NZ_LIVY01000011.1", "subjects": [{"id": null, "hits": [{"query": "SCO5086", "subject": "WP_073969201.1", "identity": 61.686, "coverage": 100.0, "evalue": 1.5e-109, "bitscore": 327.0}], "name": "WP_073969201.1", "ipg": "132419650", "start": 183123, "end": 183909, "strand": -1, "sequence": null}, {"id": null, "hits": [{"query": "SCO5087", "subject": "WP_073969204.1", "identity": 70.602, "coverage": 88.86509635974305, "evalue": 0.0, "bitscore": 593.0}], "name": "WP_073969204.1", "ipg": "132419657", "start": 185521, "end": 186811, "strand": -1, "sequence": null}, {"id": null, "hits": [{"query": "SCO5088", "subject": "WP_073969203.1", "identity": 62.657, "coverage": 98.03439803439802, "evalue": 6.16e-168, "bitscore": 486.0}], "name": "WP_073969203.1", "ipg": "132419628", "start": 184298, "end": 185525, "strand": -1, "sequence": null}, {"id": null, "hits": [{"query": "SCO5089", "subject": "WP_073969202.1", "identity": 48.75, "coverage": 93.02325581395348, "evalue": 6.86e-13, "bitscore": 68.6}], "name": "WP_073969202.1", "ipg": "132419627", "start": 183918, "end": 184200, "strand": -1, "sequence": null}], "clusters": [{"indices": [0, 3, 2, 1], "subjects": [], "intermediate_genes": [], "score": 6.14746, "start": 183123, "end": 186811, "number": 2209}]}, {"accession": "NZ_LIVY01000012.1", "subjects": [{"id": null, "hits": [{"query": "SCO5086", "subject": "WP_073969568.1", "identity": 60.0, "coverage": 97.31800766283524, "evalue": 1.01e-100, "bitscore": 304.0}], "name": "WP_073969568.1", "ipg": "132418455", "start": 269508, "end": 270303, "strand": -1, "sequence": null}, {"id": null, "hits": [{"query": "SCO5087", "subject": "WP_073969575.1", "identity": 65.291, "coverage": 88.22269807280514, "evalue": 0.0, "bitscore": 535.0}], "name": "WP_073969575.1", "ipg": "132418545", "start": 276786, "end": 278052, "strand": -1, "sequence": null}, {"id": null, "hits": [{"query": "SCO5089", "subject": "WP_073969573.1", "identity": 39.241, "coverage": 91.86046511627907, "evalue": 5.36e-06, "bitscore": 50.8}], "name": "WP_073969573.1", "ipg": "132418541", "start": 275181, "end": 275445, "strand": -1, "sequence": null}], "clusters": [{"indices": [0, 2, 1], "subjects": [], "intermediate_genes": [], "score": 3.08898, "start": 269508, "end": 278052, "number": 2211}]}]}, {"name": "Streptomyces sp.", "strain": "SID7909", "scaffolds": [{"accession": "NZ_JAAGMT010000300.1", "subjects": [{"id": null, "hits": [{"query": "SCO5086", "subject": "WP_018103042.1", "identity": 61.303, "coverage": 100.0, "evalue": 1.52e-109, "bitscore": 327.0}], "name": "WP_018103042.1", "ipg": "38712321", "start": 32834, "end": 33620, "strand": -1, "sequence": null}, {"id": null, "hits": [{"query": "SCO5087", "subject": "WP_164627949.1", "identity": 70.843, "coverage": 88.86509635974305, "evalue": 0.0, "bitscore": 595.0}], "name": "WP_164627949.1", "ipg": "298719825", "start": 35214, "end": 36504, "strand": -1, "sequence": null}, {"id": null, "hits": [{"query": "SCO5088", "subject": "WP_018103044.1", "identity": 62.155, "coverage": 98.03439803439802, "evalue": 2.58e-166, "bitscore": 482.0}], "name": "WP_018103044.1", "ipg": "38712323", "start": 33991, "end": 35218, "strand": -1, "sequence": null}, {"id": null, "hits": [{"query": "SCO5089", "subject": "WP_018103043.1", "identity": 48.193, "coverage": 96.51162790697676, "evalue": 3.06e-13, "bitscore": 69.7}], "name": "WP_018103043.1", "ipg": "38712322", "start": 33629, "end": 33911, "strand": -1, "sequence": null}], "clusters": [{"indices": [0, 3, 2, 1], "subjects": [], "intermediate_genes": [], "score": 6.1473700000000004, "start": 32834, "end": 36504, "number": 2215}]}]}, {"name": "Streptomyces sp.", "strain": "NPDC057521", "scaffolds": [{"accession": "NZ_JBHVEW010000094.1", "subjects": [{"id": null, "hits": [{"query": "SCO5086", "subject": "WP_018103042.1", "identity": 61.303, "coverage": 100.0, "evalue": 1.52e-109, "bitscore": 327.0}], "name": "WP_018103042.1", "ipg": "38712321", "start": 22547, "end": 23333, "strand": -1, "sequence": null}, {"id": null, "hits": [{"query": "SCO5088", "subject": "WP_383741624.1", "identity": 61.6, "coverage": 92.13759213759214, "evalue": 2.75e-153, "bitscore": 448.0}], "name": "WP_383741624.1", "ipg": "917355620", "start": 23704, "end": 24846, "strand": -1, "sequence": null}, {"id": null, "hits": [{"query": "SCO5089", "subject": "WP_018103043.1", "identity": 48.193, "coverage": 96.51162790697676, "evalue": 3.06e-13, "bitscore": 69.7}], "name": "WP_018103043.1", "ipg": "38712322", "start": 23342, "end": 23624, "strand": -1, "sequence": null}], "clusters": [{"indices": [0, 2, 1], "subjects": [], "intermediate_genes": [], "score": 4.08447, "start": 22547, "end": 24846, "number": 2221}]}, {"accession": "NZ_JBHVEW010000027.1", "subjects": [{"id": null, "hits": [{"query": "SCO5086", "subject": "WP_383738308.1", "identity": 59.608, "coverage": 97.31800766283524, "evalue": 2.65e-100, "bitscore": 303.0}], "name": "WP_383738308.1", "ipg": "917354939", "start": 10380, "end": 11175, "strand": -1, "sequence": null}, {"id": null, "hits": [{"query": "SCO5087", "subject": "WP_383738323.1", "identity": 65.049, "coverage": 88.22269807280514, "evalue": 0.0, "bitscore": 536.0}], "name": "WP_383738323.1", "ipg": "917354674", "start": 17629, "end": 18895, "strand": -1, "sequence": null}, {"id": null, "hits": [{"query": "SCO5089", "subject": "WP_383738320.1", "identity": 40.26, "coverage": 89.53488372093024, "evalue": 3.87e-06, "bitscore": 51.2}], "name": "WP_383738320.1", "ipg": "917354490", "start": 16058, "end": 16322, "strand": -1, "sequence": null}], "clusters": [{"indices": [0, 2, 1], "subjects": [], "intermediate_genes": [], "score": 3.08902, "start": 10380, "end": 18895, "number": 2223}]}]}, {"name": "Streptomyces sp.", "strain": "CB01249", "scaffolds": [{"accession": "NZ_LISW01000009.1", "subjects": [{"id": null, "hits": [{"query": "SCO5086", "subject": "WP_018103042.1", "identity": 61.303, "coverage": 100.0, "evalue": 1.52e-109, "bitscore": 327.0}], "name": "WP_018103042.1", "ipg": "38712321", "start": 155666, "end": 156452, "strand": 1, "sequence": null}, {"id": null, "hits": [{"query": "SCO5087", "subject": "WP_073865378.1", "identity": 70.843, "coverage": 88.86509635974305, "evalue": 0.0, "bitscore": 595.0}], "name": "WP_073865378.1", "ipg": "132354205", "start": 152782, "end": 154072, "strand": 1, "sequence": null}, {"id": null, "hits": [{"query": "SCO5088", "subject": "WP_073865379.1", "identity": 61.905, "coverage": 98.03439803439802, "evalue": 1.13e-164, "bitscore": 478.0}], "name": "WP_073865379.1", "ipg": "132354222", "start": 154068, "end": 155295, "strand": 1, "sequence": null}, {"id": null, "hits": [{"query": "SCO5089", "subject": "WP_018103043.1", "identity": 48.193, "coverage": 96.51162790697676, "evalue": 3.06e-13, "bitscore": 69.7}], "name": "WP_018103043.1", "ipg": "38712322", "start": 155375, "end": 155657, "strand": 1, "sequence": null}], "clusters": [{"indices": [1, 2, 3, 0], "subjects": [], "intermediate_genes": [], "score": 6.14697, "start": 152782, "end": 156452, "number": 2227}]}, {"accession": "NZ_LISW01000010.1", "subjects": [{"id": null, "hits": [{"query": "SCO5086", "subject": "WP_073865795.1", "identity": 60.0, "coverage": 97.31800766283524, "evalue": 1.08e-100, "bitscore": 304.0}], "name": "WP_073865795.1", "ipg": "132353278", "start": 295915, "end": 296710, "strand": -1, "sequence": null}, {"id": null, "hits": [{"query": "SCO5087", "subject": "WP_073865800.1", "identity": 65.049, "coverage": 88.22269807280514, "evalue": 0.0, "bitscore": 536.0}], "name": "WP_073865800.1", "ipg": "132353268", "start": 303164, "end": 304430, "strand": -1, "sequence": null}, {"id": null, "hits": [{"query": "SCO5089", "subject": "WP_018106311.1", "identity": 40.909, "coverage": 76.74418604651163, "evalue": 2.69e-05, "bitscore": 49.3}], "name": "WP_018106311.1", "ipg": "38715590", "start": 301593, "end": 301857, "strand": -1, "sequence": null}], "clusters": [{"indices": [0, 2, 1], "subjects": [], "intermediate_genes": [], "score": 3.08893, "start": 295915, "end": 304430, "number": 2229}]}]}, {"name": "Streptomyces sp.", "strain": "SID4923", "scaffolds": [{"accession": "NZ_WWJK01000018.1", "subjects": [{"id": null, "hits": [{"query": "SCO5086", "subject": "WP_018103042.1", "identity": 61.303, "coverage": 100.0, "evalue": 1.52e-109, "bitscore": 327.0}], "name": "WP_018103042.1", "ipg": "38712321", "start": 366631, "end": 367417, "strand": -1, "sequence": null}, {"id": null, "hits": [{"query": "SCO5087", "subject": "WP_018103045.1", "identity": 70.361, "coverage": 88.86509635974305, "evalue": 0.0, "bitscore": 591.0}], "name": "WP_018103045.1", "ipg": "38712324", "start": 369011, "end": 370301, "strand": -1, "sequence": null}, {"id": null, "hits": [{"query": "SCO5088", "subject": "WP_018103044.1", "identity": 62.155, "coverage": 98.03439803439802, "evalue": 2.58e-166, "bitscore": 482.0}], "name": "WP_018103044.1", "ipg": "38712323", "start": 367788, "end": 369015, "strand": -1, "sequence": null}, {"id": null, "hits": [{"query": "SCO5089", "subject": "WP_018103043.1", "identity": 48.193, "coverage": 96.51162790697676, "evalue": 3.06e-13, "bitscore": 69.7}], "name": "WP_018103043.1", "ipg": "38712322", "start": 367426, "end": 367708, "strand": -1, "sequence": null}], "clusters": [{"indices": [0, 3, 2, 1], "subjects": [], "intermediate_genes": [], "score": 6.14697, "start": 366631, "end": 370301, "number": 2231}]}, {"accession": "NZ_WWJK01000025.1", "subjects": [{"id": null, "hits": [{"query": "SCO5086", "subject": "WP_018106306.1", "identity": 60.0, "coverage": 97.31800766283524, "evalue": 5.68e-101, "bitscore": 305.0}], "name": "WP_018106306.1", "ipg": "38715585", "start": 4495, "end": 5290, "strand": -1, "sequence": null}, {"id": null, "hits": [{"query": "SCO5087", "subject": "WP_018106313.1", "identity": 65.291, "coverage": 88.22269807280514, "evalue": 0.0, "bitscore": 537.0}], "name": "WP_018106313.1", "ipg": "38715592", "start": 11744, "end": 13010, "strand": -1, "sequence": null}, {"id": null, "hits": [{"query": "SCO5089", "subject": "WP_018106311.1", "identity": 40.909, "coverage": 76.74418604651163, "evalue": 2.69e-05, "bitscore": 49.3}], "name": "WP_018106311.1", "ipg": "38715590", "start": 10173, "end": 10437, "strand": -1, "sequence": null}], "clusters": [{"indices": [0, 2, 1], "subjects": [], "intermediate_genes": [], "score": 3.08913, "start": 4495, "end": 13010, "number": 2233}]}]}, {"name": "Streptomyces sp.", "strain": "NPDC091040", "scaffolds": [{"accession": "NZ_JBIVWN010000001.1", "subjects": [{"id": null, "hits": [{"query": "SCO5086", "subject": "WP_403491241.1", "identity": 61.686, "coverage": 100.0, "evalue": 1.59e-109, "bitscore": 327.0}], "name": "WP_403491241.1", "ipg": "940837426", "start": 1372604, "end": 1373390, "strand": 1, "sequence": null}, {"id": null, "hits": [{"query": "SCO5087", "subject": "WP_403491237.1", "identity": 70.843, "coverage": 88.86509635974305, "evalue": 0.0, "bitscore": 595.0}], "name": "WP_403491237.1", "ipg": "940836925", "start": 1369714, "end": 1371004, "strand": 1, "sequence": null}, {"id": null, "hits": [{"query": "SCO5088", "subject": "WP_403491239.1", "identity": 62.155, "coverage": 98.03439803439802, "evalue": 6.45e-167, "bitscore": 484.0}], "name": "WP_403491239.1", "ipg": "940836381", "start": 1371000, "end": 1372227, "strand": 1, "sequence": null}, {"id": null, "hits": [{"query": "SCO5089", "subject": "WP_018103043.1", "identity": 48.193, "coverage": 96.51162790697676, "evalue": 3.06e-13, "bitscore": 69.7}], "name": "WP_018103043.1", "ipg": "38712322", "start": 1372313, "end": 1372595, "strand": 1, "sequence": null}], "clusters": [{"indices": [1, 2, 3, 0], "subjects": [], "intermediate_genes": [], "score": 6.14757, "start": 1369714, "end": 1373390, "number": 2235}]}, {"accession": "NZ_JBIVWN010000007.1", "subjects": [{"id": null, "hits": [{"query": "SCO5086", "subject": "WP_403496809.1", "identity": 59.615, "coverage": 99.23371647509579, "evalue": 3.24e-102, "bitscore": 308.0}], "name": "WP_403496809.1", "ipg": "940838133", "start": 298624, "end": 299419, "strand": -1, "sequence": null}, {"id": null, "hits": [{"query": "SCO5087", "subject": "WP_403496814.1", "identity": 65.291, "coverage": 88.22269807280514, "evalue": 0.0, "bitscore": 534.0}], "name": "WP_403496814.1", "ipg": "940836134", "start": 305888, "end": 307154, "strand": -1, "sequence": null}, {"id": null, "hits": [{"query": "SCO5089", "subject": "WP_161210566.1", "identity": 39.394, "coverage": 76.74418604651163, "evalue": 0.000124, "bitscore": 47.4}], "name": "WP_161210566.1", "ipg": "291037854", "start": 304320, "end": 304584, "strand": -1, "sequence": null}], "clusters": [{"indices": [0, 2, 1], "subjects": [], "intermediate_genes": [], "score": 3.08894, "start": 298624, "end": 307154, "number": 2237}]}]}, {"name": "Streptomyces sp.", "strain": "NPDC008139", "scaffolds": [{"accession": "NZ_JBIBHM010000001.1", "subjects": [{"id": null, "hits": [{"query": "SCO5086", "subject": "WP_188280345.1", "identity": 61.686, "coverage": 100.0, "evalue": 1.75e-109, "bitscore": 326.0}], "name": "WP_188280345.1", "ipg": "359890268", "start": 617232, "end": 618018, "strand": -1, "sequence": null}, {"id": null, "hits": [{"query": "SCO5087", "subject": "WP_188280342.1", "identity": 67.386, "coverage": 89.29336188436831, "evalue": 0.0, "bitscore": 553.0}], "name": "WP_188280342.1", "ipg": "359895854", "start": 619825, "end": 621082, "strand": -1, "sequence": null}, {"id": null, "hits": [{"query": "SCO5088", "subject": "WP_391117018.1", "identity": 60.15, "coverage": 98.03439803439802, "evalue": 1.11e-161, "bitscore": 471.0}], "name": "WP_391117018.1", "ipg": "922277902", "start": 618539, "end": 619829, "strand": -1, "sequence": null}, {"id": null, "hits": [{"query": "SCO5089", "subject": "WP_355337071.1", "identity": 53.165, "coverage": 91.86046511627907, "evalue": 3.08e-19, "bitscore": 84.7}], "name": "WP_355337071.1", "ipg": "868979599", "start": 618225, "end": 618495, "strand": -1, "sequence": null}], "clusters": [{"indices": [0, 3, 2, 1], "subjects": [], "intermediate_genes": [], "score": 6.14347, "start": 617232, "end": 621082, "number": 2251}]}, {"accession": "NZ_JBIBHM010000010.1", "subjects": [{"id": null, "hits": [{"query": "SCO5086", "subject": "WP_391125368.1", "identity": 59.387, "coverage": 100.0, "evalue": 2.34e-106, "bitscore": 318.0}], "name": "WP_391125368.1", "ipg": "922277874", "start": 250578, "end": 251364, "strand": -1, "sequence": null}, {"id": null, "hits": [{"query": "SCO5087", "subject": "WP_355335471.1", "identity": 71.117, "coverage": 88.22269807280514, "evalue": 0.0, "bitscore": 591.0}], "name": "WP_355335471.1", "ipg": "868979119", "start": 253042, "end": 254323, "strand": -1, "sequence": null}, {"id": null, "hits": [{"query": "SCO5088", "subject": "WP_391125371.1", "identity": 61.809, "coverage": 97.78869778869779, "evalue": 9.49e-168, "bitscore": 486.0}], "name": "WP_391125371.1", "ipg": "922279011", "start": 251825, "end": 253046, "strand": -1, "sequence": null}, {"id": null, "hits": [{"query": "SCO5089", "subject": "WP_355335466.1", "identity": 49.383, "coverage": 94.18604651162791, "evalue": 2.26e-17, "bitscore": 80.1}], "name": "WP_355335466.1", "ipg": "868979652", "start": 251375, "end": 251648, "strand": -1, "sequence": null}], "clusters": [{"indices": [0, 3, 2, 1], "subjects": [], "intermediate_genes": [], "score": 6.14751, "start": 250578, "end": 254323, "number": 2253}]}]}, {"name": "Streptomyces sp.", "strain": "NPDC008079", "scaffolds": [{"accession": "NZ_JBIBIC010000007.1", "subjects": [{"id": null, "hits": [{"query": "SCO5086", "subject": "WP_188280345.1", "identity": 61.686, "coverage": 100.0, "evalue": 1.75e-109, "bitscore": 326.0}], "name": "WP_188280345.1", "ipg": "359890268", "start": 99030, "end": 99816, "strand": -1, "sequence": null}, {"id": null, "hits": [{"query": "SCO5087", "subject": "WP_188280342.1", "identity": 67.386, "coverage": 89.29336188436831, "evalue": 0.0, "bitscore": 553.0}], "name": "WP_188280342.1", "ipg": "359895854", "start": 101680, "end": 102937, "strand": -1, "sequence": null}, {"id": null, "hits": [{"query": "SCO5088", "subject": "WP_391046846.1", "identity": 60.401, "coverage": 98.03439803439802, "evalue": 2.84e-162, "bitscore": 473.0}], "name": "WP_391046846.1", "ipg": "922284718", "start": 100376, "end": 101684, "strand": -1, "sequence": null}, {"id": null, "hits": [{"query": "SCO5089", "subject": "WP_355337071.1", "identity": 53.165, "coverage": 91.86046511627907, "evalue": 3.08e-19, "bitscore": 84.7}], "name": "WP_355337071.1", "ipg": "868979599", "start": 100062, "end": 100332, "strand": -1, "sequence": null}], "clusters": [{"indices": [0, 3, 2, 1], "subjects": [], "intermediate_genes": [], "score": 6.14367, "start": 99030, "end": 102937, "number": 2255}]}, {"accession": "NZ_JBIBIC010000022.1", "subjects": [{"id": null, "hits": [{"query": "SCO5086", "subject": "WP_355335464.1", "identity": 59.387, "coverage": 100.0, "evalue": 3.21e-106, "bitscore": 318.0}], "name": "WP_355335464.1", "ipg": "868981431", "start": 139604, "end": 140390, "strand": 1, "sequence": null}, {"id": null, "hits": [{"query": "SCO5087", "subject": "WP_355335471.1", "identity": 71.117, "coverage": 88.22269807280514, "evalue": 0.0, "bitscore": 591.0}], "name": "WP_355335471.1", "ipg": "868979119", "start": 136645, "end": 137926, "strand": 1, "sequence": null}, {"id": null, "hits": [{"query": "SCO5088", "subject": "WP_355335468.1", "identity": 61.809, "coverage": 97.78869778869779, "evalue": 9.72e-167, "bitscore": 483.0}], "name": "WP_355335468.1", "ipg": "868985462", "start": 137922, "end": 139143, "strand": 1, "sequence": null}, {"id": null, "hits": [{"query": "SCO5089", "subject": "WP_355335466.1", "identity": 49.383, "coverage": 94.18604651162791, "evalue": 2.26e-17, "bitscore": 80.1}], "name": "WP_355335466.1", "ipg": "868979652", "start": 139320, "end": 139593, "strand": 1, "sequence": null}], "clusters": [{"indices": [1, 2, 3, 0], "subjects": [], "intermediate_genes": [], "score": 6.14721, "start": 136645, "end": 140390, "number": 2257}]}]}, {"name": "Streptomyces sp.", "strain": "NPDC088197", "scaffolds": [{"accession": "NZ_JBIUSD010000003.1", "subjects": [{"id": null, "hits": [{"query": "SCO5086", "subject": "WP_188280345.1", "identity": 61.686, "coverage": 100.0, "evalue": 1.75e-109, "bitscore": 326.0}], "name": "WP_188280345.1", "ipg": "359890268", "start": 765550, "end": 766336, "strand": -1, "sequence": null}, {"id": null, "hits": [{"query": "SCO5087", "subject": "WP_188280342.1", "identity": 67.386, "coverage": 89.29336188436831, "evalue": 0.0, "bitscore": 553.0}], "name": "WP_188280342.1", "ipg": "359895854", "start": 768161, "end": 769418, "strand": -1, "sequence": null}, {"id": null, "hits": [{"query": "SCO5088", "subject": "WP_401853524.1", "identity": 60.401, "coverage": 98.03439803439802, "evalue": 1.58e-162, "bitscore": 474.0}], "name": "WP_401853524.1", "ipg": "937278928", "start": 766857, "end": 768165, "strand": -1, "sequence": null}, {"id": null, "hits": [{"query": "SCO5089", "subject": "WP_355337071.1", "identity": 53.165, "coverage": 91.86046511627907, "evalue": 3.08e-19, "bitscore": 84.7}], "name": "WP_355337071.1", "ipg": "868979599", "start": 766543, "end": 766813, "strand": -1, "sequence": null}], "clusters": [{"indices": [0, 3, 2, 1], "subjects": [], "intermediate_genes": [], "score": 6.14377, "start": 765550, "end": 769418, "number": 2259}]}, {"accession": "NZ_JBIUSD010000005.1", "subjects": [{"id": null, "hits": [{"query": "SCO5086", "subject": "WP_355335464.1", "identity": 59.387, "coverage": 100.0, "evalue": 3.21e-106, "bitscore": 318.0}], "name": "WP_355335464.1", "ipg": "868981431", "start": 364515, "end": 365301, "strand": -1, "sequence": null}, {"id": null, "hits": [{"query": "SCO5087", "subject": "WP_355335471.1", "identity": 71.117, "coverage": 88.22269807280514, "evalue": 0.0, "bitscore": 591.0}], "name": "WP_355335471.1", "ipg": "868979119", "start": 366979, "end": 368260, "strand": -1, "sequence": null}, {"id": null, "hits": [{"query": "SCO5088", "subject": "WP_355335468.1", "identity": 61.809, "coverage": 97.78869778869779, "evalue": 9.72e-167, "bitscore": 483.0}], "name": "WP_355335468.1", "ipg": "868985462", "start": 365762, "end": 366983, "strand": -1, "sequence": null}, {"id": null, "hits": [{"query": "SCO5089", "subject": "WP_355335466.1", "identity": 49.383, "coverage": 94.18604651162791, "evalue": 2.26e-17, "bitscore": 80.1}], "name": "WP_355335466.1", "ipg": "868979652", "start": 365312, "end": 365585, "strand": -1, "sequence": null}], "clusters": [{"indices": [0, 3, 2, 1], "subjects": [], "intermediate_genes": [], "score": 6.14721, "start": 364515, "end": 368260, "number": 2261}]}]}, {"name": "Streptomyces sp.", "strain": "CBMA29", "scaffolds": [{"accession": "NZ_MECL01000035.1", "subjects": [{"id": null, "hits": [{"query": "SCO5086", "subject": "WP_188280345.1", "identity": 61.686, "coverage": 100.0, "evalue": 1.75e-109, "bitscore": 326.0}], "name": "WP_188280345.1", "ipg": "359890268", "start": 125385, "end": 126171, "strand": 1, "sequence": null}, {"id": null, "hits": [{"query": "SCO5087", "subject": "WP_188280342.1", "identity": 67.386, "coverage": 89.29336188436831, "evalue": 0.0, "bitscore": 553.0}], "name": "WP_188280342.1", "ipg": "359895854", "start": 122370, "end": 123627, "strand": 1, "sequence": null}, {"id": null, "hits": [{"query": "SCO5088", "subject": "WP_188280343.1", "identity": 60.25, "coverage": 98.28009828009829, "evalue": 3.44e-164, "bitscore": 477.0}], "name": "WP_188280343.1", "ipg": "359894689", "start": 123623, "end": 124877, "strand": 1, "sequence": null}, {"id": null, "hits": [{"query": "SCO5089", "subject": "WP_188280344.1", "identity": 54.43, "coverage": 91.86046511627907, "evalue": 9.45e-20, "bitscore": 85.9}], "name": "WP_188280344.1", "ipg": "359895640", "start": 124921, "end": 125191, "strand": 1, "sequence": null}], "clusters": [{"indices": [1, 2, 3, 0], "subjects": [], "intermediate_genes": [], "score": 6.14419, "start": 122370, "end": 126171, "number": 2275}]}, {"accession": "NZ_MECL01000009.1", "subjects": [{"id": null, "hits": [{"query": "SCO5086", "subject": "WP_188279620.1", "identity": 58.621, "coverage": 100.0, "evalue": 1.48e-103, "bitscore": 311.0}], "name": "WP_188279620.1", "ipg": "359895964", "start": 56415, "end": 57201, "strand": -1, "sequence": null}, {"id": null, "hits": [{"query": "SCO5087", "subject": "WP_188279623.1", "identity": 70.388, "coverage": 88.22269807280514, "evalue": 0.0, "bitscore": 586.0}], "name": "WP_188279623.1", "ipg": "359894476", "start": 58779, "end": 60060, "strand": -1, "sequence": null}, {"id": null, "hits": [{"query": "SCO5088", "subject": "WP_188279622.1", "identity": 61.307, "coverage": 97.78869778869779, "evalue": 1.61e-166, "bitscore": 483.0}], "name": "WP_188279622.1", "ipg": "359892559", "start": 57562, "end": 58783, "strand": -1, "sequence": null}, {"id": null, "hits": [{"query": "SCO5089", "subject": "WP_188279621.1", "identity": 49.383, "coverage": 94.18604651162791, "evalue": 2.24e-16, "bitscore": 77.4}], "name": "WP_188279621.1", "ipg": "359894937", "start": 57211, "end": 57484, "strand": -1, "sequence": null}], "clusters": [{"indices": [0, 3, 2, 1], "subjects": [], "intermediate_genes": [], "score": 6.14574, "start": 56415, "end": 60060, "number": 2277}]}]}, {"name": "Streptomyces sp.", "strain": "A2-16", "scaffolds": [{"accession": "NZ_CP063808.1", "subjects": [{"id": null, "hits": [{"query": "SCO5086", "subject": "WP_212670636.1", "identity": 62.452, "coverage": 100.0, "evalue": 1.75e-109, "bitscore": 326.0}], "name": "WP_212670636.1", "ipg": "441022133", "start": 3690678, "end": 3691464, "strand": 1, "sequence": null}, {"id": null, "hits": [{"query": "SCO5087", "subject": "WP_212670634.1", "identity": 69.417, "coverage": 88.22269807280514, "evalue": 0.0, "bitscore": 568.0}], "name": "WP_212670634.1", "ipg": "441022159", "start": 3687748, "end": 3689020, "strand": 1, "sequence": null}, {"id": null, "hits": [{"query": "SCO5087", "subject": "WP_123992295.1", "identity": 68.204, "coverage": 88.22269807280514, "evalue": 0.0, "bitscore": 566.0}], "name": "WP_123992295.1", "ipg": "219285742", "start": 2533130, "end": 2534429, "strand": 1, "sequence": null}, {"id": null, "hits": [{"query": "SCO5088", "subject": "WP_212670635.1", "identity": 60.302, "coverage": 97.78869778869779, "evalue": 1.72e-156, "bitscore": 457.0}], "name": "WP_212670635.1", "ipg": "441022137", "start": 3689016, "end": 3690231, "strand": 1, "sequence": null}, {"id": null, "hits": [{"query": "SCO5089", "subject": "WP_123993693.1", "identity": 46.341, "coverage": 95.34883720930233, "evalue": 2.64e-16, "bitscore": 77.0}], "name": "WP_123993693.1", "ipg": "219274144", "start": 3690325, "end": 3690583, "strand": 1, "sequence": null}, {"id": null, "hits": [{"query": "SCO5089", "subject": "WP_123992289.1", "identity": 46.429, "coverage": 95.34883720930233, "evalue": 3.65e-09, "bitscore": 58.9}], "name": "WP_123992289.1", "ipg": "219285730", "start": 2530605, "end": 2530869, "strand": 1, "sequence": null}], "clusters": [{"indices": [1, 3, 4, 0], "subjects": [], "intermediate_genes": [], "score": 6.1428, "start": 3687748, "end": 3691464, "number": 2279}]}]}, {"name": "Streptomyces sp.", "strain": "NPDC006976", "scaffolds": [{"accession": "NZ_JBEYHP010000063.1", "subjects": [{"id": null, "hits": [{"query": "SCO5086", "subject": "WP_360467091.1", "identity": 62.548, "coverage": 99.23371647509579, "evalue": 1.76e-109, "bitscore": 327.0}], "name": "WP_360467091.1", "ipg": "871387826", "start": 4970, "end": 5762, "strand": -1, "sequence": null}, {"id": null, "hits": [{"query": "SCO5087", "subject": "WP_360467094.1", "identity": 68.51, "coverage": 89.07922912205566, "evalue": 0.0, "bitscore": 583.0}], "name": "WP_360467094.1", "ipg": "871391193", "start": 7380, "end": 8652, "strand": -1, "sequence": null}, {"id": null, "hits": [{"query": "SCO5088", "subject": "WP_360467093.1", "identity": 61.481, "coverage": 99.5085995085995, "evalue": 4.21e-165, "bitscore": 479.0}], "name": "WP_360467093.1", "ipg": "871389729", "start": 6163, "end": 7384, "strand": -1, "sequence": null}, {"id": null, "hits": [{"query": "SCO5089", "subject": "WP_306061667.1", "identity": 47.561, "coverage": 95.34883720930233, "evalue": 2.11e-16, "bitscore": 77.4}], "name": "WP_306061667.1", "ipg": "682582980", "start": 5820, "end": 6090, "strand": -1, "sequence": null}], "clusters": [{"indices": [0, 3, 2, 1], "subjects": [], "intermediate_genes": [], "score": 6.14664, "start": 4970, "end": 8652, "number": 2289}]}]}, {"name": "Streptomyces sp.", "strain": "NPDC057509", "scaffolds": [{"accession": "NZ_JBHVES010000017.1", "subjects": [{"id": null, "hits": [{"query": "SCO5086", "subject": "WP_360467091.1", "identity": 62.548, "coverage": 99.23371647509579, "evalue": 1.76e-109, "bitscore": 327.0}], "name": "WP_360467091.1", "ipg": "871387826", "start": 32439, "end": 33231, "strand": 1, "sequence": null}, {"id": null, "hits": [{"query": "SCO5087", "subject": "WP_360467094.1", "identity": 68.51, "coverage": 89.07922912205566, "evalue": 0.0, "bitscore": 583.0}], "name": "WP_360467094.1", "ipg": "871391193", "start": 29549, "end": 30821, "strand": 1, "sequence": null}, {"id": null, "hits": [{"query": "SCO5088", "subject": "WP_384191415.1", "identity": 61.481, "coverage": 99.5085995085995, "evalue": 5.19e-165, "bitscore": 479.0}], "name": "WP_384191415.1", "ipg": "917429862", "start": 30817, "end": 32038, "strand": 1, "sequence": null}, {"id": null, "hits": [{"query": "SCO5089", "subject": "WP_306061667.1", "identity": 47.561, "coverage": 95.34883720930233, "evalue": 2.11e-16, "bitscore": 77.4}], "name": "WP_306061667.1", "ipg": "682582980", "start": 32111, "end": 32381, "strand": 1, "sequence": null}], "clusters": [{"indices": [1, 2, 3, 0], "subjects": [], "intermediate_genes": [], "score": 6.14664, "start": 29549, "end": 33231, "number": 2291}]}]}, {"name": "Streptomyces sp.", "strain": "SID10362", "scaffolds": [{"accession": "NZ_JAAGLJ010000227.1", "subjects": [{"id": null, "hits": [{"query": "SCO5086", "subject": "WP_165285976.1", "identity": 65.769, "coverage": 99.61685823754789, "evalue": 1.76e-109, "bitscore": 327.0}], "name": "WP_165285976.1", "ipg": "298481994", "start": 19627, "end": 20425, "strand": -1, "sequence": null}, {"id": null, "hits": [{"query": "SCO5087", "subject": "WP_165285983.1", "identity": 66.029, "coverage": 89.50749464668094, "evalue": 0.0, "bitscore": 567.0}], "name": "WP_165285983.1", "ipg": "298480107", "start": 22751, "end": 24023, "strand": -1, "sequence": null}, {"id": null, "hits": [{"query": "SCO5088", "subject": "WP_165285981.1", "identity": 60.15, "coverage": 98.03439803439802, "evalue": 1.48e-138, "bitscore": 412.0}], "name": "WP_165285981.1", "ipg": "298482478", "start": 21507, "end": 22755, "strand": -1, "sequence": null}, {"id": null, "hits": [{"query": "SCO5089", "subject": "WP_165285979.1", "identity": 42.308, "coverage": 90.69767441860465, "evalue": 1.65e-13, "bitscore": 70.1}], "name": "WP_165285979.1", "ipg": "298482274", "start": 21187, "end": 21445, "strand": -1, "sequence": null}], "clusters": [{"indices": [0, 3, 2, 1], "subjects": [], "intermediate_genes": [], "score": 6.13761, "start": 19627, "end": 24023, "number": 2293}]}]}, {"name": "Streptomyces sp.", "strain": "GbtcB6", "scaffolds": [{"accession": "NZ_JAGXJL010000011.1", "subjects": [{"id": null, "hits": [{"query": "SCO5086", "subject": "WP_217549292.1", "identity": 62.835, "coverage": 100.0, "evalue": 1.77e-109, "bitscore": 326.0}], "name": "WP_217549292.1", "ipg": "467438482", "start": 25065, "end": 25851, "strand": 1, "sequence": null}, {"id": null, "hits": [{"query": "SCO5087", "subject": "WP_217549286.1", "identity": 69.834, "coverage": 90.14989293361884, "evalue": 0.0, "bitscore": 590.0}], "name": "WP_217549286.1", "ipg": "467438500", "start": 21882, "end": 23157, "strand": 1, "sequence": null}, {"id": null, "hits": [{"query": "SCO5088", "subject": "WP_217549288.1", "identity": 62.06, "coverage": 97.78869778869779, "evalue": 5.79e-153, "bitscore": 448.0}], "name": "WP_217549288.1", "ipg": "467438497", "start": 23153, "end": 24362, "strand": 1, "sequence": null}, {"id": null, "hits": [{"query": "SCO5089", "subject": "WP_217549290.1", "identity": 47.126, "coverage": 100.0, "evalue": 8.11e-17, "bitscore": 78.6}], "name": "WP_217549290.1", "ipg": "467438505", "start": 24708, "end": 24981, "strand": 1, "sequence": null}], "clusters": [{"indices": [1, 2, 3, 0], "subjects": [], "intermediate_genes": [], "score": 6.14426, "start": 21882, "end": 25851, "number": 2295}]}]}, {"name": "Streptomyces sp.", "strain": "NPDC093149", "scaffolds": [{"accession": "NZ_JBIVON010000022.1", "subjects": [{"id": null, "hits": [{"query": "SCO5086", "subject": "WP_402289539.1", "identity": 61.39, "coverage": 99.23371647509579, "evalue": 1.85e-109, "bitscore": 326.0}], "name": "WP_402289539.1", "ipg": "939163735", "start": 31267, "end": 32050, "strand": -1, "sequence": null}, {"id": null, "hits": [{"query": "SCO5087", "subject": "WP_402289557.1", "identity": 66.748, "coverage": 88.22269807280514, "evalue": 0.0, "bitscore": 552.0}], "name": "WP_402289557.1", "ipg": "939163891", "start": 39367, "end": 40633, "strand": -1, "sequence": null}, {"id": null, "hits": [{"query": "SCO5089", "subject": "WP_402289552.1", "identity": 47.619, "coverage": 73.25581395348837, "evalue": 2.15e-09, "bitscore": 59.7}], "name": "WP_402289552.1", "ipg": "939161410", "start": 37794, "end": 38061, "strand": -1, "sequence": null}], "clusters": [{"indices": [0, 2, 1], "subjects": [], "intermediate_genes": [], "score": 3.09377, "start": 31267, "end": 40633, "number": 2296}]}]}, {"name": "Streptomyces sp.", "strain": "NBC_01511", "scaffolds": [{"accession": "NZ_CP109417.1", "subjects": [{"id": null, "hits": [{"query": "SCO5086", "subject": "WP_405678776.1", "identity": 66.142, "coverage": 97.31800766283524, "evalue": 1.86e-109, "bitscore": 326.0}], "name": "WP_405678776.1", "ipg": "786668564", "start": 7050969, "end": 7051761, "strand": 1, "sequence": null}, {"id": null, "hits": [{"query": "SCO5087", "subject": "WP_405619749.1", "identity": 69.762, "coverage": 89.93576017130621, "evalue": 0.0, "bitscore": 574.0}], "name": "WP_405619749.1", "ipg": "786668563", "start": 7048052, "end": 7049318, "strand": 1, "sequence": null}, {"id": null, "hits": [{"query": "SCO5088", "subject": "WP_405678774.1", "identity": 61.951, "coverage": 99.26289926289927, "evalue": 6.94e-154, "bitscore": 452.0}], "name": "WP_405678774.1", "ipg": "786668545", "start": 7049314, "end": 7050637, "strand": 1, "sequence": null}, {"id": null, "hits": [{"query": "SCO5089", "subject": "WP_405619753.1", "identity": 52.874, "coverage": 100.0, "evalue": 6.97e-19, "bitscore": 83.6}], "name": "WP_405619753.1", "ipg": "786668539", "start": 7050690, "end": 7050951, "strand": 1, "sequence": null}], "clusters": [{"indices": [1, 2, 3, 0], "subjects": [], "intermediate_genes": [], "score": 6.14356, "start": 7048052, "end": 7051761, "number": 2298}]}]}, {"name": "Streptomyces sp.", "strain": "NPDC057702", "scaffolds": [{"accession": "NZ_JBHVJC010000009.1", "subjects": [{"id": null, "hits": [{"query": "SCO5086", "subject": "WP_383698959.1", "identity": 66.008, "coverage": 96.93486590038314, "evalue": 1.93e-109, "bitscore": 327.0}], "name": "WP_383698959.1", "ipg": "917728548", "start": 30392, "end": 31220, "strand": 1, "sequence": null}, {"id": null, "hits": [{"query": "SCO5087", "subject": "WP_383698956.1", "identity": 72.315, "coverage": 89.72162740899357, "evalue": 0.0, "bitscore": 600.0}], "name": "WP_383698956.1", "ipg": "917732350", "start": 27407, "end": 28673, "strand": 1, "sequence": null}, {"id": null, "hits": [{"query": "SCO5088", "subject": "WP_383698957.1", "identity": 63.452, "coverage": 96.80589680589681, "evalue": 3.1e-148, "bitscore": 437.0}], "name": "WP_383698957.1", "ipg": "917731239", "start": 28669, "end": 29983, "strand": 1, "sequence": null}, {"id": null, "hits": [{"query": "SCO5089", "subject": "WP_383698958.1", "identity": 55.556, "coverage": 83.72093023255815, "evalue": 2.52e-16, "bitscore": 77.0}], "name": "WP_383698958.1", "ipg": "917730286", "start": 30104, "end": 30362, "strand": 1, "sequence": null}, {"id": null, "hits": [{"query": "SCO5089", "subject": "WP_383698954.1", "identity": 39.024, "coverage": 95.34883720930233, "evalue": 3.31e-06, "bitscore": 51.6}], "name": "WP_383698954.1", "ipg": "917732047", "start": 25773, "end": 26025, "strand": 1, "sequence": null}], "clusters": [{"indices": [4, 1, 2, 3, 0], "subjects": [], "intermediate_genes": [], "score": 7.14926, "start": 25773, "end": 31220, "number": 2302}]}]}, {"name": "Streptomyces sp.", "strain": "ICN988", "scaffolds": [{"accession": "NZ_JAOVZD010000012.1", "subjects": [{"id": null, "hits": [{"query": "SCO5086", "subject": "WP_263546509.1", "identity": 65.769, "coverage": 99.61685823754789, "evalue": 1.95e-109, "bitscore": 327.0}], "name": "WP_263546509.1", "ipg": "587191062", "start": 17912, "end": 18710, "strand": 1, "sequence": null}, {"id": null, "hits": [{"query": "SCO5087", "subject": "WP_263546505.1", "identity": 65.789, "coverage": 89.50749464668094, "evalue": 0.0, "bitscore": 565.0}], "name": "WP_263546505.1", "ipg": "587191045", "start": 14314, "end": 15586, "strand": 1, "sequence": null}, {"id": null, "hits": [{"query": "SCO5088", "subject": "WP_263546506.1", "identity": 60.15, "coverage": 98.03439803439802, "evalue": 2.32e-138, "bitscore": 411.0}], "name": "WP_263546506.1", "ipg": "587191060", "start": 15582, "end": 16830, "strand": 1, "sequence": null}, {"id": null, "hits": [{"query": "SCO5089", "subject": "WP_263546507.1", "identity": 42.308, "coverage": 90.69767441860465, "evalue": 1.76e-13, "bitscore": 70.1}], "name": "WP_263546507.1", "ipg": "587191116", "start": 16892, "end": 17150, "strand": 1, "sequence": null}], "clusters": [{"indices": [1, 2, 3, 0], "subjects": [], "intermediate_genes": [], "score": 6.13731, "start": 14314, "end": 18710, "number": 2304}]}]}, {"name": "Streptomyces sp.", "strain": "NPDC057362", "scaffolds": [{"accession": "NZ_JBHVAO010000001.1", "subjects": [{"id": null, "hits": [{"query": "SCO5086", "subject": "WP_263546509.1", "identity": 65.769, "coverage": 99.61685823754789, "evalue": 1.95e-109, "bitscore": 327.0}], "name": "WP_263546509.1", "ipg": "587191062", "start": 77944, "end": 78742, "strand": -1, "sequence": null}, {"id": null, "hits": [{"query": "SCO5087", "subject": "WP_263546505.1", "identity": 65.789, "coverage": 89.50749464668094, "evalue": 0.0, "bitscore": 565.0}], "name": "WP_263546505.1", "ipg": "587191045", "start": 82552, "end": 83824, "strand": -1, "sequence": null}, {"id": null, "hits": [{"query": "SCO5088", "subject": "WP_383618661.1", "identity": 60.15, "coverage": 98.03439803439802, "evalue": 9.39e-139, "bitscore": 412.0}], "name": "WP_383618661.1", "ipg": "909606063", "start": 81308, "end": 82556, "strand": -1, "sequence": null}, {"id": null, "hits": [{"query": "SCO5089", "subject": "WP_165285979.1", "identity": 42.308, "coverage": 90.69767441860465, "evalue": 1.65e-13, "bitscore": 70.1}], "name": "WP_165285979.1", "ipg": "298482274", "start": 80988, "end": 81246, "strand": -1, "sequence": null}], "clusters": [{"indices": [0, 3, 2, 1], "subjects": [], "intermediate_genes": [], "score": 6.13741, "start": 77944, "end": 83824, "number": 2306}]}]}, {"name": "Streptomyces sp.", "strain": "NPDC057375", "scaffolds": [{"accession": "NZ_JBHVBA010000011.1", "subjects": [{"id": null, "hits": [{"query": "SCO5086", "subject": "WP_263546509.1", "identity": 65.769, "coverage": 99.61685823754789, "evalue": 1.95e-109, "bitscore": 327.0}], "name": "WP_263546509.1", "ipg": "587191062", "start": 200749, "end": 201547, "strand": -1, "sequence": null}, {"id": null, "hits": [{"query": "SCO5087", "subject": "WP_263546505.1", "identity": 65.789, "coverage": 89.50749464668094, "evalue": 0.0, "bitscore": 565.0}], "name": "WP_263546505.1", "ipg": "587191045", "start": 203873, "end": 205145, "strand": -1, "sequence": null}, {"id": null, "hits": [{"query": "SCO5088", "subject": "WP_383197010.1", "identity": 60.15, "coverage": 98.03439803439802, "evalue": 8.7e-139, "bitscore": 412.0}], "name": "WP_383197010.1", "ipg": "908879444", "start": 202629, "end": 203877, "strand": -1, "sequence": null}, {"id": null, "hits": [{"query": "SCO5089", "subject": "WP_165285979.1", "identity": 42.308, "coverage": 90.69767441860465, "evalue": 1.65e-13, "bitscore": 70.1}], "name": "WP_165285979.1", "ipg": "298482274", "start": 202309, "end": 202567, "strand": -1, "sequence": null}], "clusters": [{"indices": [0, 3, 2, 1], "subjects": [], "intermediate_genes": [], "score": 6.13741, "start": 200749, "end": 205145, "number": 2308}]}]}, {"name": "Streptomyces sp.", "strain": "SCL15-6", "scaffolds": [{"accession": "NZ_JAOBTR010000002.1", "subjects": [{"id": null, "hits": [{"query": "SCO5086", "subject": "WP_318216736.1", "identity": 62.934, "coverage": 99.23371647509579, "evalue": 2.05e-109, "bitscore": 326.0}], "name": "WP_318216736.1", "ipg": "713585738", "start": 317935, "end": 318727, "strand": -1, "sequence": null}, {"id": null, "hits": [{"query": "SCO5087", "subject": "WP_318216739.1", "identity": 69.903, "coverage": 88.22269807280514, "evalue": 0.0, "bitscore": 589.0}], "name": "WP_318216739.1", "ipg": "713585800", "start": 320279, "end": 321560, "strand": -1, "sequence": null}, {"id": null, "hits": [{"query": "SCO5088", "subject": "WP_318216738.1", "identity": 60.05, "coverage": 98.52579852579852, "evalue": 2.8e-155, "bitscore": 454.0}], "name": "WP_318216738.1", "ipg": "713585773", "start": 319062, "end": 320283, "strand": -1, "sequence": null}, {"id": null, "hits": [{"query": "SCO5089", "subject": "WP_318216737.1", "identity": 49.383, "coverage": 94.18604651162791, "evalue": 5.21e-16, "bitscore": 76.6}], "name": "WP_318216737.1", "ipg": "713585751", "start": 318738, "end": 319020, "strand": -1, "sequence": null}], "clusters": [{"indices": [0, 3, 2, 1], "subjects": [], "intermediate_genes": [], "score": 6.14456, "start": 317935, "end": 321560, "number": 2314}]}]}, {"name": "Streptomyces sp.", "strain": "NBC_00876", "scaffolds": [{"accession": "NZ_CP108800.1", "subjects": [{"id": null, "hits": [{"query": "SCO5086", "subject": "WP_406456020.1", "identity": 62.069, "coverage": 100.0, "evalue": 2.16e-109, "bitscore": 326.0}], "name": "WP_406456020.1", "ipg": "777581765", "start": 6693363, "end": 6694149, "strand": 1, "sequence": null}, {"id": null, "hits": [{"query": "SCO5087", "subject": "WP_406456014.1", "identity": 70.843, "coverage": 88.86509635974305, "evalue": 0.0, "bitscore": 595.0}], "name": "WP_406456014.1", "ipg": "777581754", "start": 6690397, "end": 6691687, "strand": 1, "sequence": null}, {"id": null, "hits": [{"query": "SCO5088", "subject": "WP_406456016.1", "identity": 63.065, "coverage": 97.78869778869779, "evalue": 9.22e-168, "bitscore": 486.0}], "name": "WP_406456016.1", "ipg": "777581712", "start": 6691683, "end": 6692910, "strand": 1, "sequence": null}, {"id": null, "hits": [{"query": "SCO5089", "subject": "WP_406456018.1", "identity": 48.193, "coverage": 96.51162790697676, "evalue": 7.57e-13, "bitscore": 68.6}], "name": "WP_406456018.1", "ipg": "777581750", "start": 6693072, "end": 6693354, "strand": 1, "sequence": null}], "clusters": [{"indices": [1, 2, 3, 0], "subjects": [], "intermediate_genes": [], "score": 6.14756, "start": 6690397, "end": 6694149, "number": 2315}]}]}, {"name": "Streptomyces sp.", "strain": "NRRL S-515", "scaffolds": [{"accession": "NZ_JODE01000022.1", "subjects": [{"id": null, "hits": [{"query": "SCO5086", "subject": "WP_030765715.1", "identity": 62.835, "coverage": 100.0, "evalue": 2.18e-109, "bitscore": 326.0}], "name": "WP_030765715.1", "ipg": "59579554", "start": 84547, "end": 85333, "strand": -1, "sequence": null}, {"id": null, "hits": [{"query": "SCO5087", "subject": "WP_030765726.1", "identity": 70.813, "coverage": 89.50749464668094, "evalue": 0.0, "bitscore": 600.0}], "name": "WP_030765726.1", "ipg": "59579565", "start": 87841, "end": 89110, "strand": -1, "sequence": null}, {"id": null, "hits": [{"query": "SCO5088", "subject": "WP_030765723.1", "identity": 59.045, "coverage": 97.54299754299754, "evalue": 7.77e-143, "bitscore": 423.0}], "name": "WP_030765723.1", "ipg": "59579562", "start": 86576, "end": 87845, "strand": -1, "sequence": null}, {"id": null, "hits": [{"query": "SCO5089", "subject": "WP_030765721.1", "identity": 50.633, "coverage": 91.86046511627907, "evalue": 2.7e-17, "bitscore": 79.7}], "name": "WP_030765721.1", "ipg": "59579560", "start": 86184, "end": 86454, "strand": -1, "sequence": null}], "clusters": [{"indices": [0, 3, 2, 1], "subjects": [], "intermediate_genes": [], "score": 6.14287, "start": 84547, "end": 89110, "number": 2317}]}]}, {"name": "Streptomyces sp.", "strain": "NPDC021096", "scaffolds": [{"accession": "NZ_JBFADG010000005.1", "subjects": [{"id": null, "hits": [{"query": "SCO5086", "subject": "WP_360910070.1", "identity": 62.846, "coverage": 96.93486590038314, "evalue": 2.18e-109, "bitscore": 326.0}], "name": "WP_360910070.1", "ipg": "872643087", "start": 23446, "end": 24232, "strand": -1, "sequence": null}, {"id": null, "hits": [{"query": "SCO5087", "subject": "WP_360910054.1", "identity": 66.825, "coverage": 90.36402569593149, "evalue": 0.0, "bitscore": 575.0}], "name": "WP_360910054.1", "ipg": "872643489", "start": 16440, "end": 17712, "strand": -1, "sequence": null}, {"id": null, "hits": [{"query": "SCO5087", "subject": "WP_360910215.1", "identity": 63.571, "coverage": 89.93576017130621, "evalue": 0.0, "bitscore": 530.0}], "name": "WP_360910215.1", "ipg": "872643498", "start": 126333, "end": 127608, "strand": 1, "sequence": null}, {"id": null, "hits": [{"query": "SCO5088", "subject": "WP_360910052.1", "identity": 59.25, "coverage": 98.28009828009829, "evalue": 1.1e-152, "bitscore": 447.0}], "name": "WP_360910052.1", "ipg": "872642540", "start": 15235, "end": 16444, "strand": -1, "sequence": null}, {"id": null, "hits": [{"query": "SCO5089", "subject": "WP_360910060.1", "identity": 50.649, "coverage": 89.53488372093024, "evalue": 2.57e-16, "bitscore": 77.0}], "name": "WP_360910060.1", "ipg": "872640093", "start": 20330, "end": 20579, "strand": -1, "sequence": null}, {"id": null, "hits": [{"query": "SCO5089", "subject": "WP_071967007.1", "identity": 40.244, "coverage": 95.34883720930233, "evalue": 3.65e-09, "bitscore": 58.9}], "name": "WP_071967007.1", "ipg": "131067691", "start": 14880, "end": 15144, "strand": -1, "sequence": null}], "clusters": [{"indices": [5, 3, 1, 4, 0], "subjects": [], "intermediate_genes": [], "score": 7.14839, "start": 14880, "end": 24232, "number": 2319}]}]}, {"name": "Streptomyces sp.", "strain": "NPDC005808", "scaffolds": [{"accession": "NZ_JBIAIK010000024.1", "subjects": [{"id": null, "hits": [{"query": "SCO5086", "subject": "WP_391891161.1", "identity": 62.452, "coverage": 100.0, "evalue": 2.41e-109, "bitscore": 326.0}], "name": "WP_391891161.1", "ipg": "918789567", "start": 543, "end": 1329, "strand": -1, "sequence": null}, {"id": null, "hits": [{"query": "SCO5087", "subject": "WP_391891167.1", "identity": 69.175, "coverage": 88.22269807280514, "evalue": 0.0, "bitscore": 572.0}], "name": "WP_391891167.1", "ipg": "918790165", "start": 2994, "end": 4266, "strand": -1, "sequence": null}, {"id": null, "hits": [{"query": "SCO5088", "subject": "WP_391891165.1", "identity": 59.75, "coverage": 98.28009828009829, "evalue": 4.99e-166, "bitscore": 481.0}], "name": "WP_391891165.1", "ipg": "918788092", "start": 1768, "end": 2998, "strand": -1, "sequence": null}, {"id": null, "hits": [{"query": "SCO5089", "subject": "WP_391891163.1", "identity": 48.235, "coverage": 95.34883720930233, "evalue": 5.14e-16, "bitscore": 76.6}], "name": "WP_391891163.1", "ipg": "918790617", "start": 1419, "end": 1692, "strand": -1, "sequence": null}], "clusters": [{"indices": [0, 3, 2, 1], "subjects": [], "intermediate_genes": [], "score": 6.14556, "start": 543, "end": 4266, "number": 2321}]}]}, {"name": "Streptomyces sp.", "strain": "NPDC058371", "scaffolds": [{"accession": "NZ_JBHXJC010000025.1", "subjects": [{"id": null, "hits": [{"query": "SCO5086", "subject": "WP_383290972.1", "identity": 62.069, "coverage": 100.0, "evalue": 2.57e-109, "bitscore": 326.0}], "name": "WP_383290972.1", "ipg": "912360543", "start": 32408, "end": 33194, "strand": -1, "sequence": null}, {"id": null, "hits": [{"query": "SCO5087", "subject": "WP_383290981.1", "identity": 69.007, "coverage": 88.43683083511777, "evalue": 0.0, "bitscore": 577.0}], "name": "WP_383290981.1", "ipg": "912362895", "start": 34737, "end": 35997, "strand": -1, "sequence": null}, {"id": null, "hits": [{"query": "SCO5088", "subject": "WP_383290978.1", "identity": 63.092, "coverage": 98.52579852579852, "evalue": 8e-156, "bitscore": 456.0}], "name": "WP_383290978.1", "ipg": "912363356", "start": 33499, "end": 34741, "strand": -1, "sequence": null}, {"id": null, "hits": [{"query": "SCO5089", "subject": "WP_383290975.1", "identity": 41.25, "coverage": 93.02325581395348, "evalue": 1.11e-10, "bitscore": 63.2}], "name": "WP_383290975.1", "ipg": "912363750", "start": 33230, "end": 33500, "strand": -1, "sequence": null}], "clusters": [{"indices": [0, 3, 2, 1], "subjects": [], "intermediate_genes": [], "score": 6.14222, "start": 32408, "end": 35997, "number": 2323}]}]}, {"name": "Streptomyces sp.", "strain": "NPDC085946", "scaffolds": [{"accession": "NZ_JBITSF010000015.1", "subjects": [{"id": null, "hits": [{"query": "SCO5086", "subject": "WP_400038773.1", "identity": 62.069, "coverage": 100.0, "evalue": 2.66e-109, "bitscore": 326.0}], "name": "WP_400038773.1", "ipg": "936095338", "start": 224636, "end": 225422, "strand": -1, "sequence": null}, {"id": null, "hits": [{"query": "SCO5087", "subject": "WP_400038776.1", "identity": 70.048, "coverage": 88.6509635974304, "evalue": 0.0, "bitscore": 588.0}], "name": "WP_400038776.1", "ipg": "936094875", "start": 227116, "end": 228466, "strand": -1, "sequence": null}, {"id": null, "hits": [{"query": "SCO5088", "subject": "WP_400038775.1", "identity": 61.307, "coverage": 97.78869778869779, "evalue": 6.27e-167, "bitscore": 484.0}], "name": "WP_400038775.1", "ipg": "936095078", "start": 225902, "end": 227120, "strand": -1, "sequence": null}, {"id": null, "hits": [{"query": "SCO5089", "subject": "WP_400038774.1", "identity": 46.341, "coverage": 90.69767441860465, "evalue": 1.25e-13, "bitscore": 70.5}], "name": "WP_400038774.1", "ipg": "936091502", "start": 225458, "end": 225728, "strand": -1, "sequence": null}], "clusters": [{"indices": [0, 3, 2, 1], "subjects": [], "intermediate_genes": [], "score": 6.14685, "start": 224636, "end": 228466, "number": 2325}]}]}, {"name": "Streptomyces sp.", "strain": "NPDC058955", "scaffolds": [{"accession": "NZ_JBHYKM010000172.1", "subjects": [{"id": null, "hits": [{"query": "SCO5086", "subject": "WP_384677950.1", "identity": 64.173, "coverage": 97.31800766283524, "evalue": 2.75e-109, "bitscore": 326.0}], "name": "WP_384677950.1", "ipg": "913393126", "start": 4217, "end": 5009, "strand": 1, "sequence": null}, {"id": null, "hits": [{"query": "SCO5087", "subject": "WP_384677944.1", "identity": 69.175, "coverage": 88.22269807280514, "evalue": 0.0, "bitscore": 584.0}], "name": "WP_384677944.1", "ipg": "913395181", "start": 1374, "end": 2655, "strand": 1, "sequence": null}, {"id": null, "hits": [{"query": "SCO5088", "subject": "WP_384677946.1", "identity": 60.0, "coverage": 98.28009828009829, "evalue": 1.07e-151, "bitscore": 445.0}], "name": "WP_384677946.1", "ipg": "913392043", "start": 2651, "end": 3872, "strand": 1, "sequence": null}, {"id": null, "hits": [{"query": "SCO5089", "subject": "WP_384677948.1", "identity": 48.193, "coverage": 96.51162790697676, "evalue": 2.51e-16, "bitscore": 77.4}], "name": "WP_384677948.1", "ipg": "913390354", "start": 3936, "end": 4206, "strand": 1, "sequence": null}], "clusters": [{"indices": [1, 2, 3, 0], "subjects": [], "intermediate_genes": [], "score": 6.14324, "start": 1374, "end": 5009, "number": 2331}]}]}, {"name": "Streptomyces sp.", "strain": "NPDC002232", "scaffolds": [{"accession": "NZ_JBIARV010000003.1", "subjects": [{"id": null, "hits": [{"query": "SCO5086", "subject": "WP_389406501.1", "identity": 63.985, "coverage": 100.0, "evalue": 2.87e-109, "bitscore": 326.0}], "name": "WP_389406501.1", "ipg": "920602009", "start": 345970, "end": 346756, "strand": 1, "sequence": null}, {"id": null, "hits": [{"query": "SCO5088", "subject": "WP_389457807.1", "identity": 58.603, "coverage": 98.52579852579852, "evalue": 1.38e-140, "bitscore": 417.0}], "name": "WP_389457807.1", "ipg": "920599313", "start": 359274, "end": 360498, "strand": -1, "sequence": null}, {"id": null, "hits": [{"query": "SCO5089", "subject": "WP_329849272.1", "identity": 45.882, "coverage": 98.83720930232558, "evalue": 3.99e-12, "bitscore": 66.6}], "name": "WP_329849272.1", "ipg": "790643891", "start": 333582, "end": 333840, "strand": 1, "sequence": null}], "clusters": [{"indices": [2, 0, 1], "subjects": [], "intermediate_genes": [], "score": 3.08096, "start": 333582, "end": 360498, "number": 2333}]}]}, {"name": "Streptomyces sp.", "strain": "NPDC101165", "scaffolds": [{"accession": "NZ_JBIWPG010000002.1", "subjects": [{"id": null, "hits": [{"query": "SCO5086", "subject": "WP_403948476.1", "identity": 63.118, "coverage": 100.0, "evalue": 2.91e-109, "bitscore": 326.0}], "name": "WP_403948476.1", "ipg": "941378162", "start": 494270, "end": 495062, "strand": -1, "sequence": null}, {"id": null, "hits": [{"query": "SCO5087", "subject": "WP_403948482.1", "identity": 66.184, "coverage": 88.6509635974304, "evalue": 0.0, "bitscore": 560.0}], "name": "WP_403948482.1", "ipg": "941376206", "start": 497459, "end": 498749, "strand": -1, "sequence": null}, {"id": null, "hits": [{"query": "SCO5088", "subject": "WP_403948480.1", "identity": 59.398, "coverage": 98.03439803439802, "evalue": 1.12e-142, "bitscore": 422.0}], "name": "WP_403948480.1", "ipg": "941375288", "start": 496236, "end": 497463, "strand": -1, "sequence": null}, {"id": null, "hits": [{"query": "SCO5089", "subject": "WP_403948479.1", "identity": 42.308, "coverage": 90.69767441860465, "evalue": 1.87e-11, "bitscore": 64.7}], "name": "WP_403948479.1", "ipg": "941378565", "start": 495946, "end": 496210, "strand": -1, "sequence": null}], "clusters": [{"indices": [0, 3, 2, 1], "subjects": [], "intermediate_genes": [], "score": 6.13727, "start": 494270, "end": 498749, "number": 2337}]}, {"accession": "NZ_JBIWPG010000006.1", "subjects": [{"id": null, "hits": [{"query": "SCO5086", "subject": "WP_403952495.1", "identity": 60.153, "coverage": 100.0, "evalue": 8.58e-101, "bitscore": 304.0}], "name": "WP_403952495.1", "ipg": "941376694", "start": 218326, "end": 219112, "strand": -1, "sequence": null}, {"id": null, "hits": [{"query": "SCO5087", "subject": "WP_403952503.1", "identity": 71.875, "coverage": 89.07922912205566, "evalue": 0.0, "bitscore": 605.0}], "name": "WP_403952503.1", "ipg": "941378145", "start": 220729, "end": 222001, "strand": -1, "sequence": null}, {"id": null, "hits": [{"query": "SCO5088", "subject": "WP_403952500.1", "identity": 63.25, "coverage": 98.28009828009829, "evalue": 1.98e-159, "bitscore": 464.0}], "name": "WP_403952500.1", "ipg": "941377489", "start": 219515, "end": 220733, "strand": -1, "sequence": null}, {"id": null, "hits": [{"query": "SCO5089", "subject": "WP_403952497.1", "identity": 46.341, "coverage": 95.34883720930233, "evalue": 8.57e-16, "bitscore": 75.9}], "name": "WP_403952497.1", "ipg": "941376804", "start": 219205, "end": 219469, "strand": -1, "sequence": null}], "clusters": [{"indices": [0, 3, 2, 1], "subjects": [], "intermediate_genes": [], "score": 6.14489, "start": 218326, "end": 222001, "number": 2339}]}]}, {"name": "Streptomyces sp.", "strain": "RerS4", "scaffolds": [{"accession": "NZ_CP097323.1", "subjects": [{"id": null, "hits": [{"query": "SCO5086", "subject": "WP_249772761.1", "identity": 61.686, "coverage": 100.0, "evalue": 3e-109, "bitscore": 326.0}], "name": "WP_249772761.1", "ipg": "553970857", "start": 202957, "end": 203743, "strand": 1, "sequence": null}, {"id": null, "hits": [{"query": "SCO5087", "subject": "WP_249772755.1", "identity": 71.256, "coverage": 88.6509635974304, "evalue": 0.0, "bitscore": 593.0}], "name": "WP_249772755.1", "ipg": "553970847", "start": 199957, "end": 201226, "strand": 1, "sequence": null}, {"id": null, "hits": [{"query": "SCO5088", "subject": "WP_249772757.1", "identity": 60.0, "coverage": 98.28009828009829, "evalue": 1.31e-162, "bitscore": 473.0}], "name": "WP_249772757.1", "ipg": "553970818", "start": 201222, "end": 202449, "strand": 1, "sequence": null}, {"id": null, "hits": [{"query": "SCO5089", "subject": "WP_249772759.1", "identity": 47.059, "coverage": 98.83720930232558, "evalue": 1.45e-16, "bitscore": 77.8}], "name": "WP_249772759.1", "ipg": "553970895", "start": 202509, "end": 202776, "strand": 1, "sequence": null}, {"id": null, "hits": [{"query": "SCO5089", "subject": "WP_249772518.1", "identity": 36.986, "coverage": 84.88372093023256, "evalue": 2.2e-06, "bitscore": 52.4}], "name": "WP_249772518.1", "ipg": "553970718", "start": 23148, "end": 23448, "strand": 1, "sequence": null}], "clusters": [{"indices": [1, 2, 3, 0], "subjects": [], "intermediate_genes": [], "score": 6.14698, "start": 199957, "end": 203743, "number": 2341}]}, {"accession": "NZ_CP097322.1", "subjects": [{"id": null, "hits": [{"query": "SCO5086", "subject": "WP_249768233.1", "identity": 59.004, "coverage": 100.0, "evalue": 4.24e-105, "bitscore": 315.0}], "name": "WP_249768233.1", "ipg": "553968957", "start": 5483292, "end": 5484078, "strand": 1, "sequence": null}, {"id": null, "hits": [{"query": "SCO5087", "subject": "WP_249768230.1", "identity": 70.146, "coverage": 88.22269807280514, "evalue": 0.0, "bitscore": 567.0}], "name": "WP_249768230.1", "ipg": "553968892", "start": 5480468, "end": 5481740, "strand": 1, "sequence": null}, {"id": null, "hits": [{"query": "SCO5088", "subject": "WP_249768231.1", "identity": 62.095, "coverage": 98.52579852579852, "evalue": 1.56e-149, "bitscore": 439.0}], "name": "WP_249768231.1", "ipg": "553968947", "start": 5481736, "end": 5482960, "strand": 1, "sequence": null}, {"id": null, "hits": [{"query": "SCO5089", "subject": "WP_249768232.1", "identity": 44.872, "coverage": 90.69767441860465, "evalue": 3.35e-13, "bitscore": 69.3}], "name": "WP_249768232.1", "ipg": "553968937", "start": 5482982, "end": 5483249, "strand": 1, "sequence": null}], "clusters": [{"indices": [1, 2, 3, 0], "subjects": [], "intermediate_genes": [], "score": 6.13903, "start": 5480468, "end": 5484078, "number": 2343}]}]}, {"name": "Streptomyces sp.", "strain": "NPDC051662", "scaffolds": [{"accession": "NZ_JBFAZD010000008.1", "subjects": [{"id": null, "hits": [{"query": "SCO5086", "subject": "WP_365745969.1", "identity": 63.462, "coverage": 99.23371647509579, "evalue": 3.03e-109, "bitscore": 326.0}], "name": "WP_365745969.1", "ipg": "878447598", "start": 195467, "end": 196253, "strand": 1, "sequence": null}, {"id": null, "hits": [{"query": "SCO5087", "subject": "WP_365745966.1", "identity": 68.689, "coverage": 88.22269807280514, "evalue": 0.0, "bitscore": 571.0}], "name": "WP_365745966.1", "ipg": "878446018", "start": 192594, "end": 193875, "strand": 1, "sequence": null}, {"id": null, "hits": [{"query": "SCO5088", "subject": "WP_365745967.1", "identity": 64.5, "coverage": 98.28009828009829, "evalue": 6.67e-175, "bitscore": 504.0}], "name": "WP_365745967.1", "ipg": "878448831", "start": 193871, "end": 195092, "strand": 1, "sequence": null}, {"id": null, "hits": [{"query": "SCO5089", "subject": "WP_365745968.1", "identity": 45.783, "coverage": 96.51162790697676, "evalue": 6.18e-15, "bitscore": 73.9}], "name": "WP_365745968.1", "ipg": "878443288", "start": 195161, "end": 195431, "strand": 1, "sequence": null}], "clusters": [{"indices": [1, 2, 3, 0], "subjects": [], "intermediate_genes": [], "score": 6.14749, "start": 192594, "end": 196253, "number": 2345}]}]}, {"name": "Streptomyces sp.", "strain": "NPDC005538", "scaffolds": [{"accession": "NZ_JBEXDK010000022.1", "subjects": [{"id": null, "hits": [{"query": "SCO5086", "subject": "WP_355913664.1", "identity": 61.303, "coverage": 100.0, "evalue": 3.1e-109, "bitscore": 326.0}], "name": "WP_355913664.1", "ipg": "867873489", "start": 36016, "end": 36802, "strand": 1, "sequence": null}, {"id": null, "hits": [{"query": "SCO5087", "subject": "WP_355913657.1", "identity": 65.217, "coverage": 88.6509635974304, "evalue": 0.0, "bitscore": 555.0}], "name": "WP_355913657.1", "ipg": "867870472", "start": 33057, "end": 34326, "strand": 1, "sequence": null}, {"id": null, "hits": [{"query": "SCO5088", "subject": "WP_355913660.1", "identity": 60.902, "coverage": 98.03439803439802, "evalue": 6.1e-165, "bitscore": 479.0}], "name": "WP_355913660.1", "ipg": "867871365", "start": 34322, "end": 35585, "strand": 1, "sequence": null}, {"id": null, "hits": [{"query": "SCO5089", "subject": "WP_355913662.1", "identity": 46.667, "coverage": 87.20930232558139, "evalue": 2.97e-12, "bitscore": 67.0}], "name": "WP_355913662.1", "ipg": "867867838", "start": 35664, "end": 35940, "strand": 1, "sequence": null}], "clusters": [{"indices": [1, 2, 3, 0], "subjects": [], "intermediate_genes": [], "score": 6.1427, "start": 33057, "end": 36802, "number": 2347}]}]}, {"name": "Streptomyces sp.", "strain": "AC04842", "scaffolds": [{"accession": "NZ_JADBHJ010000032.1", "subjects": [{"id": null, "hits": [{"query": "SCO5086", "subject": "WP_254586112.1", "identity": 60.92, "coverage": 100.0, "evalue": 3.13e-109, "bitscore": 326.0}], "name": "WP_254586112.1", "ipg": "37089469", "start": 17215, "end": 18001, "strand": -1, "sequence": null}, {"id": null, "hits": [{"query": "SCO5087", "subject": "WP_189904123.1", "identity": 70.146, "coverage": 88.22269807280514, "evalue": 0.0, "bitscore": 580.0}], "name": "WP_189904123.1", "ipg": "37089466", "start": 19692, "end": 20973, "strand": -1, "sequence": null}, {"id": null, "hits": [{"query": "SCO5088", "subject": "WP_254586113.1", "identity": 59.698, "coverage": 97.54299754299754, "evalue": 2.52e-160, "bitscore": 467.0}], "name": "WP_254586113.1", "ipg": "564298375", "start": 18475, "end": 19696, "strand": -1, "sequence": null}, {"id": null, "hits": [{"query": "SCO5089", "subject": "WP_189904119.1", "identity": 44.444, "coverage": 94.18604651162791, "evalue": 3.88e-13, "bitscore": 69.3}], "name": "WP_189904119.1", "ipg": "37089468", "start": 18129, "end": 18399, "strand": -1, "sequence": null}], "clusters": [{"indices": [0, 3, 2, 1], "subjects": [], "intermediate_genes": [], "score": 6.14423, "start": 17215, "end": 20973, "number": 2351}]}]}, {"name": "Streptomyces sp.", "strain": "HD", "scaffolds": [{"accession": "NZ_JAQMYP010000059.1", "subjects": [{"id": null, "hits": [{"query": "SCO5086", "subject": "WP_272124007.1", "identity": 61.303, "coverage": 100.0, "evalue": 3.17e-109, "bitscore": 326.0}], "name": "WP_272124007.1", "ipg": "620755433", "start": 3895, "end": 4681, "strand": 1, "sequence": null}, {"id": null, "hits": [{"query": "SCO5087", "subject": "WP_272124004.1", "identity": 68.689, "coverage": 88.22269807280514, "evalue": 0.0, "bitscore": 558.0}], "name": "WP_272124004.1", "ipg": "620749895", "start": 958, "end": 2242, "strand": 1, "sequence": null}, {"id": null, "hits": [{"query": "SCO5088", "subject": "WP_272124005.1", "identity": 60.794, "coverage": 99.01719901719902, "evalue": 1.87e-163, "bitscore": 475.0}], "name": "WP_272124005.1", "ipg": "620748662", "start": 2238, "end": 3450, "strand": 1, "sequence": null}, {"id": null, "hits": [{"query": "SCO5089", "subject": "WP_272124006.1", "identity": 48.101, "coverage": 91.86046511627907, "evalue": 3.63e-17, "bitscore": 79.3}], "name": "WP_272124006.1", "ipg": "620750499", "start": 3515, "end": 3791, "strand": 1, "sequence": null}], "clusters": [{"indices": [1, 2, 3, 0], "subjects": [], "intermediate_genes": [], "score": 6.14383, "start": 958, "end": 4681, "number": 2353}]}, {"accession": "NZ_JAQMYP010000056.1", "subjects": [{"id": null, "hits": [{"query": "SCO5086", "subject": "WP_272123851.1", "identity": 59.924, "coverage": 100.0, "evalue": 4.08e-104, "bitscore": 313.0}], "name": "WP_272123851.1", "ipg": "620748278", "start": 46177, "end": 46966, "strand": 1, "sequence": null}, {"id": null, "hits": [{"query": "SCO5087", "subject": "WP_272123847.1", "identity": 69.928, "coverage": 89.72162740899357, "evalue": 0.0, "bitscore": 594.0}], "name": "WP_272123847.1", "ipg": "620752844", "start": 43281, "end": 44583, "strand": 1, "sequence": null}, {"id": null, "hits": [{"query": "SCO5088", "subject": "WP_272123848.1", "identity": 61.809, "coverage": 97.54299754299754, "evalue": 6.83e-164, "bitscore": 476.0}], "name": "WP_272123848.1", "ipg": "620753448", "start": 44579, "end": 45800, "strand": 1, "sequence": null}, {"id": null, "hits": [{"query": "SCO5089", "subject": "WP_272123849.1", "identity": 41.975, "coverage": 94.18604651162791, "evalue": 4.39e-08, "bitscore": 56.2}], "name": "WP_272123849.1", "ipg": "620747784", "start": 45865, "end": 46123, "strand": 1, "sequence": null}], "clusters": [{"indices": [1, 2, 3, 0], "subjects": [], "intermediate_genes": [], "score": 6.14392, "start": 43281, "end": 46966, "number": 2355}]}]}, {"name": "Streptomyces sp.", "strain": "NPDC001651", "scaffolds": [{"accession": "NZ_JBIAUS010000004.1", "subjects": [{"id": null, "hits": [{"query": "SCO5086", "subject": "WP_389064130.1", "identity": 62.791, "coverage": 98.85057471264368, "evalue": 3.21e-109, "bitscore": 326.0}], "name": "WP_389064130.1", "ipg": "920877221", "start": 94762, "end": 95551, "strand": 1, "sequence": null}, {"id": null, "hits": [{"query": "SCO5087", "subject": "WP_086866092.1", "identity": 69.66, "coverage": 88.22269807280514, "evalue": 0.0, "bitscore": 567.0}], "name": "WP_086866092.1", "ipg": "150470807", "start": 91858, "end": 93130, "strand": 1, "sequence": null}, {"id": null, "hits": [{"query": "SCO5088", "subject": "WP_086866091.1", "identity": 61.75, "coverage": 98.28009828009829, "evalue": 8.97e-166, "bitscore": 481.0}], "name": "WP_086866091.1", "ipg": "150470719", "start": 93126, "end": 94338, "strand": 1, "sequence": null}, {"id": null, "hits": [{"query": "SCO5089", "subject": "WP_062674193.1", "identity": 50.633, "coverage": 91.86046511627907, "evalue": 1.02e-18, "bitscore": 83.6}], "name": "WP_062674193.1", "ipg": "101125752", "start": 94381, "end": 94657, "strand": 1, "sequence": null}], "clusters": [{"indices": [1, 2, 3, 0], "subjects": [], "intermediate_genes": [], "score": 6.14576, "start": 91858, "end": 95551, "number": 2357}]}]}, {"name": "Streptomyces sp.", "strain": "NBC_00083", "scaffolds": [{"accession": "NZ_JAPELY010000001.1", "subjects": [{"id": null, "hits": [{"query": "SCO5086", "subject": "WP_267053286.1", "identity": 63.32, "coverage": 99.23371647509579, "evalue": 3.22e-109, "bitscore": 326.0}], "name": "WP_267053286.1", "ipg": "597441333", "start": 1043185, "end": 1043983, "strand": -1, "sequence": null}, {"id": null, "hits": [{"query": "SCO5087", "subject": "WP_267053290.1", "identity": 64.833, "coverage": 89.50749464668094, "evalue": 0.0, "bitscore": 565.0}], "name": "WP_267053290.1", "ipg": "597443347", "start": 1046570, "end": 1047842, "strand": -1, "sequence": null}, {"id": null, "hits": [{"query": "SCO5088", "subject": "WP_267053289.1", "identity": 58.897, "coverage": 98.03439803439802, "evalue": 6.02e-140, "bitscore": 416.0}], "name": "WP_267053289.1", "ipg": "597444288", "start": 1045326, "end": 1046574, "strand": -1, "sequence": null}, {"id": null, "hits": [{"query": "SCO5089", "subject": "WP_267053288.1", "identity": 44.156, "coverage": 89.53488372093024, "evalue": 4.55e-13, "bitscore": 68.9}], "name": "WP_267053288.1", "ipg": "597440758", "start": 1045022, "end": 1045280, "strand": -1, "sequence": null}], "clusters": [{"indices": [0, 3, 2, 1], "subjects": [], "intermediate_genes": [], "score": 6.13759, "start": 1043185, "end": 1047842, "number": 2359}]}]}, {"name": "Streptomyces sp.", "strain": "NPDC008092", "scaffolds": [{"accession": "NZ_JBIBHY010000017.1", "subjects": [{"id": null, "hits": [{"query": "SCO5086", "subject": "WP_391386243.1", "identity": 61.303, "coverage": 100.0, "evalue": 3.69e-109, "bitscore": 325.0}], "name": "WP_391386243.1", "ipg": "922354628", "start": 17208, "end": 17994, "strand": -1, "sequence": null}, {"id": null, "hits": [{"query": "SCO5087", "subject": "WP_391386250.1", "identity": 71.602, "coverage": 88.22269807280514, "evalue": 0.0, "bitscore": 594.0}], "name": "WP_391386250.1", "ipg": "922349341", "start": 19712, "end": 20993, "strand": -1, "sequence": null}, {"id": null, "hits": [{"query": "SCO5088", "subject": "WP_391386247.1", "identity": 60.199, "coverage": 98.77149877149877, "evalue": 1.19e-167, "bitscore": 486.0}], "name": "WP_391386247.1", "ipg": "922349487", "start": 18489, "end": 19716, "strand": -1, "sequence": null}, {"id": null, "hits": [{"query": "SCO5089", "subject": "WP_351713448.1", "identity": 45.679, "coverage": 94.18604651162791, "evalue": 6.11e-15, "bitscore": 73.9}], "name": "WP_351713448.1", "ipg": "860741345", "start": 18127, "end": 18397, "strand": -1, "sequence": null}], "clusters": [{"indices": [0, 3, 2, 1], "subjects": [], "intermediate_genes": [], "score": 6.14789, "start": 17208, "end": 20993, "number": 2361}]}]}, {"name": "Streptomyces sp.", "strain": "NBC_00576", "scaffolds": [{"accession": "NZ_CP107780.1", "subjects": [{"id": null, "hits": [{"query": "SCO5086", "subject": "WP_330290079.1", "identity": 60.92, "coverage": 100.0, "evalue": 4.16e-109, "bitscore": 325.0}], "name": "WP_330290079.1", "ipg": "791859940", "start": 6260952, "end": 6261738, "strand": 1, "sequence": null}, {"id": null, "hits": [{"query": "SCO5087", "subject": "WP_330290076.1", "identity": 70.631, "coverage": 88.22269807280514, "evalue": 0.0, "bitscore": 591.0}], "name": "WP_330290076.1", "ipg": "791859967", "start": 6257985, "end": 6259266, "strand": 1, "sequence": null}, {"id": null, "hits": [{"query": "SCO5088", "subject": "WP_330290077.1", "identity": 61.809, "coverage": 97.78869778869779, "evalue": 2.75e-170, "bitscore": 492.0}], "name": "WP_330290077.1", "ipg": "791859950", "start": 6259262, "end": 6260486, "strand": 1, "sequence": null}, {"id": null, "hits": [{"query": "SCO5089", "subject": "WP_330290078.1", "identity": 46.341, "coverage": 95.34883720930233, "evalue": 5.65e-16, "bitscore": 76.3}], "name": "WP_330290078.1", "ipg": "791859969", "start": 6260534, "end": 6260804, "strand": 1, "sequence": null}, {"id": null, "hits": [{"query": "SCO5089", "subject": "WP_330288672.1", "identity": 38.571, "coverage": 81.3953488372093, "evalue": 1.51e-09, "bitscore": 60.1}], "name": "WP_330288672.1", "ipg": "791858591", "start": 4429715, "end": 4429964, "strand": -1, "sequence": null}], "clusters": [{"indices": [1, 2, 3, 0], "subjects": [], "intermediate_genes": [], "score": 6.14843, "start": 6257985, "end": 6261738, "number": 2365}]}]}, {"name": "Streptomyces sp.", "strain": "NPDC048252", "scaffolds": [{"accession": "NZ_JBEZMB010000015.1", "subjects": [{"id": null, "hits": [{"query": "SCO5086", "subject": "WP_362270606.1", "identity": 60.92, "coverage": 100.0, "evalue": 4.49e-109, "bitscore": 325.0}], "name": "WP_362270606.1", "ipg": "875317476", "start": 30996, "end": 31782, "strand": -1, "sequence": null}, {"id": null, "hits": [{"query": "SCO5087", "subject": "WP_362270602.1", "identity": 72.087, "coverage": 88.22269807280514, "evalue": 0.0, "bitscore": 600.0}], "name": "WP_362270602.1", "ipg": "875315705", "start": 33456, "end": 34737, "strand": -1, "sequence": null}, {"id": null, "hits": [{"query": "SCO5088", "subject": "WP_362270603.1", "identity": 62.814, "coverage": 97.78869778869779, "evalue": 1.54e-171, "bitscore": 495.0}], "name": "WP_362270603.1", "ipg": "875317332", "start": 32236, "end": 33460, "strand": -1, "sequence": null}, {"id": null, "hits": [{"query": "SCO5089", "subject": "WP_362270604.1", "identity": 46.914, "coverage": 94.18604651162791, "evalue": 4.47e-12, "bitscore": 66.6}], "name": "WP_362270604.1", "ipg": "875318589", "start": 31917, "end": 32187, "strand": -1, "sequence": null}], "clusters": [{"indices": [0, 3, 2, 1], "subjects": [], "intermediate_genes": [], "score": 6.14866, "start": 30996, "end": 34737, "number": 2371}]}]}, {"name": "Streptomyces sp.", "strain": "NPDC047017", "scaffolds": [{"accession": "NZ_JBEYVW010000014.1", "subjects": [{"id": null, "hits": [{"query": "SCO5086", "subject": "WP_361381787.1", "identity": 62.069, "coverage": 100.0, "evalue": 4.54e-109, "bitscore": 325.0}], "name": "WP_361381787.1", "ipg": "873339818", "start": 94684, "end": 95470, "strand": 1, "sequence": null}, {"id": null, "hits": [{"query": "SCO5087", "subject": "WP_361381684.1", "identity": 64.563, "coverage": 88.22269807280514, "evalue": 0.0, "bitscore": 538.0}], "name": "WP_361381684.1", "ipg": "873335394", "start": 55651, "end": 56917, "strand": 1, "sequence": null}, {"id": null, "hits": [{"query": "SCO5088", "subject": "WP_361381687.1", "identity": 59.649, "coverage": 97.78869778869779, "evalue": 2.57e-137, "bitscore": 409.0}], "name": "WP_361381687.1", "ipg": "873336690", "start": 56913, "end": 58179, "strand": 1, "sequence": null}, {"id": null, "hits": [{"query": "SCO5089", "subject": "WP_361381690.1", "identity": 40.541, "coverage": 86.04651162790698, "evalue": 5.17e-09, "bitscore": 58.5}], "name": "WP_361381690.1", "ipg": "873339022", "start": 58280, "end": 58544, "strand": 1, "sequence": null}], "clusters": [{"indices": [1, 2, 3], "subjects": [], "intermediate_genes": [], "score": 5.10055, "start": 55651, "end": 58544, "number": 2373}]}]}, {"name": "Streptomyces sp.", "strain": "NPDC053079", "scaffolds": [{"accession": "NZ_JBITZJ010000009.1", "subjects": [{"id": null, "hits": [{"query": "SCO5086", "subject": "WP_399576039.1", "identity": 62.846, "coverage": 96.93486590038314, "evalue": 4.74e-109, "bitscore": 325.0}], "name": "WP_399576039.1", "ipg": "936534496", "start": 78352, "end": 79138, "strand": 1, "sequence": null}, {"id": null, "hits": [{"query": "SCO5087", "subject": "WP_399576053.1", "identity": 66.351, "coverage": 90.36402569593149, "evalue": 0.0, "bitscore": 572.0}], "name": "WP_399576053.1", "ipg": "936534847", "start": 84872, "end": 86144, "strand": 1, "sequence": null}, {"id": null, "hits": [{"query": "SCO5088", "subject": "WP_399576055.1", "identity": 59.25, "coverage": 98.28009828009829, "evalue": 4.86e-152, "bitscore": 446.0}], "name": "WP_399576055.1", "ipg": "936534027", "start": 86140, "end": 87349, "strand": 1, "sequence": null}, {"id": null, "hits": [{"query": "SCO5089", "subject": "WP_360910060.1", "identity": 50.649, "coverage": 89.53488372093024, "evalue": 2.57e-16, "bitscore": 77.0}], "name": "WP_360910060.1", "ipg": "872640093", "start": 82004, "end": 82253, "strand": 1, "sequence": null}, {"id": null, "hits": [{"query": "SCO5089", "subject": "WP_399576056.1", "identity": 40.244, "coverage": 95.34883720930233, "evalue": 1.14e-08, "bitscore": 58.5}], "name": "WP_399576056.1", "ipg": "936533942", "start": 87335, "end": 87704, "strand": 1, "sequence": null}], "clusters": [{"indices": [0, 3, 1, 2, 4], "subjects": [], "intermediate_genes": [], "score": 7.14785, "start": 78352, "end": 87704, "number": 2375}]}]}, {"name": "Streptomyces sp.", "strain": "NPDC059851", "scaffolds": [{"accession": "NZ_JBHWJJ010000034.1", "subjects": [{"id": null, "hits": [{"query": "SCO5086", "subject": "WP_385428418.1", "identity": 62.069, "coverage": 100.0, "evalue": 4.96e-109, "bitscore": 325.0}], "name": "WP_385428418.1", "ipg": "913650694", "start": 65869, "end": 66655, "strand": 1, "sequence": null}, {"id": null, "hits": [{"query": "SCO5087", "subject": "WP_385428357.1", "identity": 65.777, "coverage": 88.22269807280514, "evalue": 0.0, "bitscore": 555.0}], "name": "WP_385428357.1", "ipg": "913651238", "start": 24133, "end": 25399, "strand": 1, "sequence": null}, {"id": null, "hits": [{"query": "SCO5088", "subject": "WP_385428359.1", "identity": 56.5, "coverage": 97.54299754299754, "evalue": 6.79e-135, "bitscore": 403.0}], "name": "WP_385428359.1", "ipg": "913648900", "start": 25395, "end": 26661, "strand": 1, "sequence": null}, {"id": null, "hits": [{"query": "SCO5089", "subject": "WP_385428360.1", "identity": 42.105, "coverage": 88.37209302325581, "evalue": 1.72e-11, "bitscore": 65.1}], "name": "WP_385428360.1", "ipg": "913645381", "start": 26747, "end": 27011, "strand": 1, "sequence": null}], "clusters": [{"indices": [1, 2, 3], "subjects": [], "intermediate_genes": [], "score": 5.10231, "start": 24133, "end": 27011, "number": 2377}]}]}, {"name": "Streptomyces sp.", "strain": "NPDC017993", "scaffolds": [{"accession": "NZ_JBIRGO010000014.1", "subjects": [{"id": null, "hits": [{"query": "SCO5086", "subject": "WP_398558249.1", "identity": 61.686, "coverage": 100.0, "evalue": 4.96e-109, "bitscore": 325.0}], "name": "WP_398558249.1", "ipg": "932302724", "start": 225847, "end": 226633, "strand": -1, "sequence": null}, {"id": null, "hits": [{"query": "SCO5087", "subject": "WP_398558253.1", "identity": 68.396, "coverage": 90.5781584582441, "evalue": 0.0, "bitscore": 590.0}], "name": "WP_398558253.1", "ipg": "932302041", "start": 229154, "end": 230429, "strand": -1, "sequence": null}, {"id": null, "hits": [{"query": "SCO5088", "subject": "WP_398558252.1", "identity": 60.15, "coverage": 98.03439803439802, "evalue": 1.05e-143, "bitscore": 426.0}], "name": "WP_398558252.1", "ipg": "932304012", "start": 227871, "end": 229158, "strand": -1, "sequence": null}, {"id": null, "hits": [{"query": "SCO5089", "subject": "WP_398558251.1", "identity": 48.75, "coverage": 93.02325581395348, "evalue": 4.78e-17, "bitscore": 79.0}], "name": "WP_398558251.1", "ipg": "932308795", "start": 227487, "end": 227751, "strand": -1, "sequence": null}], "clusters": [{"indices": [0, 3, 2, 1], "subjects": [], "intermediate_genes": [], "score": 6.142, "start": 225847, "end": 230429, "number": 2379}]}, {"accession": "NZ_JBIRGO010000008.1", "subjects": [{"id": null, "hits": [{"query": "SCO5086", "subject": "WP_398556734.1", "identity": 59.387, "coverage": 100.0, "evalue": 2.3e-105, "bitscore": 316.0}], "name": "WP_398556734.1", "ipg": "932308620", "start": 348807, "end": 349593, "strand": -1, "sequence": null}, {"id": null, "hits": [{"query": "SCO5087", "subject": "WP_398556737.1", "identity": 68.689, "coverage": 88.22269807280514, "evalue": 0.0, "bitscore": 558.0}], "name": "WP_398556737.1", "ipg": "932304843", "start": 351295, "end": 352567, "strand": -1, "sequence": null}, {"id": null, "hits": [{"query": "SCO5088", "subject": "WP_398556736.1", "identity": 61.5, "coverage": 98.28009828009829, "evalue": 1.64e-162, "bitscore": 473.0}], "name": "WP_398556736.1", "ipg": "932303625", "start": 350081, "end": 351299, "strand": -1, "sequence": null}, {"id": null, "hits": [{"query": "SCO5089", "subject": "WP_398556735.1", "identity": 46.341, "coverage": 95.34883720930233, "evalue": 5.89e-15, "bitscore": 73.9}], "name": "WP_398556735.1", "ipg": "932308850", "start": 349692, "end": 349959, "strand": -1, "sequence": null}], "clusters": [{"indices": [0, 3, 2, 1], "subjects": [], "intermediate_genes": [], "score": 6.14209, "start": 348807, "end": 352567, "number": 2381}]}]}, {"name": "Streptomyces sp.", "strain": "NBC_00209", "scaffolds": [{"accession": "NZ_CP108121.1", "subjects": [{"id": null, "hits": [{"query": "SCO5086", "subject": "WP_406290368.1", "identity": 61.303, "coverage": 100.0, "evalue": 5.29e-109, "bitscore": 325.0}], "name": "WP_406290368.1", "ipg": "786813245", "start": 6814873, "end": 6815659, "strand": -1, "sequence": null}, {"id": null, "hits": [{"query": "SCO5087", "subject": "WP_406290374.1", "identity": 70.602, "coverage": 88.86509635974305, "evalue": 0.0, "bitscore": 591.0}], "name": "WP_406290374.1", "ipg": "786813276", "start": 6817286, "end": 6818576, "strand": -1, "sequence": null}, {"id": null, "hits": [{"query": "SCO5088", "subject": "WP_406290371.1", "identity": 62.5, "coverage": 98.03439803439802, "evalue": 2.45e-166, "bitscore": 482.0}], "name": "WP_406290371.1", "ipg": "786813267", "start": 6816063, "end": 6817290, "strand": -1, "sequence": null}, {"id": null, "hits": [{"query": "SCO5089", "subject": "WP_406291234.1", "identity": 48.75, "coverage": 93.02325581395348, "evalue": 6.22e-13, "bitscore": 68.9}], "name": "WP_406291234.1", "ipg": "786813754", "start": 6815668, "end": 6815950, "strand": -1, "sequence": null}], "clusters": [{"indices": [0, 3, 2, 1], "subjects": [], "intermediate_genes": [], "score": 6.14669, "start": 6814873, "end": 6818576, "number": 2383}]}, {"accession": "NZ_CP108122.1", "subjects": [{"id": null, "hits": [{"query": "SCO5086", "subject": "WP_073969568.1", "identity": 60.0, "coverage": 97.31800766283524, "evalue": 1.01e-100, "bitscore": 304.0}], "name": "WP_073969568.1", "ipg": "132418455", "start": 183468, "end": 184263, "strand": -1, "sequence": null}, {"id": null, "hits": [{"query": "SCO5087", "subject": "WP_331720439.1", "identity": 65.777, "coverage": 88.22269807280514, "evalue": 0.0, "bitscore": 540.0}], "name": "WP_331720439.1", "ipg": "786813876", "start": 190717, "end": 191983, "strand": -1, "sequence": null}, {"id": null, "hits": [{"query": "SCO5089", "subject": "WP_328904724.1", "identity": 37.975, "coverage": 91.86046511627907, "evalue": 4.34e-05, "bitscore": 48.5}], "name": "WP_328904724.1", "ipg": "786813932", "start": 189146, "end": 189410, "strand": -1, "sequence": null}], "clusters": [{"indices": [0, 2, 1], "subjects": [], "intermediate_genes": [], "score": 3.08925, "start": 183468, "end": 191983, "number": 2385}]}]}, {"name": "Streptomyces sp.", "strain": "SID4913", "scaffolds": [{"accession": "NZ_WWJR01000033.1", "subjects": [{"id": null, "hits": [{"query": "SCO5086", "subject": "WP_018554450.1", "identity": 61.776, "coverage": 99.23371647509579, "evalue": 5.79e-109, "bitscore": 325.0}], "name": "WP_018554450.1", "ipg": "39175864", "start": 5065, "end": 5857, "strand": -1, "sequence": null}, {"id": null, "hits": [{"query": "SCO5087", "subject": "WP_018554453.1", "identity": 68.345, "coverage": 89.29336188436831, "evalue": 0.0, "bitscore": 584.0}], "name": "WP_018554453.1", "ipg": "39175867", "start": 7476, "end": 8748, "strand": -1, "sequence": null}, {"id": null, "hits": [{"query": "SCO5088", "subject": "WP_018554452.1", "identity": 60.988, "coverage": 99.5085995085995, "evalue": 4.67e-163, "bitscore": 474.0}], "name": "WP_018554452.1", "ipg": "39175866", "start": 6259, "end": 7480, "strand": -1, "sequence": null}, {"id": null, "hits": [{"query": "SCO5089", "subject": "WP_018554451.1", "identity": 46.341, "coverage": 95.34883720930233, "evalue": 1.06e-15, "bitscore": 75.9}], "name": "WP_018554451.1", "ipg": "39175865", "start": 5915, "end": 6185, "strand": -1, "sequence": null}], "clusters": [{"indices": [0, 3, 2, 1], "subjects": [], "intermediate_genes": [], "score": 6.14589, "start": 5065, "end": 8748, "number": 2388}]}]}, {"name": "Streptomyces sp.", "strain": "NPDC048172", "scaffolds": [{"accession": "NZ_JBIDAT010000002.1", "subjects": [{"id": null, "hits": [{"query": "SCO5086", "subject": "WP_393728761.1", "identity": 62.598, "coverage": 96.93486590038314, "evalue": 5.82e-109, "bitscore": 325.0}], "name": "WP_393728761.1", "ipg": "925878593", "start": 915685, "end": 916486, "strand": 1, "sequence": null}, {"id": null, "hits": [{"query": "SCO5087", "subject": "WP_393728757.1", "identity": 67.299, "coverage": 90.36402569593149, "evalue": 0.0, "bitscore": 572.0}], "name": "WP_393728757.1", "ipg": "925875179", "start": 913162, "end": 914431, "strand": 1, "sequence": null}, {"id": null, "hits": [{"query": "SCO5088", "subject": "WP_393728759.1", "identity": 60.75, "coverage": 98.28009828009829, "evalue": 4.1e-151, "bitscore": 443.0}], "name": "WP_393728759.1", "ipg": "925881663", "start": 914427, "end": 915642, "strand": 1, "sequence": null}, {"id": null, "hits": [{"query": "SCO5089", "subject": "WP_393728775.1", "identity": 39.437, "coverage": 82.55813953488372, "evalue": 7.61e-10, "bitscore": 60.8}], "name": "WP_393728775.1", "ipg": "925875601", "start": 923341, "end": 923617, "strand": 1, "sequence": null}], "clusters": [{"indices": [1, 2, 0, 3], "subjects": [], "intermediate_genes": [], "score": 5.14008, "start": 913162, "end": 923617, "number": 2390}]}]}, {"name": "Streptomyces sp.", "strain": "PTD5-9", "scaffolds": [{"accession": "NZ_JBAGJZ010000025.1", "subjects": [{"id": null, "hits": [{"query": "SCO5086", "subject": "WP_335937263.1", "identity": 61.303, "coverage": 100.0, "evalue": 5.84e-109, "bitscore": 325.0}], "name": "WP_335937263.1", "ipg": "818955421", "start": 6833, "end": 7619, "strand": 1, "sequence": null}, {"id": null, "hits": [{"query": "SCO5087", "subject": "WP_335937259.1", "identity": 69.175, "coverage": 88.22269807280514, "evalue": 0.0, "bitscore": 588.0}], "name": "WP_335937259.1", "ipg": "818955426", "start": 3906, "end": 5187, "strand": 1, "sequence": null}, {"id": null, "hits": [{"query": "SCO5088", "subject": "WP_335937260.1", "identity": 66.08, "coverage": 97.78869778869779, "evalue": 1.49e-175, "bitscore": 506.0}], "name": "WP_335937260.1", "ipg": "818955381", "start": 5183, "end": 6404, "strand": 1, "sequence": null}, {"id": null, "hits": [{"query": "SCO5089", "subject": "WP_335937262.1", "identity": 45.57, "coverage": 91.86046511627907, "evalue": 1.52e-12, "bitscore": 67.8}], "name": "WP_335937262.1", "ipg": "818955429", "start": 6493, "end": 6763, "strand": 1, "sequence": null}], "clusters": [{"indices": [1, 2, 3, 0], "subjects": [], "intermediate_genes": [], "score": 6.14868, "start": 3906, "end": 7619, "number": 2392}]}]}, {"name": "Streptomyces sp.", "strain": "NBC_00996", "scaffolds": [{"accession": "NZ_CP108723.1", "subjects": [{"id": null, "hits": [{"query": "SCO5086", "subject": "WP_406168209.1", "identity": 61.303, "coverage": 100.0, "evalue": 6.1e-109, "bitscore": 325.0}], "name": "WP_406168209.1", "ipg": "777419023", "start": 3197605, "end": 3198391, "strand": -1, "sequence": null}, {"id": null, "hits": [{"query": "SCO5087", "subject": "WP_406168230.1", "identity": 69.617, "coverage": 89.50749464668094, "evalue": 0.0, "bitscore": 581.0}], "name": "WP_406168230.1", "ipg": "777419139", "start": 3207702, "end": 3208971, "strand": -1, "sequence": null}, {"id": null, "hits": [{"query": "SCO5088", "subject": "WP_406177675.1", "identity": 63.384, "coverage": 97.2972972972973, "evalue": 2.42e-151, "bitscore": 444.0}], "name": "WP_406177675.1", "ipg": "777424916", "start": 3206443, "end": 3207694, "strand": -1, "sequence": null}, {"id": null, "hits": [{"query": "SCO5089", "subject": "WP_406168211.1", "identity": 45.679, "coverage": 94.18604651162791, "evalue": 5.03e-14, "bitscore": 71.6}], "name": "WP_406168211.1", "ipg": "777419003", "start": 3198483, "end": 3198753, "strand": -1, "sequence": null}], "clusters": [{"indices": [0, 3, 2, 1], "subjects": [], "intermediate_genes": [], "score": 6.14216, "start": 3197605, "end": 3208971, "number": 2393}]}]}, {"name": "Streptomyces sp.", "strain": "NBC_00442", "scaffolds": [{"accession": "NZ_CP107918.1", "subjects": [{"id": null, "hits": [{"query": "SCO5086", "subject": "WP_328312902.1", "identity": 62.548, "coverage": 99.23371647509579, "evalue": 6.14e-109, "bitscore": 325.0}], "name": "WP_328312902.1", "ipg": "787570358", "start": 5247587, "end": 5248385, "strand": -1, "sequence": null}, {"id": null, "hits": [{"query": "SCO5087", "subject": "WP_328312906.1", "identity": 65.072, "coverage": 89.50749464668094, "evalue": 0.0, "bitscore": 567.0}], "name": "WP_328312906.1", "ipg": "787570335", "start": 5250874, "end": 5252146, "strand": -1, "sequence": null}, {"id": null, "hits": [{"query": "SCO5089", "subject": "WP_328312904.1", "identity": 44.156, "coverage": 89.53488372093024, "evalue": 3.17e-13, "bitscore": 69.3}], "name": "WP_328312904.1", "ipg": "787570380", "start": 5249323, "end": 5249581, "strand": -1, "sequence": null}], "clusters": [{"indices": [0, 2, 1], "subjects": [], "intermediate_genes": [], "score": 3.09613, "start": 5247587, "end": 5252146, "number": 2395}]}]}, {"name": "Streptomyces sp.", "strain": "NPDC018059", "scaffolds": [{"accession": "NZ_JBIREZ010000003.1", "subjects": [{"id": null, "hits": [{"query": "SCO5086", "subject": "WP_398513955.1", "identity": 64.173, "coverage": 97.31800766283524, "evalue": 6.23e-109, "bitscore": 325.0}], "name": "WP_398513955.1", "ipg": "932114847", "start": 279753, "end": 280536, "strand": -1, "sequence": null}, {"id": null, "hits": [{"query": "SCO5086", "subject": "WP_392137087.1", "identity": 57.588, "coverage": 97.70114942528735, "evalue": 9.72e-90, "bitscore": 276.0}], "name": "WP_392137087.1", "ipg": "923305158", "start": 19478, "end": 20282, "strand": 1, "sequence": null}, {"id": null, "hits": [{"query": "SCO5087", "subject": "WP_398513958.1", "identity": 68.925, "coverage": 91.64882226980728, "evalue": 0.0, "bitscore": 585.0}], "name": "WP_398513958.1", "ipg": "932114949", "start": 282089, "end": 283394, "strand": -1, "sequence": null}, {"id": null, "hits": [{"query": "SCO5087", "subject": "WP_398513768.1", "identity": 64.096, "coverage": 88.6509635974304, "evalue": 0.0, "bitscore": 527.0}], "name": "WP_398513768.1", "ipg": "932115146", "start": 18009, "end": 19281, "strand": -1, "sequence": null}, {"id": null, "hits": [{"query": "SCO5088", "subject": "WP_398513957.1", "identity": 61.75, "coverage": 98.28009828009829, "evalue": 8.29e-146, "bitscore": 430.0}], "name": "WP_398513957.1", "ipg": "932115315", "start": 280863, "end": 282093, "strand": -1, "sequence": null}, {"id": null, "hits": [{"query": "SCO5088", "subject": "WP_398513767.1", "identity": 59.194, "coverage": 97.2972972972973, "evalue": 1.85e-142, "bitscore": 422.0}], "name": "WP_398513767.1", "ipg": "932110161", "start": 16789, "end": 18013, "strand": -1, "sequence": null}, {"id": null, "hits": [{"query": "SCO5089", "subject": "WP_398513766.1", "identity": 45.333, "coverage": 87.20930232558139, "evalue": 3.3e-13, "bitscore": 69.3}], "name": "WP_398513766.1", "ipg": "932113930", "start": 16132, "end": 16396, "strand": -1, "sequence": null}, {"id": null, "hits": [{"query": "SCO5089", "subject": "WP_398513956.1", "identity": 42.683, "coverage": 95.34883720930233, "evalue": 4.82e-10, "bitscore": 61.2}], "name": "WP_398513956.1", "ipg": "932113828", "start": 280603, "end": 280867, "strand": -1, "sequence": null}], "clusters": [{"indices": [6, 5, 3, 1], "subjects": [], "intermediate_genes": [], "score": 7.12943, "start": 16132, "end": 20282, "number": 2399}, {"indices": [0, 7, 4, 2], "subjects": [], "intermediate_genes": [], "score": 6.14012, "start": 279753, "end": 283394, "number": 2400}]}]}, {"name": "Streptomyces sp.", "strain": "NPDC049837", "scaffolds": [{"accession": "NZ_JBFAMP010000021.1", "subjects": [{"id": null, "hits": [{"query": "SCO5086", "subject": "WP_366132255.1", "identity": 60.536, "coverage": 100.0, "evalue": 6.37e-109, "bitscore": 325.0}], "name": "WP_366132255.1", "ipg": "876806640", "start": 611, "end": 1397, "strand": -1, "sequence": null}, {"id": null, "hits": [{"query": "SCO5087", "subject": "WP_366132289.1", "identity": 65.534, "coverage": 88.22269807280514, "evalue": 0.0, "bitscore": 546.0}], "name": "WP_366132289.1", "ipg": "876807889", "start": 29318, "end": 30584, "strand": -1, "sequence": null}, {"id": null, "hits": [{"query": "SCO5088", "subject": "WP_366132288.1", "identity": 59.148, "coverage": 97.78869778869779, "evalue": 1.32e-139, "bitscore": 415.0}], "name": "WP_366132288.1", "ipg": "876808144", "start": 28071, "end": 29322, "strand": -1, "sequence": null}, {"id": null, "hits": [{"query": "SCO5089", "subject": "WP_366132287.1", "identity": 47.619, "coverage": 97.67441860465115, "evalue": 1.53e-14, "bitscore": 72.8}], "name": "WP_366132287.1", "ipg": "876806997", "start": 27596, "end": 27860, "strand": -1, "sequence": null}], "clusters": [{"indices": [3, 2, 1], "subjects": [], "intermediate_genes": [], "score": 5.10338, "start": 27596, "end": 30584, "number": 2403}]}]}, {"name": "Streptomyces sp.", "strain": "SID5910", "scaffolds": [{"accession": "NZ_WWHX01000955.1", "subjects": [{"id": null, "hits": [{"query": "SCO5086", "subject": "WP_161168558.1", "identity": 62.934, "coverage": 99.23371647509579, "evalue": 6.54e-109, "bitscore": 325.0}], "name": "WP_161168558.1", "ipg": "290946169", "start": 10358, "end": 11150, "strand": 1, "sequence": null}, {"id": null, "hits": [{"query": "SCO5087", "subject": "WP_161168555.1", "identity": 70.631, "coverage": 88.22269807280514, "evalue": 0.0, "bitscore": 590.0}], "name": "WP_161168555.1", "ipg": "290942932", "start": 7529, "end": 8810, "strand": 1, "sequence": null}, {"id": null, "hits": [{"query": "SCO5088", "subject": "WP_161168556.1", "identity": 60.05, "coverage": 98.52579852579852, "evalue": 2.28e-153, "bitscore": 449.0}], "name": "WP_161168556.1", "ipg": "290945639", "start": 8806, "end": 10027, "strand": 1, "sequence": null}, {"id": null, "hits": [{"query": "SCO5089", "subject": "WP_161168557.1", "identity": 50.667, "coverage": 87.20930232558139, "evalue": 5.86e-15, "bitscore": 73.9}], "name": "WP_161168557.1", "ipg": "290945071", "start": 10068, "end": 10347, "strand": 1, "sequence": null}], "clusters": [{"indices": [1, 2, 3, 0], "subjects": [], "intermediate_genes": [], "score": 6.14379, "start": 7529, "end": 11150, "number": 2405}]}]}, {"name": "Streptomyces sp.", "strain": "HNM0645", "scaffolds": [{"accession": "NZ_JASHLT010000054.1", "subjects": [{"id": null, "hits": [{"query": "SCO5086", "subject": "WP_283300712.1", "identity": 59.387, "coverage": 100.0, "evalue": 6.73e-109, "bitscore": 325.0}], "name": "WP_283300712.1", "ipg": "655085915", "start": 45842, "end": 46628, "strand": 1, "sequence": null}, {"id": null, "hits": [{"query": "SCO5088", "subject": "WP_283300709.1", "identity": 58.647, "coverage": 97.78869778869779, "evalue": 4.93e-149, "bitscore": 439.0}], "name": "WP_283300709.1", "ipg": "655091089", "start": 42722, "end": 44000, "strand": -1, "sequence": null}, {"id": null, "hits": [{"query": "SCO5089", "subject": "WP_138053162.1", "identity": 38.462, "coverage": 90.69767441860465, "evalue": 3.57e-08, "bitscore": 56.6}], "name": "WP_138053162.1", "ipg": "250997101", "start": 52200, "end": 52455, "strand": 1, "sequence": null}], "clusters": [{"indices": [1, 0, 2], "subjects": [], "intermediate_genes": [], "score": 3.08206, "start": 42722, "end": 52455, "number": 2407}]}]}, {"name": "Streptomyces sp.", "strain": "NPDC059010", "scaffolds": [{"accession": "NZ_JBHYJA010000052.1", "subjects": [{"id": null, "hits": [{"query": "SCO5086", "subject": "WP_384780013.1", "identity": 61.686, "coverage": 100.0, "evalue": 6.81e-109, "bitscore": 325.0}], "name": "WP_384780013.1", "ipg": "914778202", "start": 76977, "end": 77763, "strand": -1, "sequence": null}, {"id": null, "hits": [{"query": "SCO5087", "subject": "WP_384780022.1", "identity": 68.689, "coverage": 88.22269807280514, "evalue": 0.0, "bitscore": 559.0}], "name": "WP_384780022.1", "ipg": "914779197", "start": 79409, "end": 80693, "strand": -1, "sequence": null}, {"id": null, "hits": [{"query": "SCO5088", "subject": "WP_384780019.1", "identity": 61.443, "coverage": 98.28009828009829, "evalue": 2.9e-164, "bitscore": 477.0}], "name": "WP_384780019.1", "ipg": "914777153", "start": 78198, "end": 79413, "strand": -1, "sequence": null}, {"id": null, "hits": [{"query": "SCO5089", "subject": "WP_384780016.1", "identity": 48.101, "coverage": 91.86046511627907, "evalue": 4.61e-17, "bitscore": 79.3}], "name": "WP_384780016.1", "ipg": "914773711", "start": 77867, "end": 78143, "strand": -1, "sequence": null}], "clusters": [{"indices": [0, 3, 2, 1], "subjects": [], "intermediate_genes": [], "score": 6.14403, "start": 76977, "end": 80693, "number": 2409}]}, {"accession": "NZ_JBHYJA010000049.1", "subjects": [{"id": null, "hits": [{"query": "SCO5087", "subject": "WP_384779218.1", "identity": 63.196, "coverage": 88.43683083511777, "evalue": 0.0, "bitscore": 538.0}], "name": "WP_384779218.1", "ipg": "914773953", "start": 15685, "end": 16957, "strand": 1, "sequence": null}, {"id": null, "hits": [{"query": "SCO5088", "subject": "WP_384779221.1", "identity": 56.533, "coverage": 97.78869778869779, "evalue": 1.12e-139, "bitscore": 414.0}], "name": "WP_384779221.1", "ipg": "914773921", "start": 16953, "end": 18165, "strand": 1, "sequence": null}, {"id": null, "hits": [{"query": "SCO5089", "subject": "WP_384779224.1", "identity": 39.437, "coverage": 81.3953488372093, "evalue": 4.62e-09, "bitscore": 58.5}], "name": "WP_384779224.1", "ipg": "914775050", "start": 18272, "end": 18518, "strand": 1, "sequence": null}], "clusters": [{"indices": [0, 1, 2], "subjects": [], "intermediate_genes": [], "score": 5.10105, "start": 15685, "end": 18518, "number": 2411}]}]}, {"name": "Streptomyces sp.", "strain": "NPDC051636", "scaffolds": [{"accession": "NZ_JBITDA010000030.1", "subjects": [{"id": null, "hits": [{"query": "SCO5086", "subject": "WP_399411988.1", "identity": 63.602, "coverage": 100.0, "evalue": 6.81e-109, "bitscore": 325.0}], "name": "WP_399411988.1", "ipg": "934545812", "start": 57707, "end": 58493, "strand": 1, "sequence": null}, {"id": null, "hits": [{"query": "SCO5087", "subject": "WP_399411982.1", "identity": 66.268, "coverage": 89.50749464668094, "evalue": 0.0, "bitscore": 566.0}], "name": "WP_399411982.1", "ipg": "934546963", "start": 54889, "end": 56158, "strand": 1, "sequence": null}, {"id": null, "hits": [{"query": "SCO5088", "subject": "WP_399411984.1", "identity": 61.25, "coverage": 98.03439803439802, "evalue": 1.8e-156, "bitscore": 457.0}], "name": "WP_399411984.1", "ipg": "934546135", "start": 56154, "end": 57369, "strand": 1, "sequence": null}, {"id": null, "hits": [{"query": "SCO5089", "subject": "WP_399411986.1", "identity": 51.19, "coverage": 97.67441860465115, "evalue": 7.2e-18, "bitscore": 81.3}], "name": "WP_399411986.1", "ipg": "934544834", "start": 57420, "end": 57690, "strand": 1, "sequence": null}], "clusters": [{"indices": [1, 2, 3, 0], "subjects": [], "intermediate_genes": [], "score": 6.14293, "start": 54889, "end": 58493, "number": 2413}]}]}, {"name": "Streptomyces sp.", "strain": "Amel2xC10", "scaffolds": [{"accession": "NZ_FWZW01000016.1", "subjects": [{"id": null, "hits": [{"query": "SCO5086", "subject": "WP_085213163.1", "identity": 62.835, "coverage": 100.0, "evalue": 6.81e-109, "bitscore": 325.0}], "name": "WP_085213163.1", "ipg": "147367564", "start": 69351, "end": 70137, "strand": -1, "sequence": null}, {"id": null, "hits": [{"query": "SCO5087", "subject": "WP_085213169.1", "identity": 70.073, "coverage": 88.0085653104925, "evalue": 0.0, "bitscore": 584.0}], "name": "WP_085213169.1", "ipg": "147367554", "start": 71783, "end": 73055, "strand": -1, "sequence": null}, {"id": null, "hits": [{"query": "SCO5088", "subject": "WP_085213167.1", "identity": 60.453, "coverage": 97.54299754299754, "evalue": 7.74e-162, "bitscore": 471.0}], "name": "WP_085213167.1", "ipg": "147367565", "start": 70566, "end": 71787, "strand": -1, "sequence": null}, {"id": null, "hits": [{"query": "SCO5089", "subject": "WP_085213165.1", "identity": 47.561, "coverage": 95.34883720930233, "evalue": 3.4e-17, "bitscore": 79.3}], "name": "WP_085213165.1", "ipg": "147367495", "start": 70247, "end": 70517, "strand": -1, "sequence": null}], "clusters": [{"indices": [0, 3, 2, 1], "subjects": [], "intermediate_genes": [], "score": 6.14593, "start": 69351, "end": 73055, "number": 2415}]}]}, {"name": "Streptomyces sp.", "strain": "NPDC059872", "scaffolds": [{"accession": "NZ_JBHWJW010000005.1", "subjects": [{"id": null, "hits": [{"query": "SCO5086", "subject": "WP_385094665.1", "identity": 63.462, "coverage": 99.23371647509579, "evalue": 6.81e-109, "bitscore": 325.0}], "name": "WP_385094665.1", "ipg": "913096082", "start": 272906, "end": 273692, "strand": -1, "sequence": null}, {"id": null, "hits": [{"query": "SCO5087", "subject": "WP_385094659.1", "identity": 68.204, "coverage": 88.22269807280514, "evalue": 0.0, "bitscore": 569.0}], "name": "WP_385094659.1", "ipg": "913095970", "start": 275318, "end": 276599, "strand": -1, "sequence": null}, {"id": null, "hits": [{"query": "SCO5088", "subject": "WP_385094662.1", "identity": 64.5, "coverage": 98.28009828009829, "evalue": 5.22e-176, "bitscore": 507.0}], "name": "WP_385094662.1", "ipg": "913096324", "start": 274101, "end": 275322, "strand": -1, "sequence": null}, {"id": null, "hits": [{"query": "SCO5089", "subject": "WP_351423179.1", "identity": 44.872, "coverage": 90.69767441860465, "evalue": 1.97e-13, "bitscore": 69.7}], "name": "WP_351423179.1", "ipg": "861873794", "start": 273728, "end": 273980, "strand": -1, "sequence": null}], "clusters": [{"indices": [0, 3, 2, 1], "subjects": [], "intermediate_genes": [], "score": 6.14707, "start": 272906, "end": 276599, "number": 2419}]}]}, {"name": "Streptomyces sp.", "strain": "S8", "scaffolds": [{"accession": "NZ_CP015362.1", "subjects": [{"id": null, "hits": [{"query": "SCO5086", "subject": "WP_084993423.1", "identity": 63.218, "coverage": 100.0, "evalue": 6.88e-109, "bitscore": 325.0}], "name": "WP_084993423.1", "ipg": "147103737", "start": 3395290, "end": 3396076, "strand": -1, "sequence": null}, {"id": null, "hits": [{"query": "SCO5087", "subject": "WP_018488939.1", "identity": 69.903, "coverage": 88.22269807280514, "evalue": 0.0, "bitscore": 561.0}], "name": "WP_018488939.1", "ipg": "39097642", "start": 3397849, "end": 3399121, "strand": -1, "sequence": null}, {"id": null, "hits": [{"query": "SCO5088", "subject": "WP_028419497.1", "identity": 60.859, "coverage": 97.2972972972973, "evalue": 1.49e-151, "bitscore": 445.0}], "name": "WP_028419497.1", "ipg": "56422820", "start": 3396629, "end": 3397853, "strand": -1, "sequence": null}, {"id": null, "hits": [{"query": "SCO5089", "subject": "WP_084993426.1", "identity": 44.872, "coverage": 90.69767441860465, "evalue": 7.07e-15, "bitscore": 73.9}], "name": "WP_084993426.1", "ipg": "117051963", "start": 3396235, "end": 3396547, "strand": -1, "sequence": null}], "clusters": [{"indices": [0, 3, 2, 1], "subjects": [], "intermediate_genes": [], "score": 6.14049, "start": 3395290, "end": 3399121, "number": 2421}]}]}, {"name": "Streptomyces sp.", "strain": "NRRL B-1347", "scaffolds": [{"accession": "NZ_JOJM01000008.1", "subjects": [{"id": null, "hits": [{"query": "SCO5086", "subject": "WP_030673527.1", "identity": 61.686, "coverage": 100.0, "evalue": 7.27e-109, "bitscore": 325.0}], "name": "WP_030673527.1", "ipg": "59487525", "start": 68023, "end": 68809, "strand": 1, "sequence": null}, {"id": null, "hits": [{"query": "SCO5087", "subject": "WP_030673520.1", "identity": 70.702, "coverage": 88.43683083511777, "evalue": 0.0, "bitscore": 571.0}], "name": "WP_030673520.1", "ipg": "59487518", "start": 65086, "end": 66364, "strand": 1, "sequence": null}, {"id": null, "hits": [{"query": "SCO5088", "subject": "WP_030673522.1", "identity": 58.897, "coverage": 98.03439803439802, "evalue": 3.56e-141, "bitscore": 418.0}], "name": "WP_030673522.1", "ipg": "59487520", "start": 66360, "end": 67569, "strand": 1, "sequence": null}, {"id": null, "hits": [{"query": "SCO5089", "subject": "WP_030673524.1", "identity": 50.0, "coverage": 82.55813953488372, "evalue": 2.69e-13, "bitscore": 69.3}], "name": "WP_030673524.1", "ipg": "59487522", "start": 67704, "end": 67962, "strand": 1, "sequence": null}], "clusters": [{"indices": [1, 2, 3, 0], "subjects": [], "intermediate_genes": [], "score": 6.13833, "start": 65086, "end": 68809, "number": 2423}]}]}, {"name": "Streptomyces sp.", "strain": "NPDC050422", "scaffolds": [{"accession": "NZ_JBITIE010000001.1", "subjects": [{"id": null, "hits": [{"query": "SCO5086", "subject": "WP_399302539.1", "identity": 62.835, "coverage": 100.0, "evalue": 7.27e-109, "bitscore": 325.0}], "name": "WP_399302539.1", "ipg": "935269847", "start": 228017, "end": 228803, "strand": 1, "sequence": null}, {"id": null, "hits": [{"query": "SCO5087", "subject": "WP_399302531.1", "identity": 71.256, "coverage": 88.6509635974304, "evalue": 0.0, "bitscore": 603.0}], "name": "WP_399302531.1", "ipg": "935267963", "start": 224174, "end": 225443, "strand": 1, "sequence": null}, {"id": null, "hits": [{"query": "SCO5088", "subject": "WP_399302533.1", "identity": 57.895, "coverage": 97.78869778869779, "evalue": 1.28e-140, "bitscore": 417.0}], "name": "WP_399302533.1", "ipg": "935267676", "start": 225439, "end": 226708, "strand": 1, "sequence": null}, {"id": null, "hits": [{"query": "SCO5089", "subject": "WP_399302535.1", "identity": 49.333, "coverage": 87.20930232558139, "evalue": 3.16e-14, "bitscore": 72.0}], "name": "WP_399302535.1", "ipg": "935266682", "start": 226883, "end": 227156, "strand": 1, "sequence": null}], "clusters": [{"indices": [1, 2, 3, 0], "subjects": [], "intermediate_genes": [], "score": 6.1417, "start": 224174, "end": 228803, "number": 2424}]}, {"accession": "NZ_JBITIE010000020.1", "subjects": [{"id": null, "hits": [{"query": "SCO5086", "subject": "WP_399311957.1", "identity": 60.63, "coverage": 97.31800766283524, "evalue": 1.41e-103, "bitscore": 311.0}], "name": "WP_399311957.1", "ipg": "935270852", "start": 84454, "end": 85252, "strand": 1, "sequence": null}, {"id": null, "hits": [{"query": "SCO5087", "subject": "WP_399311952.1", "identity": 69.471, "coverage": 89.07922912205566, "evalue": 0.0, "bitscore": 563.0}], "name": "WP_399311952.1", "ipg": "935266718", "start": 81566, "end": 82838, "strand": 1, "sequence": null}, {"id": null, "hits": [{"query": "SCO5088", "subject": "WP_399311954.1", "identity": 61.404, "coverage": 98.03439803439802, "evalue": 1.22e-146, "bitscore": 432.0}], "name": "WP_399311954.1", "ipg": "935267870", "start": 82834, "end": 84073, "strand": 1, "sequence": null}, {"id": null, "hits": [{"query": "SCO5089", "subject": "WP_399311955.1", "identity": 45.946, "coverage": 86.04651162790698, "evalue": 3.55e-14, "bitscore": 72.0}], "name": "WP_399311955.1", "ipg": "935270653", "start": 84168, "end": 84438, "strand": 1, "sequence": null}], "clusters": [{"indices": [1, 2, 3, 0], "subjects": [], "intermediate_genes": [], "score": 6.1378, "start": 81566, "end": 85252, "number": 2426}]}]}, {"name": "Streptomyces sp.", "strain": "NPDC020490", "scaffolds": [{"accession": "NZ_JBIRUY010000042.1", "subjects": [{"id": null, "hits": [{"query": "SCO5086", "subject": "WP_398281168.1", "identity": 61.686, "coverage": 100.0, "evalue": 7.68e-109, "bitscore": 325.0}], "name": "WP_398281168.1", "ipg": "933132151", "start": 7258, "end": 8044, "strand": 1, "sequence": null}, {"id": null, "hits": [{"query": "SCO5087", "subject": "WP_398281162.1", "identity": 70.0, "coverage": 89.93576017130621, "evalue": 0.0, "bitscore": 593.0}], "name": "WP_398281162.1", "ipg": "933130310", "start": 3965, "end": 5237, "strand": 1, "sequence": null}, {"id": null, "hits": [{"query": "SCO5088", "subject": "WP_398281165.1", "identity": 61.0, "coverage": 97.78869778869779, "evalue": 1.53e-164, "bitscore": 478.0}], "name": "WP_398281165.1", "ipg": "933129841", "start": 5233, "end": 6454, "strand": 1, "sequence": null}, {"id": null, "hits": [{"query": "SCO5089", "subject": "WP_351894915.1", "identity": 51.724, "coverage": 100.0, "evalue": 3.42e-19, "bitscore": 84.7}], "name": "WP_351894915.1", "ipg": "861932285", "start": 6829, "end": 7102, "strand": 1, "sequence": null}], "clusters": [{"indices": [1, 2, 3, 0], "subjects": [], "intermediate_genes": [], "score": 6.14807, "start": 3965, "end": 8044, "number": 2430}]}]}, {"name": "Streptomyces sp.", "strain": "NPDC101145", "scaffolds": [{"accession": "NZ_JBIWPU010000009.1", "subjects": [{"id": null, "hits": [{"query": "SCO5086", "subject": "WP_351968450.1", "identity": 60.92, "coverage": 100.0, "evalue": 7.76e-109, "bitscore": 325.0}], "name": "WP_351968450.1", "ipg": "861669023", "start": 5535, "end": 6321, "strand": -1, "sequence": null}, {"id": null, "hits": [{"query": "SCO5087", "subject": "WP_361664903.1", "identity": 67.773, "coverage": 90.36402569593149, "evalue": 0.0, "bitscore": 542.0}], "name": "WP_361664903.1", "ipg": "871781406", "start": 8017, "end": 9298, "strand": -1, "sequence": null}, {"id": null, "hits": [{"query": "SCO5088", "subject": "WP_351968448.1", "identity": 62.315, "coverage": 99.75429975429975, "evalue": 4.57e-153, "bitscore": 449.0}], "name": "WP_351968448.1", "ipg": "861669899", "start": 6788, "end": 8021, "strand": -1, "sequence": null}, {"id": null, "hits": [{"query": "SCO5089", "subject": "WP_351968449.1", "identity": 50.602, "coverage": 96.51162790697676, "evalue": 1.1e-17, "bitscore": 80.5}], "name": "WP_351968449.1", "ipg": "861668095", "start": 6411, "end": 6672, "strand": -1, "sequence": null}], "clusters": [{"indices": [0, 3, 2, 1], "subjects": [], "intermediate_genes": [], "score": 6.13965, "start": 5535, "end": 9298, "number": 2436}]}]}, {"name": "Streptomyces sp.", "strain": "NPDC058383", "scaffolds": [{"accession": "NZ_JBHXJN010000005.1", "subjects": [{"id": null, "hits": [{"query": "SCO5086", "subject": "WP_384128449.1", "identity": 63.386, "coverage": 97.31800766283524, "evalue": 8.07e-109, "bitscore": 325.0}], "name": "WP_384128449.1", "ipg": "910172778", "start": 6384, "end": 7182, "strand": -1, "sequence": null}, {"id": null, "hits": [{"query": "SCO5087", "subject": "WP_384128455.1", "identity": 66.268, "coverage": 89.50749464668094, "evalue": 0.0, "bitscore": 566.0}], "name": "WP_384128455.1", "ipg": "910172821", "start": 9530, "end": 10802, "strand": -1, "sequence": null}, {"id": null, "hits": [{"query": "SCO5088", "subject": "WP_384128453.1", "identity": 58.897, "coverage": 98.03439803439802, "evalue": 2.43e-145, "bitscore": 429.0}], "name": "WP_384128453.1", "ipg": "910173779", "start": 8286, "end": 9534, "strand": -1, "sequence": null}, {"id": null, "hits": [{"query": "SCO5089", "subject": "WP_384128452.1", "identity": 42.308, "coverage": 90.69767441860465, "evalue": 1.86e-12, "bitscore": 67.4}], "name": "WP_384128452.1", "ipg": "910172895", "start": 7986, "end": 8244, "strand": -1, "sequence": null}], "clusters": [{"indices": [0, 3, 2, 1], "subjects": [], "intermediate_genes": [], "score": 6.13874, "start": 6384, "end": 10802, "number": 2440}]}]}, {"name": "Streptomyces sp.", "strain": "H51", "scaffolds": [{"accession": "NZ_JAYMHD010000028.1", "subjects": [{"id": null, "hits": [{"query": "SCO5086", "subject": "WP_324784691.1", "identity": 61.303, "coverage": 100.0, "evalue": 8.29e-109, "bitscore": 325.0}], "name": "WP_324784691.1", "ipg": "772046385", "start": 68080, "end": 68866, "strand": -1, "sequence": null}, {"id": null, "hits": [{"query": "SCO5087", "subject": "WP_324784694.1", "identity": 70.476, "coverage": 89.93576017130621, "evalue": 0.0, "bitscore": 596.0}], "name": "WP_324784694.1", "ipg": "772046321", "start": 70970, "end": 72242, "strand": -1, "sequence": null}, {"id": null, "hits": [{"query": "SCO5088", "subject": "WP_324784693.1", "identity": 60.75, "coverage": 97.78869778869779, "evalue": 7.54e-164, "bitscore": 476.0}], "name": "WP_324784693.1", "ipg": "772046364", "start": 69753, "end": 70974, "strand": -1, "sequence": null}, {"id": null, "hits": [{"query": "SCO5089", "subject": "WP_324784692.1", "identity": 51.724, "coverage": 100.0, "evalue": 3.86e-19, "bitscore": 84.3}], "name": "WP_324784692.1", "ipg": "772046398", "start": 69000, "end": 69273, "strand": -1, "sequence": null}], "clusters": [{"indices": [0, 3, 2, 1], "subjects": [], "intermediate_genes": [], "score": 6.14813, "start": 68080, "end": 72242, "number": 2446}]}, {"accession": "NZ_JAYMHD010000011.1", "subjects": [{"id": null, "hits": [{"query": "SCO5086", "subject": "WP_324783383.1", "identity": 59.77, "coverage": 100.0, "evalue": 2.45e-103, "bitscore": 311.0}], "name": "WP_324783383.1", "ipg": "772045065", "start": 358666, "end": 359452, "strand": 1, "sequence": null}, {"id": null, "hits": [{"query": "SCO5087", "subject": "WP_324783380.1", "identity": 69.524, "coverage": 89.93576017130621, "evalue": 0.0, "bitscore": 585.0}], "name": "WP_324783380.1", "ipg": "772045112", "start": 355791, "end": 357063, "strand": 1, "sequence": null}, {"id": null, "hits": [{"query": "SCO5088", "subject": "WP_324783381.1", "identity": 57.855, "coverage": 98.28009828009829, "evalue": 5.44e-150, "bitscore": 440.0}], "name": "WP_324783381.1", "ipg": "772045105", "start": 357059, "end": 358253, "strand": 1, "sequence": null}, {"id": null, "hits": [{"query": "SCO5089", "subject": "WP_324783382.1", "identity": 47.674, "coverage": 100.0, "evalue": 1.83e-17, "bitscore": 80.1}], "name": "WP_324783382.1", "ipg": "772045090", "start": 358327, "end": 358591, "strand": 1, "sequence": null}], "clusters": [{"indices": [1, 2, 3, 0], "subjects": [], "intermediate_genes": [], "score": 6.14161, "start": 355791, "end": 359452, "number": 2447}]}]}, {"name": "Streptomyces sp.", "strain": "NPDC000987", "scaffolds": [{"accession": "NZ_JBEPBL010000065.1", "subjects": [{"id": null, "hits": [{"query": "SCO5086", "subject": "WP_324784691.1", "identity": 61.303, "coverage": 100.0, "evalue": 8.29e-109, "bitscore": 325.0}], "name": "WP_324784691.1", "ipg": "772046385", "start": 6439, "end": 7225, "strand": 1, "sequence": null}, {"id": null, "hits": [{"query": "SCO5087", "subject": "WP_351894911.1", "identity": 70.476, "coverage": 89.93576017130621, "evalue": 0.0, "bitscore": 595.0}], "name": "WP_351894911.1", "ipg": "861929916", "start": 3164, "end": 4436, "strand": 1, "sequence": null}, {"id": null, "hits": [{"query": "SCO5088", "subject": "WP_351894913.1", "identity": 60.75, "coverage": 97.78869778869779, "evalue": 5.31e-159, "bitscore": 464.0}], "name": "WP_351894913.1", "ipg": "861928592", "start": 4432, "end": 5653, "strand": 1, "sequence": null}, {"id": null, "hits": [{"query": "SCO5089", "subject": "WP_351894915.1", "identity": 51.724, "coverage": 100.0, "evalue": 3.42e-19, "bitscore": 84.7}], "name": "WP_351894915.1", "ipg": "861932285", "start": 6022, "end": 6295, "strand": 1, "sequence": null}], "clusters": [{"indices": [1, 2, 3, 0], "subjects": [], "intermediate_genes": [], "score": 6.14687, "start": 3164, "end": 7225, "number": 2448}]}]}, {"name": "Streptomyces sp.", "strain": "NPDC059679", "scaffolds": [{"accession": "NZ_JBHWES010000002.1", "subjects": [{"id": null, "hits": [{"query": "SCO5086", "subject": "WP_385611291.1", "identity": 62.835, "coverage": 100.0, "evalue": 8.38e-109, "bitscore": 325.0}], "name": "WP_385611291.1", "ipg": "914097336", "start": 447966, "end": 448752, "strand": -1, "sequence": null}, {"id": null, "hits": [{"query": "SCO5087", "subject": "WP_385611310.1", "identity": 70.071, "coverage": 90.14989293361884, "evalue": 0.0, "bitscore": 596.0}], "name": "WP_385611310.1", "ipg": "914096126", "start": 455260, "end": 456586, "strand": -1, "sequence": null}, {"id": null, "hits": [{"query": "SCO5089", "subject": "WP_218830954.1", "identity": 46.988, "coverage": 96.51162790697676, "evalue": 2.69e-15, "bitscore": 74.7}], "name": "WP_218830954.1", "ipg": "473581949", "start": 453636, "end": 453912, "strand": -1, "sequence": null}], "clusters": [{"indices": [0, 2, 1], "subjects": [], "intermediate_genes": [], "score": 3.09957, "start": 447966, "end": 456586, "number": 2450}]}]}, {"name": "Streptomyces sp.", "strain": "NPDC020845", "scaffolds": [{"accession": "NZ_JBIRSJ010000007.1", "subjects": [{"id": null, "hits": [{"query": "SCO5086", "subject": "WP_398529334.1", "identity": 62.835, "coverage": 100.0, "evalue": 8.66e-109, "bitscore": 325.0}], "name": "WP_398529334.1", "ipg": "714620454", "start": 514117, "end": 514903, "strand": -1, "sequence": null}, {"id": null, "hits": [{"query": "SCO5087", "subject": "WP_398529341.1", "identity": 68.396, "coverage": 89.50749464668094, "evalue": 0.0, "bitscore": 579.0}], "name": "WP_398529341.1", "ipg": "932973323", "start": 521427, "end": 522756, "strand": -1, "sequence": null}, {"id": null, "hits": [{"query": "SCO5088", "subject": "WP_398529340.1", "identity": 60.448, "coverage": 97.54299754299754, "evalue": 5.23e-138, "bitscore": 410.0}], "name": "WP_398529340.1", "ipg": "714616690", "start": 520195, "end": 521431, "strand": -1, "sequence": null}, {"id": null, "hits": [{"query": "SCO5089", "subject": "WP_218830954.1", "identity": 46.988, "coverage": 96.51162790697676, "evalue": 2.69e-15, "bitscore": 74.7}], "name": "WP_218830954.1", "ipg": "473581949", "start": 519835, "end": 520111, "strand": -1, "sequence": null}], "clusters": [{"indices": [0, 3, 2, 1], "subjects": [], "intermediate_genes": [], "score": 6.13887, "start": 514117, "end": 522756, "number": 2454}]}]}, {"name": "Streptomyces sp.", "strain": "FXJ1.4098", "scaffolds": [{"accession": "JAWRCV010000001.1", "subjects": [{"id": null, "hits": [{"query": "SCO5086", "subject": "MDW6062585.1", "identity": 62.835, "coverage": 100.0, "evalue": 8.66e-109, "bitscore": 325.0}], "name": "MDW6062585.1", "ipg": "714620454", "start": 7452609, "end": 7453395, "strand": 1, "sequence": null}, {"id": null, "hits": [{"query": "SCO5088", "subject": "MDW6062577.1", "identity": 60.448, "coverage": 97.54299754299754, "evalue": 5.23e-138, "bitscore": 410.0}], "name": "MDW6062577.1", "ipg": "714616690", "start": 7446082, "end": 7447318, "strand": 1, "sequence": null}, {"id": null, "hits": [{"query": "SCO5089", "subject": "MDW6062578.1", "identity": 46.988, "coverage": 96.51162790697676, "evalue": 2.69e-15, "bitscore": 74.7}], "name": "MDW6062578.1", "ipg": "473581949", "start": 7447402, "end": 7447678, "strand": 1, "sequence": null}], "clusters": [{"indices": [1, 2, 0], "subjects": [], "intermediate_genes": [], "score": 4.080970000000001, "start": 7446082, "end": 7453395, "number": 2456}]}]}, {"name": "Streptomyces sp.", "strain": "SID8359", "scaffolds": [{"accession": "NZ_WWGS01000021.1", "subjects": [{"id": null, "hits": [{"query": "SCO5086", "subject": "WP_018488942.1", "identity": 63.602, "coverage": 100.0, "evalue": 8.75e-109, "bitscore": 325.0}], "name": "WP_018488942.1", "ipg": "39097645", "start": 7788, "end": 8574, "strand": 1, "sequence": null}, {"id": null, "hits": [{"query": "SCO5087", "subject": "WP_018488939.1", "identity": 69.903, "coverage": 88.22269807280514, "evalue": 0.0, "bitscore": 561.0}], "name": "WP_018488939.1", "ipg": "39097642", "start": 4742, "end": 6014, "strand": 1, "sequence": null}, {"id": null, "hits": [{"query": "SCO5088", "subject": "WP_028419497.1", "identity": 60.859, "coverage": 97.2972972972973, "evalue": 1.49e-151, "bitscore": 445.0}], "name": "WP_028419497.1", "ipg": "56422820", "start": 6010, "end": 7234, "strand": 1, "sequence": null}, {"id": null, "hits": [{"query": "SCO5089", "subject": "WP_050451717.1", "identity": 44.872, "coverage": 90.69767441860465, "evalue": 9.19e-15, "bitscore": 73.6}], "name": "WP_050451717.1", "ipg": "87854367", "start": 7316, "end": 7628, "strand": 1, "sequence": null}], "clusters": [{"indices": [1, 2, 3, 0], "subjects": [], "intermediate_genes": [], "score": 6.14046, "start": 4742, "end": 8574, "number": 2458}]}]}, {"name": "Streptomyces sp.", "strain": "RO-S4", "scaffolds": [{"accession": "NZ_JAJQKZ010000002.1", "subjects": [{"id": null, "hits": [{"query": "SCO5086", "subject": "WP_215213124.1", "identity": 59.004, "coverage": 100.0, "evalue": 9.05e-109, "bitscore": 325.0}], "name": "WP_215213124.1", "ipg": "455926700", "start": 192076, "end": 192862, "strand": 1, "sequence": null}, {"id": null, "hits": [{"query": "SCO5087", "subject": "WP_215213121.1", "identity": 70.388, "coverage": 88.22269807280514, "evalue": 0.0, "bitscore": 580.0}], "name": "WP_215213121.1", "ipg": "455928909", "start": 189035, "end": 190316, "strand": 1, "sequence": null}, {"id": null, "hits": [{"query": "SCO5088", "subject": "WP_215213122.1", "identity": 60.705, "coverage": 97.54299754299754, "evalue": 7.89e-163, "bitscore": 473.0}], "name": "WP_215213122.1", "ipg": "455930129", "start": 190312, "end": 191533, "strand": 1, "seque
```
