## Supplementary material for "CAGEcleaner: reducing genomic redundancy in gene cluster mining": Actinorhodin Example Case Files: filtered_session.json (part 2 of 7)

```
nce": null}, {"id": null, "hits": [{"query": "SCO5089", "subject": "WP_215213123.1", "identity": 44.444, "coverage": 94.18604651162791, "evalue": 1.5e-12, "bitscore": 67.8}], "name": "WP_215213123.1", "ipg": "455928778", "start": 191610, "end": 191880, "strand": 1, "sequence": null}], "clusters": [{"indices": [1, 2, 3, 0], "subjects": [], "intermediate_genes": [], "score": 6.14458, "start": 189035, "end": 192862, "number": 2463}]}]}, {"name": "Streptomyces sp.", "strain": "PAL114", "scaffolds": [{"accession": "NZ_JAWDJQ010000072.1", "subjects": [{"id": null, "hits": [{"query": "SCO5087", "subject": "WP_231157136.1", "identity": 70.388, "coverage": 88.22269807280514, "evalue": 0.0, "bitscore": 580.0}], "name": "WP_231157136.1", "ipg": "508280810", "start": 1662, "end": 2943, "strand": -1, "sequence": null}, {"id": null, "hits": [{"query": "SCO5088", "subject": "WP_316039634.1", "identity": 60.202, "coverage": 97.54299754299754, "evalue": 8.54e-162, "bitscore": 471.0}], "name": "WP_316039634.1", "ipg": "707607660", "start": 445, "end": 1666, "strand": -1, "sequence": null}, {"id": null, "hits": [{"query": "SCO5089", "subject": "WP_215213123.1", "identity": 44.444, "coverage": 94.18604651162791, "evalue": 1.5e-12, "bitscore": 67.8}], "name": "WP_215213123.1", "ipg": "455928778", "start": 98, "end": 368, "strand": -1, "sequence": null}], "clusters": [{"indices": [2, 1, 0], "subjects": [], "intermediate_genes": [], "score": 5.11188, "start": 98, "end": 2943, "number": 2465}]}]}, {"name": "Streptomyces sp.", "strain": "NPDC096538", "scaffolds": [{"accession": "NZ_JBEOSH010000035.1", "subjects": [{"id": null, "hits": [{"query": "SCO5086", "subject": "WP_215213124.1", "identity": 59.004, "coverage": 100.0, "evalue": 9.05e-109, "bitscore": 325.0}], "name": "WP_215213124.1", "ipg": "455926700", "start": 48585, "end": 49371, "strand": 1, "sequence": null}, {"id": null, "hits": [{"query": "SCO5087", "subject": "WP_231157136.1", "identity": 70.388, "coverage": 88.22269807280514, "evalue": 0.0, "bitscore": 580.0}], "name": "WP_231157136.1", "ipg": "508280810", "start": 45544, "end": 46825, "strand": 1, "sequence": null}, {"id": null, "hits": [{"query": "SCO5088", "subject": "WP_352170321.1", "identity": 60.705, "coverage": 97.54299754299754, "evalue": 3.76e-163, "bitscore": 474.0}], "name": "WP_352170321.1", "ipg": "861577366", "start": 46821, "end": 48042, "strand": 1, "sequence": null}, {"id": null, "hits": [{"query": "SCO5089", "subject": "WP_215213123.1", "identity": 44.444, "coverage": 94.18604651162791, "evalue": 1.5e-12, "bitscore": 67.8}], "name": "WP_215213123.1", "ipg": "455928778", "start": 48119, "end": 48389, "strand": 1, "sequence": null}], "clusters": [{"indices": [1, 2, 3, 0], "subjects": [], "intermediate_genes": [], "score": 6.14468, "start": 45544, "end": 49371, "number": 2467}]}]}, {"name": "Streptomyces sp.", "strain": "NPDC047061", "scaffolds": [{"accession": "NZ_JBEYVI010000009.1", "subjects": [{"id": null, "hits": [{"query": "SCO5086", "subject": "WP_361289245.1", "identity": 62.452, "coverage": 100.0, "evalue": 9.05e-109, "bitscore": 325.0}], "name": "WP_361289245.1", "ipg": "873246357", "start": 228164, "end": 228950, "strand": 1, "sequence": null}, {"id": null, "hits": [{"query": "SCO5087", "subject": "WP_361289236.1", "identity": 69.596, "coverage": 90.14989293361884, "evalue": 0.0, "bitscore": 587.0}], "name": "WP_361289236.1", "ipg": "873247038", "start": 225019, "end": 226294, "strand": 1, "sequence": null}, {"id": null, "hits": [{"query": "SCO5088", "subject": "WP_361289239.1", "identity": 61.558, "coverage": 97.78869778869779, "evalue": 3.95e-151, "bitscore": 443.0}], "name": "WP_361289239.1", "ipg": "873247773", "start": 226290, "end": 227499, "strand": 1, "sequence": null}], "clusters": [{"indices": [1, 2, 0], "subjects": [], "intermediate_genes": [], "score": 4.1355, "start": 225019, "end": 228950, "number": 2469}]}]}, {"name": "Streptomyces sp.", "strain": "NPDC050164", "scaffolds": [{"accession": "NZ_JBITJK010000012.1", "subjects": [{"id": null, "hits": [{"query": "SCO5086", "subject": "WP_399166294.1", "identity": 61.686, "coverage": 100.0, "evalue": 9.15e-109, "bitscore": 325.0}], "name": "WP_399166294.1", "ipg": "935375928", "start": 104256, "end": 105042, "strand": 1, "sequence": null}, {"id": null, "hits": [{"query": "SCO5087", "subject": "WP_399166291.1", "identity": 70.773, "coverage": 88.6509635974304, "evalue": 0.0, "bitscore": 595.0}], "name": "WP_399166291.1", "ipg": "935381611", "start": 101176, "end": 102526, "strand": 1, "sequence": null}, {"id": null, "hits": [{"query": "SCO5088", "subject": "WP_399166292.1", "identity": 60.804, "coverage": 97.78869778869779, "evalue": 3.08e-163, "bitscore": 474.0}], "name": "WP_399166292.1", "ipg": "935379214", "start": 102522, "end": 103740, "strand": 1, "sequence": null}, {"id": null, "hits": [{"query": "SCO5089", "subject": "WP_399166293.1", "identity": 49.383, "coverage": 94.18604651162791, "evalue": 1.46e-16, "bitscore": 77.8}], "name": "WP_399166293.1", "ipg": "935378693", "start": 103847, "end": 104117, "strand": 1, "sequence": null}], "clusters": [{"indices": [1, 2, 3, 0], "subjects": [], "intermediate_genes": [], "score": 6.14718, "start": 101176, "end": 105042, "number": 2471}]}, {"accession": "NZ_JBITJK010000011.1", "subjects": [{"id": null, "hits": [{"query": "SCO5086", "subject": "WP_399166086.1", "identity": 60.153, "coverage": 100.0, "evalue": 1.49e-99, "bitscore": 301.0}], "name": "WP_399166086.1", "ipg": "935378439", "start": 40869, "end": 41655, "strand": 1, "sequence": null}, {"id": null, "hits": [{"query": "SCO5087", "subject": "WP_399166201.1", "identity": 66.986, "coverage": 89.50749464668094, "evalue": 0.0, "bitscore": 573.0}], "name": "WP_399166201.1", "ipg": "935376802", "start": 47438, "end": 48710, "strand": 1, "sequence": null}, {"id": null, "hits": [{"query": "SCO5088", "subject": "WP_399166094.1", "identity": 58.942, "coverage": 97.54299754299754, "evalue": 2e-144, "bitscore": 426.0}], "name": "WP_399166094.1", "ipg": "935382046", "start": 48706, "end": 49915, "strand": 1, "sequence": null}, {"id": null, "hits": [{"query": "SCO5089", "subject": "WP_399166091.1", "identity": 49.367, "coverage": 91.86046511627907, "evalue": 6.59e-16, "bitscore": 75.9}], "name": "WP_399166091.1", "ipg": "935376411", "start": 44588, "end": 44837, "strand": 1, "sequence": null}, {"id": null, "hits": [{"query": "SCO5089", "subject": "WP_399166095.1", "identity": 42.683, "coverage": 95.34883720930233, "evalue": 7.63e-11, "bitscore": 63.2}], "name": "WP_399166095.1", "ipg": "935374984", "start": 49997, "end": 50249, "strand": 1, "sequence": null}], "clusters": [{"indices": [0, 3, 1, 2, 4], "subjects": [], "intermediate_genes": [], "score": 7.14391, "start": 40869, "end": 50249, "number": 2473}]}]}, {"name": "Streptomyces sp.", "strain": "NPDC045456", "scaffolds": [{"accession": "NZ_JBEZAO010000003.1", "subjects": [{"id": null, "hits": [{"query": "SCO5086", "subject": "WP_361615295.1", "identity": 59.387, "coverage": 100.0, "evalue": 9.55e-109, "bitscore": 325.0}], "name": "WP_361615295.1", "ipg": "873953731", "start": 222628, "end": 223414, "strand": -1, "sequence": null}, {"id": null, "hits": [{"query": "SCO5087", "subject": "WP_361875664.1", "identity": 69.157, "coverage": 88.86509635974305, "evalue": 0.0, "bitscore": 566.0}], "name": "WP_361875664.1", "ipg": "873951809", "start": 225056, "end": 226337, "strand": -1, "sequence": null}, {"id": null, "hits": [{"query": "SCO5088", "subject": "WP_361875661.1", "identity": 61.94, "coverage": 98.77149877149877, "evalue": 2.48e-165, "bitscore": 480.0}], "name": "WP_361875661.1", "ipg": "873952257", "start": 223830, "end": 225060, "strand": -1, "sequence": null}, {"id": null, "hits": [{"query": "SCO5089", "subject": "WP_361615298.1", "identity": 41.558, "coverage": 89.53488372093024, "evalue": 4.32e-12, "bitscore": 66.6}], "name": "WP_361615298.1", "ipg": "873954915", "start": 223494, "end": 223764, "strand": -1, "sequence": null}], "clusters": [{"indices": [0, 3, 2, 1], "subjects": [], "intermediate_genes": [], "score": 6.14376, "start": 222628, "end": 226337, "number": 2475}]}]}, {"name": "Streptomyces sp.", "strain": "NPDC007346", "scaffolds": [{"accession": "NZ_JBEYKR010000018.1", "subjects": [{"id": null, "hits": [{"query": "SCO5086", "subject": "WP_366818713.1", "identity": 62.835, "coverage": 100.0, "evalue": 9.77e-109, "bitscore": 325.0}], "name": "WP_366818713.1", "ipg": "880157614", "start": 52128, "end": 52914, "strand": -1, "sequence": null}, {"id": null, "hits": [{"query": "SCO5087", "subject": "WP_366818715.1", "identity": 69.903, "coverage": 88.22269807280514, "evalue": 0.0, "bitscore": 560.0}], "name": "WP_366818715.1", "ipg": "880158922", "start": 54650, "end": 55922, "strand": -1, "sequence": null}, {"id": null, "hits": [{"query": "SCO5088", "subject": "WP_366818734.1", "identity": 61.616, "coverage": 97.2972972972973, "evalue": 8.7e-165, "bitscore": 478.0}], "name": "WP_366818734.1", "ipg": "880159656", "start": 53385, "end": 54582, "strand": -1, "sequence": null}, {"id": null, "hits": [{"query": "SCO5089", "subject": "WP_366818714.1", "identity": 41.463, "coverage": 95.34883720930233, "evalue": 1.82e-14, "bitscore": 72.4}], "name": "WP_366818714.1", "ipg": "880154763", "start": 53034, "end": 53304, "strand": -1, "sequence": null}], "clusters": [{"indices": [0, 3, 2, 1], "subjects": [], "intermediate_genes": [], "score": 6.14354, "start": 52128, "end": 55922, "number": 2479}]}]}, {"name": "Streptomyces sp.", "strain": "NPDC057116", "scaffolds": [{"accession": "NZ_JBHUUL010000087.1", "subjects": [{"id": null, "hits": [{"query": "SCO5087", "subject": "WP_382678766.1", "identity": 66.262, "coverage": 88.22269807280514, "evalue": 0.0, "bitscore": 556.0}], "name": "WP_382678766.1", "ipg": "909185232", "start": 7365, "end": 8631, "strand": 1, "sequence": null}, {"id": null, "hits": [{"query": "SCO5088", "subject": "WP_382678768.1", "identity": 59.744, "coverage": 95.57739557739558, "evalue": 2.11e-134, "bitscore": 401.0}], "name": "WP_382678768.1", "ipg": "909183354", "start": 8627, "end": 9866, "strand": 1, "sequence": null}, {"id": null, "hits": [{"query": "SCO5089", "subject": "WP_126884919.1", "identity": 49.398, "coverage": 96.51162790697676, "evalue": 1.19e-15, "bitscore": 75.5}], "name": "WP_126884919.1", "ipg": "224923341", "start": 10048, "end": 10312, "strand": 1, "sequence": null}], "clusters": [{"indices": [0, 1, 2], "subjects": [], "intermediate_genes": [], "score": 5.10325, "start": 7365, "end": 10312, "number": 2481}]}]}, {"name": "Streptomyces sp.", "strain": "NPDC056656", "scaffolds": [{"accession": "NZ_JBHTXB010000019.1", "subjects": [{"id": null, "hits": [{"query": "SCO5086", "subject": "WP_383090722.1", "identity": 62.069, "coverage": 100.0, "evalue": 9.77e-109, "bitscore": 325.0}], "name": "WP_383090722.1", "ipg": "916701271", "start": 41336, "end": 42122, "strand": -1, "sequence": null}, {"id": null, "hits": [{"query": "SCO5087", "subject": "WP_383090729.1", "identity": 69.492, "coverage": 88.43683083511777, "evalue": 0.0, "bitscore": 578.0}], "name": "WP_383090729.1", "ipg": "916700105", "start": 43664, "end": 44924, "strand": -1, "sequence": null}, {"id": null, "hits": [{"query": "SCO5088", "subject": "WP_383090727.1", "identity": 62.469, "coverage": 99.5085995085995, "evalue": 3.68e-157, "bitscore": 459.0}], "name": "WP_383090727.1", "ipg": "916696702", "start": 42426, "end": 43668, "strand": -1, "sequence": null}, {"id": null, "hits": [{"query": "SCO5089", "subject": "WP_383090725.1", "identity": 41.25, "coverage": 93.02325581395348, "evalue": 3.47e-12, "bitscore": 66.6}], "name": "WP_383090725.1", "ipg": "916699691", "start": 42157, "end": 42427, "strand": -1, "sequence": null}], "clusters": [{"indices": [0, 3, 2, 1], "subjects": [], "intermediate_genes": [], "score": 6.14286, "start": 41336, "end": 44924, "number": 2483}]}]}, {"name": "Streptomyces sp.", "strain": "NPDC001820", "scaffolds": [{"accession": "NZ_JBIATX010000003.1", "subjects": [{"id": null, "hits": [{"query": "SCO5086", "subject": "WP_389129648.1", "identity": 59.77, "coverage": 100.0, "evalue": 9.95e-109, "bitscore": 324.0}], "name": "WP_389129648.1", "ipg": "920735771", "start": 52147, "end": 52927, "strand": 1, "sequence": null}, {"id": null, "hits": [{"query": "SCO5087", "subject": "WP_381202967.1", "identity": 62.44, "coverage": 89.50749464668094, "evalue": 0.0, "bitscore": 533.0}], "name": "WP_381202967.1", "ipg": "129814031", "start": 49186, "end": 50455, "strand": -1, "sequence": null}, {"id": null, "hits": [{"query": "SCO5089", "subject": "WP_381202973.1", "identity": 43.902, "coverage": 95.34883720930233, "evalue": 8.72e-15, "bitscore": 73.2}], "name": "WP_381202973.1", "ipg": "907639596", "start": 46439, "end": 46697, "strand": 1, "sequence": null}], "clusters": [{"indices": [2, 1, 0], "subjects": [], "intermediate_genes": [], "score": 4.09302, "start": 46439, "end": 52927, "number": 2485}]}]}, {"name": "Streptomyces sp.", "strain": "Q6", "scaffolds": [{"accession": "NZ_CP146022.1", "subjects": [{"id": null, "hits": [{"query": "SCO5086", "subject": "WP_338693489.1", "identity": 66.798, "coverage": 96.93486590038314, "evalue": 1.01e-108, "bitscore": 325.0}], "name": "WP_338693489.1", "ipg": "817961521", "start": 657272, "end": 658097, "strand": -1, "sequence": null}, {"id": null, "hits": [{"query": "SCO5087", "subject": "WP_338693497.1", "identity": 71.014, "coverage": 88.6509635974304, "evalue": 0.0, "bitscore": 596.0}], "name": "WP_338693497.1", "ipg": "817961590", "start": 660310, "end": 661585, "strand": -1, "sequence": null}, {"id": null, "hits": [{"query": "SCO5088", "subject": "WP_338693495.1", "identity": 63.544, "coverage": 97.05159705159704, "evalue": 4.59e-165, "bitscore": 479.0}], "name": "WP_338693495.1", "ipg": "817961528", "start": 659051, "end": 660314, "strand": -1, "sequence": null}, {"id": null, "hits": [{"query": "SCO5089", "subject": "WP_338693493.1", "identity": 48.78, "coverage": 95.34883720930233, "evalue": 5.05e-15, "bitscore": 73.9}], "name": "WP_338693493.1", "ipg": "817961592", "start": 658759, "end": 659017, "strand": -1, "sequence": null}], "clusters": [{"indices": [0, 3, 2, 1], "subjects": [], "intermediate_genes": [], "score": 6.14739, "start": 657272, "end": 661585, "number": 2487}]}]}, {"name": "Streptomyces sp.", "strain": "NBC_00631", "scaffolds": [{"accession": "NZ_CP107734.1", "subjects": [{"id": null, "hits": [{"query": "SCO5086", "subject": "WP_406436114.1", "identity": 62.452, "coverage": 100.0, "evalue": 1.01e-108, "bitscore": 324.0}], "name": "WP_406436114.1", "ipg": "786773233", "start": 4186940, "end": 4187726, "strand": -1, "sequence": null}, {"id": null, "hits": [{"query": "SCO5087", "subject": "WP_406436117.1", "identity": 70.071, "coverage": 90.14989293361884, "evalue": 0.0, "bitscore": 592.0}], "name": "WP_406436117.1", "ipg": "786773254", "start": 4189599, "end": 4190874, "strand": -1, "sequence": null}, {"id": null, "hits": [{"query": "SCO5088", "subject": "WP_406436116.1", "identity": 61.809, "coverage": 97.78869778869779, "evalue": 1.51e-151, "bitscore": 444.0}], "name": "WP_406436116.1", "ipg": "786773245", "start": 4188394, "end": 4189603, "strand": -1, "sequence": null}, {"id": null, "hits": [{"query": "SCO5089", "subject": "WP_406436115.1", "identity": 47.126, "coverage": 100.0, "evalue": 9.8e-16, "bitscore": 75.9}], "name": "WP_406436115.1", "ipg": "786773226", "start": 4187816, "end": 4188089, "strand": -1, "sequence": null}, {"id": null, "hits": [{"query": "SCO5089", "subject": "WP_189260620.1", "identity": 39.024, "coverage": 95.34883720930233, "evalue": 2.42e-06, "bitscore": 51.6}], "name": "WP_189260620.1", "ipg": "359462613", "start": 3220259, "end": 3220511, "strand": -1, "sequence": null}], "clusters": [{"indices": [0, 3, 2, 1], "subjects": [], "intermediate_genes": [], "score": 6.14359, "start": 4186940, "end": 4190874, "number": 2489}]}]}, {"name": "Streptomyces sp.", "strain": "NBC_01476", "scaffolds": [{"accession": "NZ_CP109446.1", "subjects": [{"id": null, "hits": [{"query": "SCO5086", "subject": "WP_329136791.1", "identity": 61.303, "coverage": 100.0, "evalue": 1.02e-108, "bitscore": 324.0}], "name": "WP_329136791.1", "ipg": "788444026", "start": 5847756, "end": 5848542, "strand": -1, "sequence": null}, {"id": null, "hits": [{"query": "SCO5086", "subject": "WP_329140034.1", "identity": 59.77, "coverage": 100.0, "evalue": 2.9e-107, "bitscore": 321.0}], "name": "WP_329140034.1", "ipg": "788445684", "start": 8097668, "end": 8098454, "strand": 1, "sequence": null}, {"id": null, "hits": [{"query": "SCO5086", "subject": "WP_329136531.1", "identity": 59.387, "coverage": 100.0, "evalue": 2.64e-103, "bitscore": 311.0}], "name": "WP_329136531.1", "ipg": "788443871", "start": 5682676, "end": 5683462, "strand": 1, "sequence": null}, {"id": null, "hits": [{"query": "SCO5087", "subject": "WP_329140028.1", "identity": 70.388, "coverage": 88.22269807280514, "evalue": 0.0, "bitscore": 583.0}], "name": "WP_329140028.1", "ipg": "788445690", "start": 8094808, "end": 8096089, "strand": 1, "sequence": null}, {"id": null, "hits": [{"query": "SCO5087", "subject": "WP_329136525.1", "identity": 68.193, "coverage": 88.86509635974305, "evalue": 0.0, "bitscore": 570.0}], "name": "WP_329136525.1", "ipg": "788443892", "start": 5679822, "end": 5681094, "strand": 1, "sequence": null}, {"id": null, "hits": [{"query": "SCO5087", "subject": "WP_329136797.1", "identity": 67.476, "coverage": 88.22269807280514, "evalue": 0.0, "bitscore": 556.0}], "name": "WP_329136797.1", "ipg": "788444003", "start": 5850239, "end": 5851511, "strand": -1, "sequence": null}, {"id": null, "hits": [{"query": "SCO5088", "subject": "WP_329140030.1", "identity": 63.065, "coverage": 97.78869778869779, "evalue": 1.63e-169, "bitscore": 490.0}], "name": "WP_329140030.1", "ipg": "788445669", "start": 8096085, "end": 8097306, "strand": 1, "sequence": null}, {"id": null, "hits": [{"query": "SCO5088", "subject": "WP_329136526.1", "identity": 63.5, "coverage": 98.28009828009829, "evalue": 1.19e-161, "bitscore": 470.0}], "name": "WP_329136526.1", "ipg": "788443898", "start": 5681090, "end": 5682302, "strand": 1, "sequence": null}, {"id": null, "hits": [{"query": "SCO5088", "subject": "WP_329136795.1", "identity": 60.652, "coverage": 98.03439803439802, "evalue": 8.83e-156, "bitscore": 455.0}], "name": "WP_329136795.1", "ipg": "788444047", "start": 5849034, "end": 5850243, "strand": -1, "sequence": null}, {"id": null, "hits": [{"query": "SCO5089", "subject": "WP_329140032.1", "identity": 49.383, "coverage": 94.18604651162791, "evalue": 7.27e-17, "bitscore": 78.6}], "name": "WP_329140032.1", "ipg": "788445699", "start": 8097385, "end": 8097658, "strand": 1, "sequence": null}, {"id": null, "hits": [{"query": "SCO5089", "subject": "WP_329136793.1", "identity": 43.902, "coverage": 95.34883720930233, "evalue": 1.06e-14, "bitscore": 73.2}], "name": "WP_329136793.1", "ipg": "788444030", "start": 5848678, "end": 5848954, "strand": -1, "sequence": null}, {"id": null, "hits": [{"query": "SCO5089", "subject": "WP_329136529.1", "identity": 43.038, "coverage": 91.86046511627907, "evalue": 8.14e-12, "bitscore": 65.9}], "name": "WP_329136529.1", "ipg": "788443929", "start": 5682392, "end": 5682662, "strand": 1, "sequence": null}, {"id": null, "hits": [{"query": "SCO5089", "subject": "WP_329129574.1", "identity": 31.707, "coverage": 94.18604651162791, "evalue": 0.000785, "bitscore": 45.4}], "name": "WP_329129574.1", "ipg": "788440144", "start": 866076, "end": 866349, "strand": -1, "sequence": null}], "clusters": [{"indices": [3, 6, 9, 1], "subjects": [], "intermediate_genes": [], "score": 6.14726, "start": 8094808, "end": 8098454, "number": 2493}, {"indices": [4, 7, 11, 2], "subjects": [], "intermediate_genes": [], "score": 6.14169, "start": 5679822, "end": 5683462, "number": 2491}, {"indices": [0, 10, 8, 5], "subjects": [], "intermediate_genes": [], "score": 6.14082, "start": 5847756, "end": 5851511, "number": 2492}]}]}, {"name": "Streptomyces sp.", "strain": "PAN_FS17", "scaffolds": [{"accession": "NZ_FNTN01000001.1", "subjects": [{"id": null, "hits": [{"query": "SCO5086", "subject": "WP_030951595.1", "identity": 61.686, "coverage": 100.0, "evalue": 1.03e-108, "bitscore": 324.0}], "name": "WP_030951595.1", "ipg": "59765108", "start": 3962501, "end": 3963287, "strand": -1, "sequence": null}, {"id": null, "hits": [{"query": "SCO5086", "subject": "WP_093748210.1", "identity": 62.452, "coverage": 100.0, "evalue": 1.15e-105, "bitscore": 317.0}], "name": "WP_093748210.1", "ipg": "4410220", "start": 9382431, "end": 9383217, "strand": -1, "sequence": null}, {"id": null, "hits": [{"query": "SCO5086", "subject": "WP_030956397.1", "identity": 55.985, "coverage": 99.23371647509579, "evalue": 2.67e-97, "bitscore": 295.0}], "name": "WP_030956397.1", "ipg": "59769907", "start": 9398245, "end": 9399031, "strand": 1, "sequence": null}, {"id": null, "hits": [{"query": "SCO5087", "subject": "WP_093746084.1", "identity": 68.646, "coverage": 90.14989293361884, "evalue": 0.0, "bitscore": 570.0}], "name": "WP_093746084.1", "ipg": "125150916", "start": 3965153, "end": 3966425, "strand": -1, "sequence": null}, {"id": null, "hits": [{"query": "SCO5088", "subject": "WP_030967838.1", "identity": 61.25, "coverage": 98.28009828009829, "evalue": 1.56e-163, "bitscore": 475.0}], "name": "WP_030967838.1", "ipg": "59781335", "start": 3963942, "end": 3965157, "strand": -1, "sequence": null}, {"id": null, "hits": [{"query": "SCO5088", "subject": "WP_093748213.1", "identity": 62.0, "coverage": 98.28009828009829, "evalue": 2.54e-159, "bitscore": 464.0}], "name": "WP_093748213.1", "ipg": "125152613", "start": 9386826, "end": 9388053, "strand": 1, "sequence": null}, {"id": null, "hits": [{"query": "SCO5089", "subject": "WP_093748214.1", "identity": 53.659, "coverage": 95.34883720930233, "evalue": 8.48e-20, "bitscore": 85.9}], "name": "WP_093748214.1", "ipg": "125152614", "start": 9388118, "end": 9388376, "strand": 1, "sequence": null}, {"id": null, "hits": [{"query": "SCO5089", "subject": "WP_030951592.1", "identity": 47.619, "coverage": 97.67441860465115, "evalue": 7.18e-16, "bitscore": 76.3}], "name": "WP_030951592.1", "ipg": "59765105", "start": 3963393, "end": 3963663, "strand": -1, "sequence": null}, {"id": null, "hits": [{"query": "SCO5089", "subject": "WP_030950669.1", "identity": 45.455, "coverage": 63.95348837209303, "evalue": 8.21e-05, "bitscore": 48.1}], "name": "WP_030950669.1", "ipg": "59764183", "start": 7035191, "end": 7035458, "strand": 1, "sequence": null}], "clusters": [{"indices": [0, 7, 4, 3], "subjects": [], "intermediate_genes": [], "score": 6.14453, "start": 3962501, "end": 3966425, "number": 2497}, {"indices": [1, 5, 6, 2], "subjects": [], "intermediate_genes": [], "score": 5.11619, "start": 9382431, "end": 9399031, "number": 2498}]}]}, {"name": "Streptomyces sp.", "strain": "NPDC127190", "scaffolds": [{"accession": "NZ_JBHXVE010000041.1", "subjects": [{"id": null, "hits": [{"query": "SCO5086", "subject": "WP_385847951.1", "identity": 59.77, "coverage": 100.0, "evalue": 1.04e-108, "bitscore": 324.0}], "name": "WP_385847951.1", "ipg": "910234962", "start": 17869, "end": 18655, "strand": 1, "sequence": null}, {"id": null, "hits": [{"query": "SCO5087", "subject": "WP_385847948.1", "identity": 70.616, "coverage": 90.36402569593149, "evalue": 0.0, "bitscore": 598.0}], "name": "WP_385847948.1", "ipg": "910236506", "start": 14811, "end": 16080, "strand": 1, "sequence": null}, {"id": null, "hits": [{"query": "SCO5088", "subject": "WP_385847949.1", "identity": 61.153, "coverage": 98.03439803439802, "evalue": 3.76e-166, "bitscore": 482.0}], "name": "WP_385847949.1", "ipg": "910238008", "start": 16076, "end": 17294, "strand": 1, "sequence": null}, {"id": null, "hits": [{"query": "SCO5089", "subject": "WP_385847950.1", "identity": 50.0, "coverage": 95.34883720930233, "evalue": 2.46e-16, "bitscore": 77.4}], "name": "WP_385847950.1", "ipg": "910236704", "start": 17456, "end": 17726, "strand": 1, "sequence": null}], "clusters": [{"indices": [1, 2, 3, 0], "subjects": [], "intermediate_genes": [], "score": 6.14814, "start": 14811, "end": 18655, "number": 2503}]}]}, {"name": "Streptomyces sp.", "strain": "NPDC002742", "scaffolds": [{"accession": "NZ_JBIAQF010000032.1", "subjects": [{"id": null, "hits": [{"query": "SCO5086", "subject": "WP_389089724.1", "identity": 59.77, "coverage": 100.0, "evalue": 1.09e-108, "bitscore": 324.0}], "name": "WP_389089724.1", "ipg": "920442323", "start": 69736, "end": 70522, "strand": 1, "sequence": null}, {"id": null, "hits": [{"query": "SCO5087", "subject": "WP_389089715.1", "identity": 70.388, "coverage": 88.22269807280514, "evalue": 0.0, "bitscore": 585.0}], "name": "WP_389089715.1", "ipg": "920447399", "start": 66716, "end": 67997, "strand": 1, "sequence": null}, {"id": null, "hits": [{"query": "SCO5088", "subject": "WP_389089718.1", "identity": 60.401, "coverage": 98.03439803439802, "evalue": 6.88e-171, "bitscore": 494.0}], "name": "WP_389089718.1", "ipg": "920443880", "start": 67993, "end": 69220, "strand": 1, "sequence": null}, {"id": null, "hits": [{"query": "SCO5089", "subject": "WP_389089721.1", "identity": 44.444, "coverage": 94.18604651162791, "evalue": 2.35e-13, "bitscore": 69.7}], "name": "WP_389089721.1", "ipg": "920447612", "start": 69314, "end": 69584, "strand": 1, "sequence": null}], "clusters": [{"indices": [1, 2, 3, 0], "subjects": [], "intermediate_genes": [], "score": 6.14727, "start": 66716, "end": 70522, "number": 2505}]}, {"accession": "NZ_JBIAQF010000028.1", "subjects": [{"id": null, "hits": [{"query": "SCO5087", "subject": "WP_389088382.1", "identity": 66.265, "coverage": 88.86509635974305, "evalue": 0.0, "bitscore": 570.0}], "name": "WP_389088382.1", "ipg": "920447375", "start": 11263, "end": 12535, "strand": 1, "sequence": null}, {"id": null, "hits": [{"query": "SCO5088", "subject": "WP_389088387.1", "identity": 58.603, "coverage": 98.52579852579852, "evalue": 7e-135, "bitscore": 403.0}], "name": "WP_389088387.1", "ipg": "920444521", "start": 12531, "end": 13791, "strand": 1, "sequence": null}, {"id": null, "hits": [{"query": "SCO5089", "subject": "WP_389088392.1", "identity": 43.373, "coverage": 96.51162790697676, "evalue": 8.41e-13, "bitscore": 68.6}], "name": "WP_389088392.1", "ipg": "920444715", "start": 13858, "end": 14128, "strand": 1, "sequence": null}], "clusters": [{"indices": [0, 1, 2], "subjects": [], "intermediate_genes": [], "score": 5.10416, "start": 11263, "end": 14128, "number": 2507}]}]}, {"name": "Streptomyces sp.", "strain": "NPDC001922", "scaffolds": [{"accession": "NZ_JBIASV010000007.1", "subjects": [{"id": null, "hits": [{"query": "SCO5086", "subject": "WP_388852474.1", "identity": 61.328, "coverage": 98.08429118773945, "evalue": 1.1e-108, "bitscore": 324.0}], "name": "WP_388852474.1", "ipg": "920689662", "start": 429034, "end": 429823, "strand": 1, "sequence": null}, {"id": null, "hits": [{"query": "SCO5087", "subject": "WP_388852465.1", "identity": 70.784, "coverage": 89.93576017130621, "evalue": 0.0, "bitscore": 598.0}], "name": "WP_388852465.1", "ipg": "920689452", "start": 425867, "end": 427202, "strand": 1, "sequence": null}, {"id": null, "hits": [{"query": "SCO5088", "subject": "WP_388852468.1", "identity": 59.95, "coverage": 97.54299754299754, "evalue": 1.15e-139, "bitscore": 415.0}], "name": "WP_388852468.1", "ipg": "920693227", "start": 427198, "end": 428437, "strand": 1, "sequence": null}, {"id": null, "hits": [{"query": "SCO5089", "subject": "WP_388852471.1", "identity": 48.81, "coverage": 97.67441860465115, "evalue": 6.93e-17, "bitscore": 78.6}], "name": "WP_388852471.1", "ipg": "920694701", "start": 428692, "end": 428956, "strand": 1, "sequence": null}], "clusters": [{"indices": [1, 2, 3, 0], "subjects": [], "intermediate_genes": [], "score": 6.14156, "start": 425867, "end": 429823, "number": 2513}]}]}, {"name": "Streptomyces sp.", "strain": "NPDC050982", "scaffolds": [{"accession": "NZ_JBFAGQ010000008.1", "subjects": [{"id": null, "hits": [{"query": "SCO5086", "subject": "WP_362075070.1", "identity": 65.613, "coverage": 96.93486590038314, "evalue": 1.1e-108, "bitscore": 324.0}], "name": "WP_362075070.1", "ipg": "875742764", "start": 241995, "end": 242787, "strand": 1, "sequence": null}, {"id": null, "hits": [{"query": "SCO5087", "subject": "WP_266740359.1", "identity": 69.928, "coverage": 89.72162740899357, "evalue": 0.0, "bitscore": 595.0}], "name": "WP_266740359.1", "ipg": "15734484", "start": 239109, "end": 240375, "strand": 1, "sequence": null}, {"id": null, "hits": [{"query": "SCO5088", "subject": "WP_362075064.1", "identity": 63.054, "coverage": 98.28009828009829, "evalue": 9.37e-166, "bitscore": 481.0}], "name": "WP_362075064.1", "ipg": "875745501", "start": 240371, "end": 241658, "strand": 1, "sequence": null}, {"id": null, "hits": [{"query": "SCO5089", "subject": "WP_362075067.1", "identity": 52.439, "coverage": 95.34883720930233, "evalue": 1.17e-18, "bitscore": 83.2}], "name": "WP_362075067.1", "ipg": "875741951", "start": 241722, "end": 241977, "strand": 1, "sequence": null}], "clusters": [{"indices": [1, 2, 3, 0], "subjects": [], "intermediate_genes": [], "score": 6.14832, "start": 239109, "end": 242787, "number": 2515}]}]}, {"name": "Streptomyces sp.", "strain": "NPDC058694", "scaffolds": [{"accession": "NZ_JBHXSR010000017.1", "subjects": [{"id": null, "hits": [{"query": "SCO5086", "subject": "WP_362075070.1", "identity": 65.613, "coverage": 96.93486590038314, "evalue": 1.1e-108, "bitscore": 324.0}], "name": "WP_362075070.1", "ipg": "875742764", "start": 124730, "end": 125522, "strand": 1, "sequence": null}, {"id": null, "hits": [{"query": "SCO5087", "subject": "WP_383385666.1", "identity": 70.167, "coverage": 89.72162740899357, "evalue": 0.0, "bitscore": 597.0}], "name": "WP_383385666.1", "ipg": "909338109", "start": 121825, "end": 123091, "strand": 1, "sequence": null}, {"id": null, "hits": [{"query": "SCO5088", "subject": "WP_384084208.1", "identity": 62.315, "coverage": 98.28009828009829, "evalue": 4.39e-164, "bitscore": 477.0}], "name": "WP_384084208.1", "ipg": "911452230", "start": 123087, "end": 124377, "strand": 1, "sequence": null}, {"id": null, "hits": [{"query": "SCO5089", "subject": "WP_200398626.1", "identity": 52.439, "coverage": 95.34883720930233, "evalue": 9.37e-19, "bitscore": 83.2}], "name": "WP_200398626.1", "ipg": "390208942", "start": 124457, "end": 124712, "strand": 1, "sequence": null}], "clusters": [{"indices": [1, 2, 3, 0], "subjects": [], "intermediate_genes": [], "score": 6.14812, "start": 121825, "end": 125522, "number": 2519}]}]}, {"name": "Streptomyces sp.", "strain": "NPDC058697", "scaffolds": [{"accession": "NZ_JBHXSU010000020.1", "subjects": [{"id": null, "hits": [{"query": "SCO5086", "subject": "WP_362075070.1", "identity": 65.613, "coverage": 96.93486590038314, "evalue": 1.1e-108, "bitscore": 324.0}], "name": "WP_362075070.1", "ipg": "875742764", "start": 167725, "end": 168517, "strand": 1, "sequence": null}, {"id": null, "hits": [{"query": "SCO5087", "subject": "WP_383385666.1", "identity": 70.167, "coverage": 89.72162740899357, "evalue": 0.0, "bitscore": 597.0}], "name": "WP_383385666.1", "ipg": "909338109", "start": 164820, "end": 166086, "strand": 1, "sequence": null}, {"id": null, "hits": [{"query": "SCO5088", "subject": "WP_383937828.1", "identity": 62.562, "coverage": 98.28009828009829, "evalue": 4.89e-164, "bitscore": 477.0}], "name": "WP_383937828.1", "ipg": "911329592", "start": 166082, "end": 167372, "strand": 1, "sequence": null}, {"id": null, "hits": [{"query": "SCO5089", "subject": "WP_200398626.1", "identity": 52.439, "coverage": 95.34883720930233, "evalue": 9.37e-19, "bitscore": 83.2}], "name": "WP_200398626.1", "ipg": "390208942", "start": 167452, "end": 167707, "strand": 1, "sequence": null}], "clusters": [{"indices": [1, 2, 3, 0], "subjects": [], "intermediate_genes": [], "score": 6.14812, "start": 164820, "end": 168517, "number": 2521}]}]}, {"name": "Streptomyces sp.", "strain": "NPDC094038", "scaffolds": [{"accession": "NZ_JBIWID010000007.1", "subjects": [{"id": null, "hits": [{"query": "SCO5086", "subject": "WP_403372868.1", "identity": 62.835, "coverage": 100.0, "evalue": 1.15e-108, "bitscore": 324.0}], "name": "WP_403372868.1", "ipg": "940370201", "start": 80883, "end": 81669, "strand": -1, "sequence": null}, {"id": null, "hits": [{"query": "SCO5087", "subject": "WP_403372872.1", "identity": 69.596, "coverage": 90.14989293361884, "evalue": 0.0, "bitscore": 588.0}], "name": "WP_403372872.1", "ipg": "940373780", "start": 83577, "end": 84852, "strand": -1, "sequence": null}, {"id": null, "hits": [{"query": "SCO5088", "subject": "WP_403372870.1", "identity": 61.307, "coverage": 97.78869778869779, "evalue": 5.31e-149, "bitscore": 438.0}], "name": "WP_403372870.1", "ipg": "940372757", "start": 82372, "end": 83581, "strand": -1, "sequence": null}, {"id": null, "hits": [{"query": "SCO5089", "subject": "WP_351500603.1", "identity": 45.977, "coverage": 100.0, "evalue": 1.32e-15, "bitscore": 75.5}], "name": "WP_351500603.1", "ipg": "861127100", "start": 81752, "end": 82025, "strand": -1, "sequence": null}], "clusters": [{"indices": [0, 3, 2, 1], "subjects": [], "intermediate_genes": [], "score": 6.14255, "start": 80883, "end": 84852, "number": 2523}]}]}, {"name": "Streptomyces sp.", "strain": "TRM49041", "scaffolds": [{"accession": "NZ_VSRY01000040.1", "subjects": [{"id": null, "hits": [{"query": "SCO5086", "subject": "WP_149179182.1", "identity": 60.92, "coverage": 100.0, "evalue": 1.18e-108, "bitscore": 324.0}], "name": "WP_149179182.1", "ipg": "271856760", "start": 10234, "end": 11020, "strand": 1, "sequence": null}, {"id": null, "hits": [{"query": "SCO5087", "subject": "WP_149179179.1", "identity": 68.72, "coverage": 90.36402569593149, "evalue": 0.0, "bitscore": 561.0}], "name": "WP_149179179.1", "ipg": "271856796", "start": 7225, "end": 8506, "strand": 1, "sequence": null}, {"id": null, "hits": [{"query": "SCO5088", "subject": "WP_149179180.1", "identity": 62.06, "coverage": 97.78869778869779, "evalue": 3.01e-151, "bitscore": 444.0}], "name": "WP_149179180.1", "ipg": "271856746", "start": 8502, "end": 9714, "strand": 1, "sequence": null}, {"id": null, "hits": [{"query": "SCO5089", "subject": "WP_149179181.1", "identity": 51.19, "coverage": 97.67441860465115, "evalue": 6.49e-17, "bitscore": 78.6}], "name": "WP_149179181.1", "ipg": "271856786", "start": 9865, "end": 10129, "strand": 1, "sequence": null}], "clusters": [{"indices": [1, 2, 3, 0], "subjects": [], "intermediate_genes": [], "score": 6.14076, "start": 7225, "end": 11020, "number": 2525}]}]}, {"name": "Streptomyces sp.", "strain": "WAC08241", "scaffolds": [{"accession": "NZ_RPRZ01000435.1", "subjects": [{"id": null, "hits": [{"query": "SCO5086", "subject": "WP_125668321.1", "identity": 62.069, "coverage": 100.0, "evalue": 1.18e-108, "bitscore": 324.0}], "name": "WP_125668321.1", "ipg": "224865253", "start": 81, "end": 867, "strand": -1, "sequence": null}, {"id": null, "hits": [{"query": "SCO5087", "subject": "WP_125668324.1", "identity": 68.333, "coverage": 89.93576017130621, "evalue": 0.0, "bitscore": 566.0}], "name": "WP_125668324.1", "ipg": "224865304", "start": 2624, "end": 3896, "strand": -1, "sequence": null}, {"id": null, "hits": [{"query": "SCO5088", "subject": "WP_125668323.1", "identity": 63.275, "coverage": 99.01719901719902, "evalue": 5.5e-172, "bitscore": 496.0}], "name": "WP_125668323.1", "ipg": "224865276", "start": 1416, "end": 2628, "strand": -1, "sequence": null}, {"id": null, "hits": [{"query": "SCO5089", "subject": "WP_125668322.1", "identity": 45.122, "coverage": 95.34883720930233, "evalue": 7.63e-17, "bitscore": 78.6}], "name": "WP_125668322.1", "ipg": "224865262", "start": 978, "end": 1254, "strand": -1, "sequence": null}], "clusters": [{"indices": [0, 3, 2, 1], "subjects": [], "intermediate_genes": [], "score": 6.14646, "start": 81, "end": 3896, "number": 2526}]}]}, {"name": "Streptomyces sp.", "strain": "NPDC094034", "scaffolds": [{"accession": "NZ_JBEOUD010000060.1", "subjects": [{"id": null, "hits": [{"query": "SCO5086", "subject": "WP_351423176.1", "identity": 63.462, "coverage": 99.23371647509579, "evalue": 1.23e-108, "bitscore": 324.0}], "name": "WP_351423176.1", "ipg": "861868601", "start": 8452, "end": 9238, "strand": -1, "sequence": null}, {"id": null, "hits": [{"query": "SCO5087", "subject": "WP_351423185.1", "identity": 68.447, "coverage": 88.22269807280514, "evalue": 0.0, "bitscore": 577.0}], "name": "WP_351423185.1", "ipg": "861871272", "start": 10880, "end": 12161, "strand": -1, "sequence": null}, {"id": null, "hits": [{"query": "SCO5088", "subject": "WP_351423182.1", "identity": 64.75, "coverage": 98.28009828009829, "evalue": 2.08e-174, "bitscore": 503.0}], "name": "WP_351423182.1", "ipg": "861873393", "start": 9663, "end": 10884, "strand": -1, "sequence": null}, {"id": null, "hits": [{"query": "SCO5089", "subject": "WP_351423179.1", "identity": 44.872, "coverage": 90.69767441860465, "evalue": 1.97e-13, "bitscore": 69.7}], "name": "WP_351423179.1", "ipg": "861873794", "start": 9274, "end": 9526, "strand": -1, "sequence": null}], "clusters": [{"indices": [0, 3, 2, 1], "subjects": [], "intermediate_genes": [], "score": 6.1473700000000004, "start": 8452, "end": 12161, "number": 2528}]}]}, {"name": "Streptomyces sp.", "strain": "NPDC001714", "scaffolds": [{"accession": "NZ_JBIAUL010000005.1", "subjects": [{"id": null, "hits": [{"query": "SCO5086", "subject": "WP_388912593.1", "identity": 62.452, "coverage": 100.0, "evalue": 1.23e-108, "bitscore": 324.0}], "name": "WP_388912593.1", "ipg": "920915528", "start": 491719, "end": 492505, "strand": 1, "sequence": null}, {"id": null, "hits": [{"query": "SCO5087", "subject": "WP_388912584.1", "identity": 70.071, "coverage": 90.14989293361884, "evalue": 0.0, "bitscore": 592.0}], "name": "WP_388912584.1", "ipg": "920917292", "start": 488442, "end": 489717, "strand": 1, "sequence": null}, {"id": null, "hits": [{"query": "SCO5088", "subject": "WP_388912587.1", "identity": 61.809, "coverage": 97.78869778869779, "evalue": 4.6e-152, "bitscore": 446.0}], "name": "WP_388912587.1", "ipg": "920913611", "start": 489713, "end": 490922, "strand": 1, "sequence": null}, {"id": null, "hits": [{"query": "SCO5089", "subject": "WP_388912590.1", "identity": 45.977, "coverage": 100.0, "evalue": 1.12e-15, "bitscore": 75.9}], "name": "WP_388912590.1", "ipg": "920913590", "start": 491353, "end": 491629, "strand": 1, "sequence": null}], "clusters": [{"indices": [1, 2, 3, 0], "subjects": [], "intermediate_genes": [], "score": 6.14379, "start": 488442, "end": 492505, "number": 2530}]}]}, {"name": "Streptomyces sp.", "strain": "SID8350", "scaffolds": [{"accession": "NZ_WWGY01000016.1", "subjects": [{"id": null, "hits": [{"query": "SCO5086", "subject": "WP_099217549.1", "identity": 63.218, "coverage": 100.0, "evalue": 1.28e-108, "bitscore": 324.0}], "name": "WP_099217549.1", "ipg": "117051962", "start": 18195, "end": 18981, "strand": -1, "sequence": null}, {"id": null, "hits": [{"query": "SCO5087", "subject": "WP_018488939.1", "identity": 69.903, "coverage": 88.22269807280514, "evalue": 0.0, "bitscore": 561.0}], "name": "WP_018488939.1", "ipg": "39097642", "start": 20755, "end": 22027, "strand": -1, "sequence": null}, {"id": null, "hits": [{"query": "SCO5088", "subject": "WP_028419497.1", "identity": 60.859, "coverage": 97.2972972972973, "evalue": 1.49e-151, "bitscore": 445.0}], "name": "WP_028419497.1", "ipg": "56422820", "start": 19535, "end": 20759, "strand": -1, "sequence": null}, {"id": null, "hits": [{"query": "SCO5089", "subject": "WP_084993426.1", "identity": 44.872, "coverage": 90.69767441860465, "evalue": 7.07e-15, "bitscore": 73.9}], "name": "WP_084993426.1", "ipg": "117051963", "start": 19141, "end": 19453, "strand": -1, "sequence": null}], "clusters": [{"indices": [0, 3, 2, 1], "subjects": [], "intermediate_genes": [], "score": 6.14039, "start": 18195, "end": 22027, "number": 2534}]}]}, {"name": "Streptomyces sp.", "strain": "NPDC056983", "scaffolds": [{"accession": "NZ_JBHURS010000001.1", "subjects": [{"id": null, "hits": [{"query": "SCO5086", "subject": "WP_382756902.1", "identity": 61.776, "coverage": 99.23371647509579, "evalue": 1.32e-108, "bitscore": 324.0}], "name": "WP_382756902.1", "ipg": "908969955", "start": 7273, "end": 8065, "strand": -1, "sequence": null}, {"id": null, "hits": [{"query": "SCO5087", "subject": "WP_382756907.1", "identity": 70.631, "coverage": 88.22269807280514, "evalue": 0.0, "bitscore": 593.0}], "name": "WP_382756907.1", "ipg": "908972119", "start": 9614, "end": 10895, "strand": -1, "sequence": null}, {"id": null, "hits": [{"query": "SCO5088", "subject": "WP_382756905.1", "identity": 60.298, "coverage": 98.52579852579852, "evalue": 9.1e-156, "bitscore": 455.0}], "name": "WP_382756905.1", "ipg": "908972025", "start": 8397, "end": 9618, "strand": -1, "sequence": null}, {"id": null, "hits": [{"query": "SCO5089", "subject": "WP_382756903.1", "identity": 45.122, "coverage": 95.34883720930233, "evalue": 3.27e-15, "bitscore": 74.7}], "name": "WP_382756903.1", "ipg": "908970332", "start": 8077, "end": 8353, "strand": -1, "sequence": null}], "clusters": [{"indices": [0, 3, 2, 1], "subjects": [], "intermediate_genes": [], "score": 6.14467, "start": 7273, "end": 10895, "number": 2538}]}, {"accession": "NZ_JBHURS010000154.1", "subjects": [{"id": null, "hits": [{"query": "SCO5087", "subject": "WP_366122012.1", "identity": 67.233, "coverage": 88.22269807280514, "evalue": 0.0, "bitscore": 543.0}], "name": "WP_366122012.1", "ipg": "774735647", "start": 3827, "end": 5093, "strand": -1, "sequence": null}, {"id": null, "hits": [{"query": "SCO5088", "subject": "WP_382761369.1", "identity": 60.448, "coverage": 98.77149877149877, "evalue": 2.53e-151, "bitscore": 444.0}], "name": "WP_382761369.1", "ipg": "908971617", "start": 2619, "end": 3831, "strand": -1, "sequence": null}, {"id": null, "hits": [{"query": "SCO5089", "subject": "WP_266674876.1", "identity": 47.561, "coverage": 95.34883720930233, "evalue": 2.03e-14, "bitscore": 72.4}], "name": "WP_266674876.1", "ipg": "597427441", "start": 2232, "end": 2502, "strand": -1, "sequence": null}], "clusters": [{"indices": [2, 1, 0], "subjects": [], "intermediate_genes": [], "score": 5.10594, "start": 2232, "end": 5093, "number": 2540}]}]}, {"name": "Streptomyces sp.", "strain": "NBC_01003", "scaffolds": [{"accession": "NZ_CP108708.1", "subjects": [{"id": null, "hits": [{"query": "SCO5086", "subject": "WP_331729305.1", "identity": 61.686, "coverage": 100.0, "evalue": 1.37e-108, "bitscore": 324.0}], "name": "WP_331729305.1", "ipg": "777416514", "start": 74762, "end": 75548, "strand": -1, "sequence": null}, {"id": null, "hits": [{"query": "SCO5087", "subject": "WP_331729313.1", "identity": 69.249, "coverage": 88.43683083511777, "evalue": 0.0, "bitscore": 576.0}], "name": "WP_331729313.1", "ipg": "777416467", "start": 77090, "end": 78350, "strand": -1, "sequence": null}, {"id": null, "hits": [{"query": "SCO5088", "subject": "WP_331729310.1", "identity": 62.843, "coverage": 98.52579852579852, "evalue": 2.52e-156, "bitscore": 457.0}], "name": "WP_331729310.1", "ipg": "777416464", "start": 75852, "end": 77094, "strand": -1, "sequence": null}, {"id": null, "hits": [{"query": "SCO5089", "subject": "WP_331729308.1", "identity": 40.0, "coverage": 93.02325581395348, "evalue": 1.86e-10, "bitscore": 62.4}], "name": "WP_331729308.1", "ipg": "777416480", "start": 75583, "end": 75853, "strand": -1, "sequence": null}], "clusters": [{"indices": [0, 3, 2, 1], "subjects": [], "intermediate_genes": [], "score": 6.14194, "start": 74762, "end": 78350, "number": 2542}]}]}, {"name": "Streptomyces sp.", "strain": "ISL-1", "scaffolds": [{"accession": "NZ_JAGGOI010000004.1", "subjects": [{"id": null, "hits": [{"query": "SCO5086", "subject": "WP_215089486.1", "identity": 59.77, "coverage": 100.0, "evalue": 1.54e-108, "bitscore": 324.0}], "name": "WP_215089486.1", "ipg": "455502069", "start": 197638, "end": 198418, "strand": -1, "sequence": null}, {"id": null, "hits": [{"query": "SCO5087", "subject": "WP_215089491.1", "identity": 62.201, "coverage": 89.50749464668094, "evalue": 0.0, "bitscore": 532.0}], "name": "WP_215089491.1", "ipg": "455502662", "start": 200110, "end": 201379, "strand": 1, "sequence": null}, {"id": null, "hits": [{"query": "SCO5089", "subject": "WP_215089496.1", "identity": 43.902, "coverage": 95.34883720930233, "evalue": 1.02e-14, "bitscore": 73.2}], "name": "WP_215089496.1", "ipg": "455501336", "start": 203868, "end": 204126, "strand": -1, "sequence": null}], "clusters": [{"indices": [0, 1, 2], "subjects": [], "intermediate_genes": [], "score": 4.0929199999999994, "start": 197638, "end": 204126, "number": 2544}]}]}, {"name": "Streptomyces sp.", "strain": "NPDC023838", "scaffolds": [{"accession": "NZ_JBFAAD010000011.1", "subjects": [{"id": null, "hits": [{"query": "SCO5086", "subject": "WP_361382248.1", "identity": 61.154, "coverage": 99.61685823754789, "evalue": 1.98e-106, "bitscore": 319.0}], "name": "WP_361382248.1", "ipg": "872466165", "start": 186805, "end": 187603, "strand": -1, "sequence": null}, {"id": null, "hits": [{"query": "SCO5087", "subject": "WP_361382257.1", "identity": 71.053, "coverage": 89.29336188436831, "evalue": 0.0, "bitscore": 570.0}], "name": "WP_361382257.1", "ipg": "872464444", "start": 189180, "end": 190479, "strand": -1, "sequence": null}, {"id": null, "hits": [{"query": "SCO5088", "subject": "WP_361382254.1", "identity": 67.254, "coverage": 97.54299754299754, "evalue": 7.69e-170, "bitscore": 492.0}], "name": "WP_361382254.1", "ipg": "872463039", "start": 187870, "end": 189184, "strand": -1, "sequence": null}, {"id": null, "hits": [{"query": "SCO5089", "subject": "WP_361382251.1", "identity": 53.012, "coverage": 95.34883720930233, "evalue": 1.4e-16, "bitscore": 77.8}], "name": "WP_361382251.1", "ipg": "872462488", "start": 187616, "end": 187874, "strand": -1, "sequence": null}, {"id": null, "hits": [{"query": "SCO5089", "subject": "WP_361382260.1", "identity": 33.803, "coverage": 82.55813953488372, "evalue": 0.000867, "bitscore": 45.4}], "name": "WP_361382260.1", "ipg": "872463880", "start": 190489, "end": 190747, "strand": -1, "sequence": null}], "clusters": [{"indices": [0, 3, 2, 1, 4], "subjects": [], "intermediate_genes": [], "score": 7.15042, "start": 186805, "end": 190747, "number": 2546}]}, {"accession": "NZ_JBFAAD010000013.1", "subjects": [{"id": null, "hits": [{"query": "SCO5086", "subject": "WP_361383175.1", "identity": 58.621, "coverage": 100.0, "evalue": 5.5e-103, "bitscore": 310.0}], "name": "WP_361383175.1", "ipg": "872468777", "start": 114266, "end": 115052, "strand": -1, "sequence": null}, {"id": null, "hits": [{"query": "SCO5087", "subject": "WP_361383181.1", "identity": 68.689, "coverage": 88.22269807280514, "evalue": 0.0, "bitscore": 572.0}], "name": "WP_361383181.1", "ipg": "872465388", "start": 116632, "end": 117907, "strand": -1, "sequence": null}, {"id": null, "hits": [{"query": "SCO5088", "subject": "WP_361383178.1", "identity": 61.75, "coverage": 98.28009828009829, "evalue": 2.41e-158, "bitscore": 462.0}], "name": "WP_361383178.1", "ipg": "872464585", "start": 115421, "end": 116636, "strand": -1, "sequence": null}, {"id": null, "hits": [{"query": "SCO5089", "subject": "WP_358832637.1", "identity": 50.0, "coverage": 100.0, "evalue": 4.88e-20, "bitscore": 86.7}], "name": "WP_358832637.1", "ipg": "870311486", "start": 115087, "end": 115354, "strand": -1, "sequence": null}], "clusters": [{"indices": [0, 3, 2, 1], "subjects": [], "intermediate_genes": [], "score": 6.14307, "start": 114266, "end": 117907, "number": 2548}]}]}, {"name": "Streptomyces sp.", "strain": "NPDC058301", "scaffolds": [{"accession": "NZ_JBHVYU010000105.1", "subjects": [{"id": null, "hits": [{"query": "SCO5086", "subject": "WP_389896438.1", "identity": 61.154, "coverage": 99.61685823754789, "evalue": 9.33e-106, "bitscore": 317.0}], "name": "WP_389896438.1", "ipg": "920014772", "start": 20657, "end": 21455, "strand": 1, "sequence": null}, {"id": null, "hits": [{"query": "SCO5087", "subject": "WP_389896433.1", "identity": 71.053, "coverage": 89.29336188436831, "evalue": 0.0, "bitscore": 570.0}], "name": "WP_389896433.1", "ipg": "920015302", "start": 17799, "end": 19080, "strand": 1, "sequence": null}, {"id": null, "hits": [{"query": "SCO5088", "subject": "WP_389896436.1", "identity": 67.254, "coverage": 97.54299754299754, "evalue": 2.42e-169, "bitscore": 491.0}], "name": "WP_389896436.1", "ipg": "920018542", "start": 19076, "end": 20390, "strand": 1, "sequence": null}, {"id": null, "hits": [{"query": "SCO5089", "subject": "WP_361382251.1", "identity": 53.012, "coverage": 95.34883720930233, "evalue": 1.4e-16, "bitscore": 77.8}], "name": "WP_361382251.1", "ipg": "872462488", "start": 20386, "end": 20644, "strand": 1, "sequence": null}, {"id": null, "hits": [{"query": "SCO5089", "subject": "WP_361382260.1", "identity": 33.803, "coverage": 82.55813953488372, "evalue": 0.000867, "bitscore": 45.4}], "name": "WP_361382260.1", "ipg": "872463880", "start": 17513, "end": 17771, "strand": 1, "sequence": null}], "clusters": [{"indices": [4, 1, 2, 3, 0], "subjects": [], "intermediate_genes": [], "score": 7.15012, "start": 17513, "end": 21455, "number": 2550}]}, {"accession": "NZ_JBHVYU010000116.1", "subjects": [{"id": null, "hits": [{"query": "SCO5086", "subject": "WP_389896958.1", "identity": 58.621, "coverage": 100.0, "evalue": 8.15e-103, "bitscore": 310.0}], "name": "WP_389896958.1", "ipg": "920016883", "start": 18376, "end": 19162, "strand": -1, "sequence": null}, {"id": null, "hits": [{"query": "SCO5087", "subject": "WP_389896964.1", "identity": 68.447, "coverage": 88.22269807280514, "evalue": 0.0, "bitscore": 572.0}], "name": "WP_389896964.1", "ipg": "920019802", "start": 20742, "end": 22017, "strand": -1, "sequence": null}, {"id": null, "hits": [{"query": "SCO5088", "subject": "WP_389896962.1", "identity": 61.25, "coverage": 98.28009828009829, "evalue": 3.38e-164, "bitscore": 477.0}], "name": "WP_389896962.1", "ipg": "920019674", "start": 19531, "end": 20746, "strand": -1, "sequence": null}, {"id": null, "hits": [{"query": "SCO5089", "subject": "WP_389896960.1", "identity": 50.0, "coverage": 100.0, "evalue": 8.16e-20, "bitscore": 86.3}], "name": "WP_389896960.1", "ipg": "920015876", "start": 19197, "end": 19464, "strand": -1, "sequence": null}], "clusters": [{"indices": [0, 3, 2, 1], "subjects": [], "intermediate_genes": [], "score": 6.14453, "start": 18376, "end": 22017, "number": 2552}]}]}, {"name": "Streptomyces sp.", "strain": "NPDC058052", "scaffolds": [{"accession": "NZ_JBHVRX010000006.1", "subjects": [{"id": null, "hits": [{"query": "SCO5086", "subject": "WP_390065483.1", "identity": 62.977, "coverage": 99.23371647509579, "evalue": 1.55e-108, "bitscore": 324.0}], "name": "WP_390065483.1", "ipg": "920261200", "start": 7427, "end": 8219, "strand": -1, "sequence": null}, {"id": null, "hits": [{"query": "SCO5087", "subject": "WP_390065489.1", "identity": 69.903, "coverage": 88.22269807280514, "evalue": 0.0, "bitscore": 584.0}], "name": "WP_390065489.1", "ipg": "920259629", "start": 9857, "end": 11138, "strand": -1, "sequence": null}, {"id": null, "hits": [{"query": "SCO5088", "subject": "WP_390065487.1", "identity": 60.553, "coverage": 97.78869778869779, "evalue": 1.44e-155, "bitscore": 455.0}], "name": "WP_390065487.1", "ipg": "920257311", "start": 8640, "end": 9861, "strand": -1, "sequence": null}, {"id": null, "hits": [{"query": "SCO5089", "subject": "WP_390065485.1", "identity": 46.988, "coverage": 96.51162790697676, "evalue": 1.38e-15, "bitscore": 75.5}], "name": "WP_390065485.1", "ipg": "920262138", "start": 8230, "end": 8500, "strand": -1, "sequence": null}], "clusters": [{"indices": [0, 3, 2, 1], "subjects": [], "intermediate_genes": [], "score": 6.14385, "start": 7427, "end": 11138, "number": 2554}]}]}, {"name": "Streptomyces sp.", "strain": "NPDC058308", "scaffolds": [{"accession": "NZ_JBHVZA010000015.1", "subjects": [{"id": null, "hits": [{"query": "SCO5086", "subject": "WP_389718535.1", "identity": 61.628, "coverage": 98.85057471264368, "evalue": 1.58e-108, "bitscore": 324.0}], "name": "WP_389718535.1", "ipg": "919966770", "start": 175580, "end": 176363, "strand": 1, "sequence": null}, {"id": null, "hits": [{"query": "SCO5087", "subject": "WP_389718504.1", "identity": 67.626, "coverage": 89.29336188436831, "evalue": 0.0, "bitscore": 576.0}], "name": "WP_389718504.1", "ipg": "919967680", "start": 161645, "end": 162902, "strand": 1, "sequence": null}, {"id": null, "hits": [{"query": "SCO5088", "subject": "WP_389718507.1", "identity": 59.653, "coverage": 99.26289926289927, "evalue": 1.55e-154, "bitscore": 452.0}], "name": "WP_389718507.1", "ipg": "919966923", "start": 162898, "end": 164113, "strand": 1, "sequence": null}, {"id": null, "hits": [{"query": "SCO5089", "subject": "WP_389718533.1", "identity": 48.718, "coverage": 90.69767441860465, "evalue": 2.45e-14, "bitscore": 72.4}], "name": "WP_389718533.1", "ipg": "919969373", "start": 175282, "end": 175552, "strand": 1, "sequence": null}], "clusters": [{"indices": [1, 2, 3, 0], "subjects": [], "intermediate_genes": [], "score": 6.14244, "start": 161645, "end": 176363, "number": 2556}]}]}, {"name": "Streptomyces sp.", "strain": "NBS 14/10", "scaffolds": [{"accession": "NZ_NCSM02000001.1", "subjects": [{"id": null, "hits": [{"query": "SCO5086", "subject": "WP_089512952.1", "identity": 62.452, "coverage": 100.0, "evalue": 1.6e-108, "bitscore": 324.0}], "name": "WP_089512952.1", "ipg": "154776819", "start": 3666301, "end": 3667087, "strand": -1, "sequence": null}, {"id": null, "hits": [{"query": "SCO5087", "subject": "WP_089512944.1", "identity": 68.99, "coverage": 87.79443254817987, "evalue": 0.0, "bitscore": 580.0}], "name": "WP_089512944.1", "ipg": "154776853", "start": 3673688, "end": 3675008, "strand": -1, "sequence": null}, {"id": null, "hits": [{"query": "SCO5088", "subject": "WP_089512945.1", "identity": 59.95, "coverage": 97.54299754299754, "evalue": 1.07e-136, "bitscore": 407.0}], "name": "WP_089512945.1", "ipg": "154776789", "start": 3672456, "end": 3673692, "strand": -1, "sequence": null}, {"id": null, "hits": [{"query": "SCO5089", "subject": "WP_089512946.1", "identity": 46.988, "coverage": 96.51162790697676, "evalue": 2.34e-15, "bitscore": 75.1}], "name": "WP_089512946.1", "ipg": "154776808", "start": 3672048, "end": 3672333, "strand": -1, "sequence": null}], "clusters": [{"indices": [0, 3, 2, 1], "subjects": [], "intermediate_genes": [], "score": 6.13861, "start": 3666301, "end": 3675008, "number": 2558}]}]}, {"name": "Streptomyces sp.", "strain": "NPDC013178", "scaffolds": [{"accession": "NZ_JBEYDI010000015.1", "subjects": [{"id": null, "hits": [{"query": "SCO5086", "subject": "WP_360338150.1", "identity": 58.621, "coverage": 100.0, "evalue": 2.88e-106, "bitscore": 318.0}], "name": "WP_360338150.1", "ipg": "112649980", "start": 160537, "end": 161323, "strand": 1, "sequence": null}, {"id": null, "hits": [{"query": "SCO5087", "subject": "WP_360338141.1", "identity": 72.573, "coverage": 88.22269807280514, "evalue": 0.0, "bitscore": 602.0}], "name": "WP_360338141.1", "ipg": "112649977", "start": 157475, "end": 158756, "strand": 1, "sequence": null}, {"id": null, "hits": [{"query": "SCO5088", "subject": "WP_360338144.1", "identity": 59.012, "coverage": 99.5085995085995, "evalue": 2.35e-165, "bitscore": 480.0}], "name": "WP_360338144.1", "ipg": "112649978", "start": 158752, "end": 159997, "strand": 1, "sequence": null}, {"id": null, "hits": [{"query": "SCO5089", "subject": "WP_360338147.1", "identity": 48.148, "coverage": 94.18604651162791, "evalue": 6.75e-15, "bitscore": 73.6}], "name": "WP_360338147.1", "ipg": "871069083", "start": 160098, "end": 160368, "strand": 1, "sequence": null}], "clusters": [{"indices": [1, 2, 3, 0], "subjects": [], "intermediate_genes": [], "score": 6.14736, "start": 157475, "end": 161323, "number": 2560}]}]}, {"name": "Streptomyces sp.", "strain": "NPDC005970", "scaffolds": [{"accession": "NZ_JBEXUY010000162.1", "subjects": [{"id": null, "hits": [{"query": "SCO5087", "subject": "WP_358849416.1", "identity": 67.933, "coverage": 88.86509635974305, "evalue": 0.0, "bitscore": 582.0}], "name": "WP_358849416.1", "ipg": "870218274", "start": 6407, "end": 7697, "strand": 1, "sequence": null}, {"id": null, "hits": [{"query": "SCO5088", "subject": "WP_358849417.1", "identity": 60.202, "coverage": 96.80589680589681, "evalue": 4.49e-135, "bitscore": 403.0}], "name": "WP_358849417.1", "ipg": "870220567", "start": 7693, "end": 8926, "strand": 1, "sequence": null}, {"id": null, "hits": [{"query": "SCO5089", "subject": "WP_311730436.1", "identity": 46.988, "coverage": 96.51162790697676, "evalue": 1.12e-15, "bitscore": 75.9}], "name": "WP_311730436.1", "ipg": "700508143", "start": 8982, "end": 9258, "strand": 1, "sequence": null}], "clusters": [{"indices": [0, 1, 2], "subjects": [], "intermediate_genes": [], "score": 5.10609, "start": 6407, "end": 9258, "number": 2562}]}]}, {"name": "Streptomyces sp.", "strain": "NPDC021225", "scaffolds": [{"accession": "NZ_JBIRPV010000001.1", "subjects": [{"id": null, "hits": [{"query": "SCO5086", "subject": "WP_311730432.1", "identity": 63.985, "coverage": 100.0, "evalue": 1.62e-108, "bitscore": 324.0}], "name": "WP_311730432.1", "ipg": "700511948", "start": 332707, "end": 333493, "strand": 1, "sequence": null}, {"id": null, "hits": [{"query": "SCO5087", "subject": "WP_361189327.1", "identity": 67.696, "coverage": 88.86509635974305, "evalue": 0.0, "bitscore": 582.0}], "name": "WP_361189327.1", "ipg": "872716633", "start": 327657, "end": 328947, "strand": 1, "sequence": null}, {"id": null, "hits": [{"query": "SCO5088", "subject": "WP_398369112.1", "identity": 60.202, "coverage": 96.80589680589681, "evalue": 3.87e-136, "bitscore": 405.0}], "name": "WP_398369112.1", "ipg": "932779694", "start": 328940, "end": 330176, "strand": 1, "sequence": null}, {"id": null, "hits": [{"query": "SCO5089", "subject": "WP_385347116.1", "identity": 46.988, "coverage": 96.51162790697676, "evalue": 9.24e-16, "bitscore": 75.9}], "name": "WP_385347116.1", "ipg": "913884964", "start": 330223, "end": 330508, "strand": 1, "sequence": null}], "clusters": [{"indices": [1, 2, 3, 0], "subjects": [], "intermediate_genes": [], "score": 6.13869, "start": 327657, "end": 333493, "number": 2568}]}]}, {"name": "Streptomyces sp.", "strain": "NBC_00344", "scaffolds": [{"accession": "NZ_CP107996.1", "subjects": [{"id": null, "hits": [{"query": "SCO5086", "subject": "WP_328535163.1", "identity": 59.77, "coverage": 100.0, "evalue": 1.63e-108, "bitscore": 324.0}], "name": "WP_328535163.1", "ipg": "787779649", "start": 138167, "end": 138953, "strand": 1, "sequence": null}, {"id": null, "hits": [{"query": "SCO5086", "subject": "WP_328538830.1", "identity": 61.628, "coverage": 98.85057471264368, "evalue": 1.69e-101, "bitscore": 306.0}], "name": "WP_328538830.1", "ipg": "787783321", "start": 4749294, "end": 4750092, "strand": -1, "sequence": null}, {"id": null, "hits": [{"query": "SCO5087", "subject": "WP_328535160.1", "identity": 67.718, "coverage": 88.22269807280514, "evalue": 0.0, "bitscore": 579.0}], "name": "WP_328535160.1", "ipg": "787779697", "start": 135164, "end": 136493, "strand": 1, "sequence": null}, {"id": null, "hits": [{"query": "SCO5087", "subject": "WP_328538834.1", "identity": 65.311, "coverage": 89.50749464668094, "evalue": 0.0, "bitscore": 563.0}], "name": "WP_328538834.1", "ipg": "787783300", "start": 4752557, "end": 4753829, "strand": -1, "sequence": null}, {"id": null, "hits": [{"query": "SCO5088", "subject": "WP_328535161.1", "identity": 58.5, "coverage": 98.28009828009829, "evalue": 1.26e-155, "bitscore": 455.0}], "name": "WP_328535161.1", "ipg": "787779698", "start": 136489, "end": 137713, "strand": 1, "sequence": null}, {"id": null, "hits": [{"query": "SCO5088", "subject": "WP_328538833.1", "identity": 58.647, "coverage": 98.03439803439802, "evalue": 7.07e-143, "bitscore": 423.0}], "name": "WP_328538833.1", "ipg": "787783372", "start": 4751313, "end": 4752561, "strand": -1, "sequence": null}, {"id": null, "hits": [{"query": "SCO5089", "subject": "WP_328535162.1", "identity": 48.718, "coverage": 90.69767441860465, "evalue": 6.26e-15, "bitscore": 73.9}], "name": "WP_328535162.1", "ipg": "787779661", "start": 137800, "end": 138079, "strand": 1, "sequence": null}, {"id": null, "hits": [{"query": "SCO5089", "subject": "WP_328538832.1", "identity": 43.59, "coverage": 90.69767441860465, "evalue": 3.21e-13, "bitscore": 69.3}], "name": "WP_328538832.1", "ipg": "787783381", "start": 4751000, "end": 4751258, "strand": -1, "sequence": null}, {"id": null, "hits": [{"query": "SCO5089", "subject": "WP_328536697.1", "identity": 47.17, "coverage": 61.627906976744185, "evalue": 6.36e-06, "bitscore": 50.8}], "name": "WP_328536697.1", "ipg": "787781217", "start": 2094254, "end": 2094512, "strand": -1, "sequence": null}], "clusters": [{"indices": [2, 4, 6, 0], "subjects": [], "intermediate_genes": [], "score": 6.14319, "start": 135164, "end": 138953, "number": 2570}, {"indices": [1, 7, 5, 3], "subjects": [], "intermediate_genes": [], "score": 6.13613, "start": 4749294, "end": 4753829, "number": 2571}]}]}, {"name": "Streptomyces sp.", "strain": "NPDC057199", "scaffolds": [{"accession": "NZ_JBHUWI010000036.1", "subjects": [{"id": null, "hits": [{"query": "SCO5086", "subject": "WP_383385660.1", "identity": 65.217, "coverage": 96.93486590038314, "evalue": 1.66e-108, "bitscore": 324.0}], "name": "WP_383385660.1", "ipg": "909340504", "start": 2077, "end": 2869, "strand": -1, "sequence": null}, {"id": null, "hits": [{"query": "SCO5087", "subject": "WP_383385666.1", "identity": 70.167, "coverage": 89.72162740899357, "evalue": 0.0, "bitscore": 597.0}], "name": "WP_383385666.1", "ipg": "909338109", "start": 4488, "end": 5754, "strand": -1, "sequence": null}, {"id": null, "hits": [{"query": "SCO5088", "subject": "WP_383385663.1", "identity": 62.069, "coverage": 98.28009828009829, "evalue": 2.69e-162, "bitscore": 473.0}], "name": "WP_383385663.1", "ipg": "909341665", "start": 3205, "end": 4492, "strand": -1, "sequence": null}, {"id": null, "hits": [{"query": "SCO5089", "subject": "WP_200398626.1", "identity": 52.439, "coverage": 95.34883720930233, "evalue": 9.37e-19, "bitscore": 83.2}], "name": "WP_200398626.1", "ipg": "390208942", "start": 2887, "end": 3142, "strand": -1, "sequence": null}], "clusters": [{"indices": [0, 3, 2, 1], "subjects": [], "intermediate_genes": [], "score": 6.14772, "start": 2077, "end": 5754, "number": 2574}]}]}, {"name": "Streptomyces sp.", "strain": "NPDC006294", "scaffolds": [{"accession": "NZ_JBIAHV010000018.1", "subjects": [{"id": null, "hits": [{"query": "SCO5086", "subject": "WP_356897709.1", "identity": 62.992, "coverage": 97.31800766283524, "evalue": 1.67e-108, "bitscore": 324.0}], "name": "WP_356897709.1", "ipg": "869868386", "start": 111224, "end": 112010, "strand": 1, "sequence": null}, {"id": null, "hits": [{"query": "SCO5087", "subject": "WP_356897711.1", "identity": 64.251, "coverage": 88.6509635974304, "evalue": 0.0, "bitscore": 536.0}], "name": "WP_356897711.1", "ipg": "869869278", "start": 108745, "end": 110026, "strand": -1, "sequence": null}, {"id": null, "hits": [{"query": "SCO5088", "subject": "WP_356897712.1", "identity": 61.75, "coverage": 98.28009828009829, "evalue": 1.38e-157, "bitscore": 460.0}], "name": "WP_356897712.1", "ipg": "869867252", "start": 107501, "end": 108749, "strand": -1, "sequence": null}, {"id": null, "hits": [{"query": "SCO5089", "subject": "WP_356897713.1", "identity": 46.429, "coverage": 65.11627906976744, "evalue": 2.34e-08, "bitscore": 57.0}], "name": "WP_356897713.1", "ipg": "869867885", "start": 107171, "end": 107450, "strand": -1, "sequence": null}], "clusters": [{"indices": [3, 2, 1, 0], "subjects": [], "intermediate_genes": [], "score": 7.1377, "start": 107171, "end": 112010, "number": 2578}]}]}, {"name": "Streptomyces sp.", "strain": "NPDC046862", "scaffolds": [{"accession": "NZ_JBEYXP010000033.1", "subjects": [{"id": null, "hits": [{"query": "SCO5086", "subject": "WP_366830135.1", "identity": 59.608, "coverage": 97.70114942528735, "evalue": 1.72e-108, "bitscore": 324.0}], "name": "WP_366830135.1", "ipg": "880380086", "start": 92678, "end": 93458, "strand": -1, "sequence": null}, {"id": null, "hits": [{"query": "SCO5087", "subject": "WP_366830138.1", "identity": 62.864, "coverage": 88.22269807280514, "evalue": 0.0, "bitscore": 530.0}], "name": "WP_366830138.1", "ipg": "880381679", "start": 95147, "end": 96425, "strand": 1, "sequence": null}, {"id": null, "hits": [{"query": "SCO5089", "subject": "WP_366830140.1", "identity": 46.341, "coverage": 95.34883720930233, "evalue": 6.9e-16, "bitscore": 76.3}], "name": "WP_366830140.1", "ipg": "880379421", "start": 97741, "end": 97999, "strand": -1, "sequence": null}], "clusters": [{"indices": [0, 1, 2], "subjects": [], "intermediate_genes": [], "score": 4.093030000000001, "start": 92678, "end": 97999, "number": 2580}]}]}, {"name": "Streptomyces sp.", "strain": "NPDC013978", "scaffolds": [{"accession": "NZ_JBICAM010000025.1", "subjects": [{"id": null, "hits": [{"query": "SCO5086", "subject": "WP_391807048.1", "identity": 61.303, "coverage": 100.0, "evalue": 1.76e-108, "bitscore": 324.0}], "name": "WP_391807048.1", "ipg": "923805919", "start": 28630, "end": 29416, "strand": -1, "sequence": null}, {"id": null, "hits": [{"query": "SCO5087", "subject": "WP_391807075.1", "identity": 65.777, "coverage": 88.22269807280514, "evalue": 0.0, "bitscore": 556.0}], "name": "WP_391807075.1", "ipg": "923810380", "start": 57240, "end": 58506, "strand": -1, "sequence": null}, {"id": null, "hits": [{"query": "SCO5088", "subject": "WP_391807074.1", "identity": 59.398, "coverage": 97.78869778869779, "evalue": 1.5e-134, "bitscore": 402.0}], "name": "WP_391807074.1", "ipg": "923809182", "start": 55975, "end": 57244, "strand": -1, "sequence": null}, {"id": null, "hits": [{"query": "SCO5089", "subject": "WP_391807073.1", "identity": 47.368, "coverage": 88.37209302325581, "evalue": 2.38e-14, "bitscore": 72.4}], "name": "WP_391807073.1", "ipg": "923807309", "start": 55638, "end": 55902, "strand": -1, "sequence": null}], "clusters": [{"indices": [3, 2, 1], "subjects": [], "intermediate_genes": [], "score": 5.10304, "start": 55638, "end": 58506, "number": 2582}]}]}, {"name": "Streptomyces sp.", "strain": "NPDC002932", "scaffolds": [{"accession": "NZ_JBIAPO010000029.1", "subjects": [{"id": null, "hits": [{"query": "SCO5086", "subject": "WP_389221050.1", "identity": 62.934, "coverage": 99.23371647509579, "evalue": 1.83e-108, "bitscore": 324.0}], "name": "WP_389221050.1", "ipg": "920334315", "start": 20338, "end": 21130, "strand": -1, "sequence": null}, {"id": null, "hits": [{"query": "SCO5087", "subject": "WP_389221055.1", "identity": 67.548, "coverage": 89.07922912205566, "evalue": 0.0, "bitscore": 576.0}], "name": "WP_389221055.1", "ipg": "920334873", "start": 22734, "end": 24006, "strand": -1, "sequence": null}, {"id": null, "hits": [{"query": "SCO5088", "subject": "WP_328698329.1", "identity": 61.25, "coverage": 98.28009828009829, "evalue": 1.53e-165, "bitscore": 480.0}], "name": "WP_328698329.1", "ipg": "787895232", "start": 21517, "end": 22738, "strand": -1, "sequence": null}, {"id": null, "hits": [{"query": "SCO5089", "subject": "WP_073737893.1", "identity": 48.78, "coverage": 95.34883720930233, "evalue": 2.03e-17, "bitscore": 80.1}], "name": "WP_073737893.1", "ipg": "132460120", "start": 21191, "end": 21461, "strand": -1, "sequence": null}], "clusters": [{"indices": [0, 3, 2, 1], "subjects": [], "intermediate_genes": [], "score": 6.14601, "start": 20338, "end": 24006, "number": 2584}]}]}, {"name": "Streptomyces sp.", "strain": "NPDC048106", "scaffolds": [{"accession": "NZ_JBEZND010000001.1", "subjects": [{"id": null, "hits": [{"query": "SCO5086", "subject": "WP_366665414.1", "identity": 62.452, "coverage": 100.0, "evalue": 1.9e-108, "bitscore": 324.0}], "name": "WP_366665414.1", "ipg": "880368753", "start": 330214, "end": 331000, "strand": 1, "sequence": null}, {"id": null, "hits": [{"query": "SCO5087", "subject": "WP_366665410.1", "identity": 71.36, "coverage": 89.72162740899357, "evalue": 0.0, "bitscore": 587.0}], "name": "WP_366665410.1", "ipg": "880369382", "start": 326842, "end": 328114, "strand": 1, "sequence": null}, {"id": null, "hits": [{"query": "SCO5088", "subject": "WP_366665411.1", "identity": 59.453, "coverage": 98.77149877149877, "evalue": 2.74e-136, "bitscore": 405.0}], "name": "WP_366665411.1", "ipg": "880364370", "start": 328110, "end": 329319, "strand": 1, "sequence": null}, {"id": null, "hits": [{"query": "SCO5089", "subject": "WP_366665412.1", "identity": 50.0, "coverage": 95.34883720930233, "evalue": 4.82e-16, "bitscore": 76.3}], "name": "WP_366665412.1", "ipg": "880364874", "start": 329318, "end": 329570, "strand": 1, "sequence": null}], "clusters": [{"indices": [1, 2, 3, 0], "subjects": [], "intermediate_genes": [], "score": 6.13923, "start": 326842, "end": 331000, "number": 2586}]}]}, {"name": "Streptomyces sp.", "strain": "NRRL B-24484", "scaffolds": [{"accession": "NZ_JOAI01000014.1", "subjects": [{"id": null, "hits": [{"query": "SCO5086", "subject": "WP_030269270.1", "identity": 63.602, "coverage": 100.0, "evalue": 1.99e-108, "bitscore": 323.0}], "name": "WP_030269270.1", "ipg": "59004840", "start": 144775, "end": 145561, "strand": 1, "sequence": null}, {"id": null, "hits": [{"query": "SCO5087", "subject": "WP_030269262.1", "identity": 66.507, "coverage": 89.50749464668094, "evalue": 0.0, "bitscore": 573.0}], "name": "WP_030269262.1", "ipg": "59004832", "start": 141956, "end": 143225, "strand": 1, "sequence": null}, {"id": null, "hits": [{"query": "SCO5088", "subject": "WP_030269265.1", "identity": 62.0, "coverage": 98.03439803439802, "evalue": 1.94e-159, "bitscore": 464.0}], "name": "WP_030269265.1", "ipg": "59004835", "start": 143221, "end": 144436, "strand": 1, "sequence": null}, {"id": null, "hits": [{"query": "SCO5089", "subject": "WP_030269267.1", "identity": 50.602, "coverage": 96.51162790697676, "evalue": 1.14e-17, "bitscore": 80.9}], "name": "WP_030269267.1", "ipg": "59004837", "start": 144488, "end": 144758, "strand": 1, "sequence": null}], "clusters": [{"indices": [1, 2, 3, 0], "subjects": [], "intermediate_genes": [], "score": 6.14409, "start": 141956, "end": 145561, "number": 2588}]}]}, {"name": "Streptomyces sp.", "strain": "NPDC048612", "scaffolds": [{"accession": "NZ_JBICVV010000004.1", "subjects": [{"id": null, "hits": [{"query": "SCO5086", "subject": "WP_221906379.1", "identity": 59.77, "coverage": 100.0, "evalue": 2.12e-108, "bitscore": 323.0}], "name": "WP_221906379.1", "ipg": "482490889", "start": 42208, "end": 42994, "strand": -1, "sequence": null}, {"id": null, "hits": [{"query": "SCO5087", "subject": "WP_393358669.1", "identity": 68.269, "coverage": 89.07922912205566, "evalue": 0.0, "bitscore": 576.0}], "name": "WP_393358669.1", "ipg": "925306552", "start": 44598, "end": 45870, "strand": -1, "sequence": null}, {"id": null, "hits": [{"query": "SCO5088", "subject": "WP_393358667.1", "identity": 62.406, "coverage": 98.03439803439802, "evalue": 1.19e-153, "bitscore": 450.0}], "name": "WP_393358667.1", "ipg": "925306286", "start": 43378, "end": 44602, "strand": -1, "sequence": null}, {"id": null, "hits": [{"query": "SCO5089", "subject": "WP_393358665.1", "identity": 48.837, "coverage": 100.0, "evalue": 1.29e-16, "bitscore": 77.8}], "name": "WP_393358665.1", "ipg": "925305850", "start": 43081, "end": 43345, "strand": -1, "sequence": null}], "clusters": [{"indices": [0, 3, 2, 1], "subjects": [], "intermediate_genes": [], "score": 6.14268, "start": 42208, "end": 45870, "number": 2589}]}]}, {"name": "Streptomyces sp.", "strain": "VRA16 Mangrove soil", "scaffolds": [{"accession": "NZ_JAFVLN010000005.1", "subjects": [{"id": null, "hits": [{"query": "SCO5086", "subject": "WP_229378129.1", "identity": 66.667, "coverage": 96.55172413793103, "evalue": 2.16e-108, "bitscore": 323.0}], "name": "WP_229378129.1", "ipg": "505765030", "start": 107530, "end": 108289, "strand": -1, "sequence": null}, {"id": null, "hits": [{"query": "SCO5087", "subject": "WP_207820882.1", "identity": 71.014, "coverage": 88.6509635974304, "evalue": 0.0, "bitscore": 597.0}], "name": "WP_207820882.1", "ipg": "417623215", "start": 110557, "end": 111832, "strand": -1, "sequence": null}, {"id": null, "hits": [{"query": "SCO5088", "subject": "WP_207820881.1", "identity": 63.25, "coverage": 98.28009828009829, "evalue": 7.47e-173, "bitscore": 499.0}], "name": "WP_207820881.1", "ipg": "417620253", "start": 109277, "end": 110561, "strand": -1, "sequence": null}, {"id": null, "hits": [{"query": "SCO5089", "subject": "WP_207820880.1", "identity": 48.78, "coverage": 95.34883720930233, "evalue": 2.52e-15, "bitscore": 74.7}], "name": "WP_207820880.1", "ipg": "417618593", "start": 109006, "end": 109267, "strand": -1, "sequence": null}], "clusters": [{"indices": [0, 3, 2, 1], "subjects": [], "intermediate_genes": [], "score": 6.14937, "start": 107530, "end": 111832, "number": 2591}]}]}, {"name": "Streptomyces sp.", "strain": "YIM 98790", "scaffolds": [{"accession": "NZ_WTLH01000005.1", "subjects": [{"id": null, "hits": [{"query": "SCO5086", "subject": "WP_165984165.1", "identity": 62.069, "coverage": 100.0, "evalue": 2.32e-108, "bitscore": 323.0}], "name": "WP_165984165.1", "ipg": "307936048", "start": 61031, "end": 61817, "strand": -1, "sequence": null}, {"id": null, "hits": [{"query": "SCO5087", "subject": "WP_165984168.1", "identity": 69.359, "coverage": 89.93576017130621, "evalue": 0.0, "bitscore": 572.0}], "name": "WP_165984168.1", "ipg": "307936075", "start": 63383, "end": 64652, "strand": -1, "sequence": null}, {"id": null, "hits": [{"query": "SCO5088", "subject": "WP_165984167.1", "identity": 59.102, "coverage": 98.28009828009829, "evalue": 1.11e-147, "bitscore": 435.0}], "name": "WP_165984167.1", "ipg": "307936016", "start": 62163, "end": 63387, "strand": -1, "sequence": null}, {"id": null, "hits": [{"query": "SCO5089", "subject": "WP_165984166.1", "identity": 43.59, "coverage": 90.69767441860465, "evalue": 1.08e-14, "bitscore": 73.2}], "name": "WP_165984166.1", "ipg": "307936089", "start": 61892, "end": 62162, "strand": -1, "sequence": null}], "clusters": [{"indices": [0, 3, 2, 1], "subjects": [], "intermediate_genes": [], "score": 6.14032, "start": 61031, "end": 64652, "number": 2593}]}]}, {"name": "Streptomyces sp.", "strain": "NPDC086519", "scaffolds": [{"accession": "NZ_JBFBJL010000002.1", "subjects": [{"id": null, "hits": [{"query": "SCO5086", "subject": "WP_365790373.1", "identity": 62.452, "coverage": 100.0, "evalue": 2.39e-108, "bitscore": 323.0}], "name": "WP_365790373.1", "ipg": "879450294", "start": 137898, "end": 138684, "strand": -1, "sequence": null}, {"id": null, "hits": [{"query": "SCO5087", "subject": "WP_365790377.1", "identity": 70.309, "coverage": 90.14989293361884, "evalue": 0.0, "bitscore": 594.0}], "name": "WP_365790377.1", "ipg": "879450651", "start": 140541, "end": 141816, "strand": -1, "sequence": null}, {"id": null, "hits": [{"query": "SCO5088", "subject": "WP_365790375.1", "identity": 61.809, "coverage": 97.78869778869779, "evalue": 1.86e-151, "bitscore": 444.0}], "name": "WP_365790375.1", "ipg": "879451606", "start": 139336, "end": 140545, "strand": -1, "sequence": null}, {"id": null, "hits": [{"query": "SCO5089", "subject": "WP_181808217.1", "identity": 47.126, "coverage": 100.0, "evalue": 1.19e-16, "bitscore": 78.2}], "name": "WP_181808217.1", "ipg": "346344522", "start": 138770, "end": 139043, "strand": -1, "sequence": null}], "clusters": [{"indices": [0, 3, 2, 1], "subjects": [], "intermediate_genes": [], "score": 6.14392, "start": 137898, "end": 141816, "number": 2594}]}, {"accession": "NZ_JBFBJL010000055.1", "subjects": [{"id": null, "hits": [{"query": "SCO5087", "subject": "WP_365801716.1", "identity": 66.262, "coverage": 88.22269807280514, "evalue": 0.0, "bitscore": 534.0}], "name": "WP_365801716.1", "ipg": "879454549", "start": 54713, "end": 55979, "strand": 1, "sequence": null}, {"id": null, "hits": [{"query": "SCO5088", "subject": "WP_365801718.1", "identity": 60.848, "coverage": 98.52579852579852, "evalue": 7.05e-156, "bitscore": 456.0}], "name": "WP_365801718.1", "ipg": "879450163", "start": 55975, "end": 57190, "strand": 1, "sequence": null}, {"id": null, "hits": [{"query": "SCO5089", "subject": "WP_181809550.1", "identity": 49.296, "coverage": 82.55813953488372, "evalue": 2.36e-13, "bitscore": 69.7}], "name": "WP_181809550.1", "ipg": "346345896", "start": 57334, "end": 57607, "strand": 1, "sequence": null}], "clusters": [{"indices": [0, 1, 2], "subjects": [], "intermediate_genes": [], "score": 5.10597, "start": 54713, "end": 57607, "number": 2596}]}]}, {"name": "Streptomyces sp.", "strain": "NPDC052701", "scaffolds": [{"accession": "NZ_JBFATO010000028.1", "subjects": [{"id": null, "hits": [{"query": "SCO5086", "subject": "WP_365830154.1", "identity": 61.686, "coverage": 100.0, "evalue": 2.45e-108, "bitscore": 323.0}], "name": "WP_365830154.1", "ipg": "877563081", "start": 5230, "end": 6016, "strand": 1, "sequence": null}, {"id": null, "hits": [{"query": "SCO5087", "subject": "WP_365830151.1", "identity": 68.99, "coverage": 89.07922912205566, "evalue": 0.0, "bitscore": 589.0}], "name": "WP_365830151.1", "ipg": "877565161", "start": 2251, "end": 3523, "strand": 1, "sequence": null}, {"id": null, "hits": [{"query": "SCO5088", "subject": "WP_365830152.1", "identity": 63.75, "coverage": 98.28009828009829, "evalue": 9.89e-156, "bitscore": 455.0}], "name": "WP_365830152.1", "ipg": "877562398", "start": 3519, "end": 4734, "strand": 1, "sequence": null}, {"id": null, "hits": [{"query": "SCO5089", "subject": "WP_365830153.1", "identity": 45.122, "coverage": 95.34883720930233, "evalue": 6.68e-17, "bitscore": 78.6}], "name": "WP_365830153.1", "ipg": "877561115", "start": 4859, "end": 5120, "strand": 1, "sequence": null}], "clusters": [{"indices": [1, 2, 3, 0], "subjects": [], "intermediate_genes": [], "score": 6.14456, "start": 2251, "end": 6016, "number": 2598}]}]}, {"name": "Streptomyces sp.", "strain": "CS090A", "scaffolds": [{"accession": "NZ_KZ819159.1", "subjects": [{"id": null, "hits": [{"query": "SCO5086", "subject": "WP_018511395.1", "identity": 61.686, "coverage": 100.0, "evalue": 2.56e-108, "bitscore": 323.0}], "name": "WP_018511395.1", "ipg": "39132840", "start": 2058362, "end": 2059148, "strand": -1, "sequence": null}, {"id": null, "hits": [{"query": "SCO5087", "subject": "WP_109977735.1", "identity": 70.784, "coverage": 90.14989293361884, "evalue": 0.0, "bitscore": 603.0}], "name": "WP_109977735.1", "ipg": "186553336", "start": 2060738, "end": 2062034, "strand": -1, "sequence": null}, {"id": null, "hits": [{"query": "SCO5088", "subject": "WP_109977734.1", "identity": 60.988, "coverage": 99.5085995085995, "evalue": 3.21e-158, "bitscore": 462.0}], "name": "WP_109977734.1", "ipg": "186553298", "start": 2059473, "end": 2060742, "strand": -1, "sequence": null}, {"id": null, "hits": [{"query": "SCO5089", "subject": "WP_086018869.1", "identity": 50.0, "coverage": 90.69767441860465, "evalue": 8.39e-15, "bitscore": 73.6}], "name": "WP_086018869.1", "ipg": "149672966", "start": 2059201, "end": 2059471, "strand": -1, "sequence": null}], "clusters": [{"indices": [0, 3, 2, 1], "subjects": [], "intermediate_genes": [], "score": 6.14616, "start": 2058362, "end": 2062034, "number": 2601}]}]}, {"name": "Streptomyces sp.", "strain": "SID5594", "scaffolds": [{"accession": "NZ_WWIF01000008.1", "subjects": [{"id": null, "hits": [{"query": "SCO5086", "subject": "WP_018511395.1", "identity": 61.686, "coverage": 100.0, "evalue": 2.56e-108, "bitscore": 323.0}], "name": "WP_018511395.1", "ipg": "39132840", "start": 248884, "end": 249670, "strand": 1, "sequence": null}, {"id": null, "hits": [{"query": "SCO5087", "subject": "WP_018511392.1", "identity": 70.546, "coverage": 90.14989293361884, "evalue": 0.0, "bitscore": 602.0}], "name": "WP_018511392.1", "ipg": "39132837", "start": 245998, "end": 247294, "strand": 1, "sequence": null}, {"id": null, "hits": [{"query": "SCO5088", "subject": "WP_018511393.1", "identity": 61.235, "coverage": 99.5085995085995, "evalue": 1.82e-158, "bitscore": 463.0}], "name": "WP_018511393.1", "ipg": "39132838", "start": 247290, "end": 248559, "strand": 1, "sequence": null}, {"id": null, "hits": [{"query": "SCO5089", "subject": "WP_086018869.1", "identity": 50.0, "coverage": 90.69767441860465, "evalue": 8.39e-15, "bitscore": 73.6}], "name": "WP_086018869.1", "ipg": "149672966", "start": 248561, "end": 248831, "strand": 1, "sequence": null}], "clusters": [{"indices": [1, 2, 3, 0], "subjects": [], "intermediate_genes": [], "score": 6.14616, "start": 245998, "end": 249670, "number": 2604}]}]}, {"name": "Streptomyces sp.", "strain": "NPDC021012", "scaffolds": [{"accession": "NZ_JBIRQU010000007.1", "subjects": [{"id": null, "hits": [{"query": "SCO5086", "subject": "WP_389225928.1", "identity": 62.452, "coverage": 100.0, "evalue": 2.7e-108, "bitscore": 323.0}], "name": "WP_389225928.1", "ipg": "919185490", "start": 328343, "end": 329129, "strand": 1, "sequence": null}, {"id": null, "hits": [{"query": "SCO5087", "subject": "WP_398439118.1", "identity": 69.492, "coverage": 88.43683083511777, "evalue": 0.0, "bitscore": 573.0}], "name": "WP_398439118.1", "ipg": "932826869", "start": 325545, "end": 326805, "strand": 1, "sequence": null}, {"id": null, "hits": [{"query": "SCO5088", "subject": "WP_398184593.1", "identity": 62.222, "coverage": 99.5085995085995, "evalue": 1.67e-157, "bitscore": 460.0}], "name": "WP_398184593.1", "ipg": "932330710", "start": 326801, "end": 328040, "strand": 1, "sequence": null}, {"id": null, "hits": [{"query": "SCO5089", "subject": "WP_389225925.1", "identity": 40.741, "coverage": 94.18604651162791, "evalue": 6.22e-10, "bitscore": 61.2}], "name": "WP_389225925.1", "ipg": "919186703", "start": 328039, "end": 328309, "strand": 1, "sequence": null}], "clusters": [{"indices": [1, 2, 3, 0], "subjects": [], "intermediate_genes": [], "score": 6.14172, "start": 325545, "end": 329129, "number": 2614}]}, {"accession": "NZ_JBIRQU010000014.1", "subjects": [{"id": null, "hits": [{"query": "SCO5086", "subject": "WP_389226787.1", "identity": 61.39, "coverage": 99.23371647509579, "evalue": 1.98e-104, "bitscore": 313.0}], "name": "WP_389226787.1", "ipg": "919184857", "start": 99352, "end": 100141, "strand": 1, "sequence": null}, {"id": null, "hits": [{"query": "SCO5087", "subject": "WP_398185809.1", "identity": 69.065, "coverage": 89.29336188436831, "evalue": 0.0, "bitscore": 570.0}], "name": "WP_398185809.1", "ipg": "932331912", "start": 96523, "end": 97795, "strand": 1, "sequence": null}, {"id": null, "hits": [{"query": "SCO5088", "subject": "WP_398440063.1", "identity": 62.25, "coverage": 98.28009828009829, "evalue": 1.31e-146, "bitscore": 432.0}], "name": "WP_398440063.1", "ipg": "932828777", "start": 97791, "end": 99015, "strand": 1, "sequence": null}, {"id": null, "hits": [{"query": "SCO5089", "subject": "WP_398185806.1", "identity": 45.333, "coverage": 87.20930232558139, "evalue": 3.83e-06, "bitscore": 51.2}], "name": "WP_398185806.1", "ipg": "932332344", "start": 99073, "end": 99343, "strand": 1, "sequence": null}], "clusters": [{"indices": [1, 2, 3, 0], "subjects": [], "intermediate_genes": [], "score": 6.13662, "start": 96523, "end": 100141, "number": 2616}]}]}, {"name": "Streptomyces sp.", "strain": "NBC_01803", "scaffolds": [{"accession": "NZ_CP109073.1", "subjects": [{"id": null, "hits": [{"query": "SCO5086", "subject": "WP_326599894.1", "identity": 60.92, "coverage": 100.0, "evalue": 2.73e-108, "bitscore": 323.0}], "name": "WP_326599894.1", "ipg": "774543143", "start": 5283008, "end": 5283794, "strand": 1, "sequence": null}, {"id": null, "hits": [{"query": "SCO5087", "subject": "WP_326599891.1", "identity": 69.398, "coverage": 88.86509635974305, "evalue": 0.0, "bitscore": 583.0}], "name": "WP_326599891.1", "ipg": "774543159", "start": 5280074, "end": 5281331, "strand": 1, "sequence": null}, {"id": null, "hits": [{"query": "SCO5088", "subject": "WP_326599892.1", "identity": 59.305, "coverage": 99.01719901719902, "evalue": 1.81e-155, "bitscore": 454.0}], "name": "WP_326599892.1", "ipg": "774543173", "start": 5281327, "end": 5282545, "strand": 1, "sequence": null}, {"id": null, "hits": [{"query": "SCO5089", "subject": "WP_326599893.1", "identity": 51.899, "coverage": 91.86046511627907, "evalue": 8.25e-19, "bitscore": 83.6}], "name": "WP_326599893.1", "ipg": "774543113", "start": 5282614, "end": 5282884, "strand": 1, "sequence": null}], "clusters": [{"indices": [1, 2, 3, 0], "subjects": [], "intermediate_genes": [], "score": 6.14436, "start": 5280074, "end": 5283794, "number": 2622}]}]}, {"name": "Streptomyces sp.", "strain": "Tu102", "scaffolds": [{"accession": "NZ_JAHDTK010000009.1", "subjects": [{"id": null, "hits": [{"query": "SCO5086", "subject": "WP_214332026.1", "identity": 61.686, "coverage": 100.0, "evalue": 2.98e-108, "bitscore": 323.0}], "name": "WP_214332026.1", "ipg": "454857602", "start": 365388, "end": 366174, "strand": -1, "sequence": null}, {"id": null, "hits": [{"query": "SCO5087", "subject": "WP_107905484.1", "identity": 68.171, "coverage": 90.14989293361884, "evalue": 0.0, "bitscore": 565.0}], "name": "WP_107905484.1", "ipg": "186268950", "start": 367866, "end": 369138, "strand": -1, "sequence": null}, {"id": null, "hits": [{"query": "SCO5088", "subject": "WP_125527439.1", "identity": 61.25, "coverage": 98.28009828009829, "evalue": 1.32e-164, "bitscore": 478.0}], "name": "WP_125527439.1", "ipg": "224811816", "start": 366637, "end": 367870, "strand": -1, "sequence": null}, {"id": null, "hits": [{"query": "SCO5089", "subject": "WP_107905482.1", "identity": 47.619, "coverage": 97.67441860465115, "evalue": 5.06e-16, "bitscore": 76.6}], "name": "WP_107905482.1", "ipg": "186268973", "start": 366271, "end": 366541, "strand": -1, "sequence": null}], "clusters": [{"indices": [0, 3, 2, 1], "subjects": [], "intermediate_genes": [], "score": 6.14426, "start": 365388, "end": 369138, "number": 2625}]}, {"accession": "NZ_JAHDTK010000001.1", "subjects": [{"id": null, "hits": [{"query": "SCO5086", "subject": "WP_150498509.1", "identity": 63.218, "coverage": 100.0, "evalue": 8.65e-107, "bitscore": 320.0}], "name": "WP_150498509.1", "ipg": "273520229", "start": 189424, "end": 190210, "strand": 1, "sequence": null}, {"id": null, "hits": [{"query": "SCO5086", "subject": "WP_214329443.1", "identity": 55.985, "coverage": 99.23371647509579, "evalue": 5.98e-98, "bitscore": 297.0}], "name": "WP_214329443.1", "ipg": "454856317", "start": 173571, "end": 174357, "strand": -1, "sequence": null}, {"id": null, "hits": [{"query": "SCO5087", "subject": "WP_125525194.1", "identity": 68.029, "coverage": 89.07922912205566, "evalue": 0.0, "bitscore": 540.0}], "name": "WP_125525194.1", "ipg": "224816200", "start": 185811, "end": 187080, "strand": -1, "sequence": null}, {"id": null, "hits": [{"query": "SCO5088", "subject": "WP_214329455.1", "identity": 62.843, "coverage": 98.28009828009829, "evalue": 5.33e-159, "bitscore": 464.0}], "name": "WP_214329455.1", "ipg": "454856665", "start": 184588, "end": 185815, "strand": -1, "sequence": null}, {"id": null, "hits": [{"query": "SCO5089", "subject": "WP_107906488.1", "identity": 54.878, "coverage": 95.34883720930233, "evalue": 6.96e-20, "bitscore": 86.3}], "name": "WP_107906488.1", "ipg": "186269925", "start": 184265, "end": 184523, "strand": -1, "sequence": null}], "clusters": [{"indices": [1, 4, 3, 2, 0], "subjects": [], "intermediate_genes": [], "score": 8.170729999999999, "start": 173571, "end": 190210, "number": 2627}]}]}, {"name": "Streptomyces sp.", "strain": "NPDC059783", "scaffolds": [{"accession": "NZ_JBHWHT010000026.1", "subjects": [{"id": null, "hits": [{"query": "SCO5086", "subject": "WP_383641334.1", "identity": 62.934, "coverage": 99.23371647509579, "evalue": 3.3e-108, "bitscore": 323.0}], "name": "WP_383641334.1", "ipg": "913585317", "start": 118987, "end": 119779, "strand": -1, "sequence": null}, {"id": null, "hits": [{"query": "SCO5087", "subject": "WP_385110579.1", "identity": 68.51, "coverage": 89.07922912205566, "evalue": 0.0, "bitscore": 583.0}], "name": "WP_385110579.1", "ipg": "913580314", "start": 121411, "end": 122683, "strand": -1, "sequence": null}, {"id": null, "hits": [{"query": "SCO5088", "subject": "WP_383641340.1", "identity": 61.25, "coverage": 98.28009828009829, "evalue": 7.17e-158, "bitscore": 461.0}], "name": "WP_383641340.1", "ipg": "913580222", "start": 120203, "end": 121415, "strand": -1, "sequence": null}, {"id": null, "hits": [{"query": "SCO5089", "subject": "WP_385110576.1", "identity": 45.122, "coverage": 95.34883720930233, "evalue": 2.14e-15, "bitscore": 75.1}], "name": "WP_385110576.1", "ipg": "913584121", "start": 119855, "end": 120125, "strand": -1, "sequence": null}], "clusters": [{"indices": [0, 3, 2, 1], "subjects": [], "intermediate_genes": [], "score": 6.14421, "start": 118987, "end": 122683, "number": 2631}]}]}, {"name": "Streptomyces sp.", "strain": "NPDC056462", "scaffolds": [{"accession": "NZ_JBHTRO010000024.1", "subjects": [{"id": null, "hits": [{"query": "SCO5086", "subject": "WP_383608612.1", "identity": 62.016, "coverage": 98.85057471264368, "evalue": 3.48e-108, "bitscore": 323.0}], "name": "WP_383608612.1", "ipg": "917201759", "start": 4722, "end": 5511, "strand": 1, "sequence": null}, {"id": null, "hits": [{"query": "SCO5087", "subject": "WP_328427306.1", "identity": 69.1, "coverage": 88.0085653104925, "evalue": 0.0, "bitscore": 560.0}], "name": "WP_328427306.1", "ipg": "787578992", "start": 1092, "end": 2379, "strand": 1, "sequence": null}, {"id": null, "hits": [{"query": "SCO5088", "subject": "WP_383632724.1", "identity": 61.0, "coverage": 98.28009828009829, "evalue": 4.77e-165, "bitscore": 479.0}], "name": "WP_383632724.1", "ipg": "917332331", "start": 2375, "end": 3587, "strand": 1, "sequence": null}, {"id": null, "hits": [{"query": "SCO5089", "subject": "WP_383608609.1", "identity": 48.148, "coverage": 94.18604651162791, "evalue": 2.61e-17, "bitscore": 79.7}], "name": "WP_383608609.1", "ipg": "917203921", "start": 4326, "end": 4602, "strand": 1, "sequence": null}], "clusters": [{"indices": [1, 2, 3, 0], "subjects": [], "intermediate_genes": [], "score": 6.14417, "start": 1092, "end": 5511, "number": 2637}]}, {"accession": "NZ_JBHTRO010000002.1", "subjects": [{"id": null, "hits": [{"query": "SCO5086", "subject": "WP_383624562.1", "identity": 60.536, "coverage": 100.0, "evalue": 2.04e-100, "bitscore": 303.0}], "name": "WP_383624562.1", "ipg": "917329071", "start": 941375, "end": 942161, "strand": 1, "sequence": null}, {"id": null, "hits": [{"query": "SCO5087", "subject": "WP_383624569.1", "identity": 65.64, "coverage": 90.36402569593149, "evalue": 0.0, "bitscore": 570.0}], "name": "WP_383624569.1", "ipg": "917332289", "start": 947935, "end": 949204, "strand": 1, "sequence": null}, {"id": null, "hits": [{"query": "SCO5088", "subject": "WP_383624571.1", "identity": 59.446, "coverage": 97.54299754299754, "evalue": 3.24e-145, "bitscore": 428.0}], "name": "WP_383624571.1", "ipg": "917327869", "start": 949200, "end": 950409, "strand": 1, "sequence": null}, {"id": null, "hits": [{"query": "SCO5089", "subject": "WP_383610884.1", "identity": 50.633, "coverage": 91.86046511627907, "evalue": 7.51e-18, "bitscore": 80.9}], "name": "WP_383610884.1", "ipg": "917206006", "start": 945077, "end": 945326, "strand": 1, "sequence": null}, {"id": null, "hits": [{"query": "SCO5089", "subject": "WP_383610900.1", "identity": 43.902, "coverage": 95.34883720930233, "evalue": 1.04e-11, "bitscore": 65.5}], "name": "WP_383610900.1", "ipg": "917200637", "start": 950494, "end": 950758, "strand": 1, "sequence": null}], "clusters": [{"indices": [0, 3, 1, 2, 4], "subjects": [], "intermediate_genes": [], "score": 7.14474, "start": 941375, "end": 950758, "number": 2639}]}]}, {"name": "Streptomyces sp.", "strain": "NPDC017520", "scaffolds": [{"accession": "NZ_JBIRKB010000002.1", "subjects": [{"id": null, "hits": [{"query": "SCO5086", "subject": "WP_398064613.1", "identity": 61.686, "coverage": 100.0, "evalue": 3.59e-108, "bitscore": 323.0}], "name": "WP_398064613.1", "ipg": "932461558", "start": 856966, "end": 857752, "strand": -1, "sequence": null}, {"id": null, "hits": [{"query": "SCO5087", "subject": "WP_398064618.1", "identity": 69.175, "coverage": 88.22269807280514, "evalue": 0.0, "bitscore": 568.0}], "name": "WP_398064618.1", "ipg": "932462205", "start": 859480, "end": 860752, "strand": -1, "sequence": null}, {"id": null, "hits": [{"query": "SCO5088", "subject": "WP_398064616.1", "identity": 60.349, "coverage": 98.52579852579852, "evalue": 1.83e-148, "bitscore": 437.0}], "name": "WP_398064616.1", "ipg": "932457172", "start": 858248, "end": 859484, "strand": -1, "sequence": null}, {"id": null, "hits": [{"query": "SCO5089", "subject": "WP_326703848.1", "identity": 49.383, "coverage": 94.18604651162791, "evalue": 4.06e-16, "bitscore": 77.0}], "name": "WP_326703848.1", "ipg": "774582465", "start": 857809, "end": 858085, "strand": -1, "sequence": null}], "clusters": [{"indices": [0, 3, 2, 1], "subjects": [], "intermediate_genes": [], "score": 6.1405, "start": 856966, "end": 860752, "number": 2645}]}]}, {"name": "Streptomyces sp.", "strain": "NPDC097640", "scaffolds": [{"accession": "NZ_JBEOSB010000037.1", "subjects": [{"id": null, "hits": [{"query": "SCO5086", "subject": "WP_352134430.1", "identity": 63.985, "coverage": 100.0, "evalue": 3.75e-108, "bitscore": 323.0}], "name": "WP_352134430.1", "ipg": "861571355", "start": 45908, "end": 46694, "strand": 1, "sequence": null}, {"id": null, "hits": [{"query": "SCO5087", "subject": "WP_352134423.1", "identity": 67.933, "coverage": 88.86509635974305, "evalue": 0.0, "bitscore": 582.0}], "name": "WP_352134423.1", "ipg": "861571876", "start": 39380, "end": 40670, "strand": 1, "sequence": null}, {"id": null, "hits": [{"query": "SCO5088", "subject": "WP_352134424.1", "identity": 59.701, "coverage": 98.03439803439802, "evalue": 2.4e-136, "bitscore": 406.0}], "name": "WP_352134424.1", "ipg": "861574467", "start": 40666, "end": 41899, "strand": 1, "sequence": null}, {"id": null, "hits": [{"query": "SCO5089", "subject": "WP_352134425.1", "identity": 46.988, "coverage": 96.51162790697676, "evalue": 1.24e-15, "bitscore": 75.9}], "name": "WP_352134425.1", "ipg": "861569348", "start": 41946, "end": 42231, "strand": 1, "sequence": null}], "clusters": [{"indices": [1, 2, 3, 0], "subjects": [], "intermediate_genes": [], "score": 6.13869, "start": 39380, "end": 46694, "number": 2647}]}]}, {"name": "Streptomyces sp.", "strain": "WAC01280", "scaffolds": [{"accession": "NZ_RPSA01000005.1", "subjects": [{"id": null, "hits": [{"query": "SCO5086", "subject": "WP_125747826.1", "identity": 63.281, "coverage": 97.31800766283524, "evalue": 3.77e-108, "bitscore": 323.0}], "name": "WP_125747826.1", "ipg": "224880393", "start": 161976, "end": 162771, "strand": -1, "sequence": null}, {"id": null, "hits": [{"query": "SCO5087", "subject": "WP_024758999.1", "identity": 64.904, "coverage": 89.07922912205566, "evalue": 0.0, "bitscore": 553.0}], "name": "WP_024758999.1", "ipg": "52283053", "start": 165069, "end": 166338, "strand": -1, "sequence": null}, {"id": null, "hits": [{"query": "SCO5088", "subject": "WP_125747832.1", "identity": 63.342, "coverage": 98.52579852579852, "evalue": 8.3e-164, "bitscore": 476.0}], "name": "WP_125747832.1", "ipg": "224880398", "start": 163855, "end": 165073, "strand": -1, "sequence": null}, {"id": null, "hits": [{"query": "SCO5089", "subject": "WP_125747818.1", "identity": 53.247, "coverage": 89.53488372093024, "evalue": 5.45e-17, "bitscore": 79.0}], "name": "WP_125747818.1", "ipg": "224880439", "start": 157710, "end": 157974, "strand": -1, "sequence": null}, {"id": null, "hits": [{"query": "SCO5089", "subject": "WP_024758534.1", "identity": 49.091, "coverage": 63.95348837209303, "evalue": 1.6e-08, "bitscore": 57.4}], "name": "WP_024758534.1", "ipg": "52282588", "start": 140547, "end": 140808, "strand": -1, "sequence": null}], "clusters": [{"indices": [4, 3, 0, 2, 1], "subjects": [], "intermediate_genes": [], "score": 6.14884, "start": 140547, "end": 166338, "number": 2649}]}]}, {"name": "Streptomyces sp.", "strain": "NPDC014995", "scaffolds": [{"accession": "NZ_JBIBVX010000008.1", "subjects": [{"id": null, "hits": [{"query": "SCO5086", "subject": "WP_392001053.1", "identity": 60.536, "coverage": 100.0, "evalue": 3.79e-108, "bitscore": 323.0}], "name": "WP_392001053.1", "ipg": "923432217", "start": 297438, "end": 298224, "strand": -1, "sequence": null}, {"id": null, "hits": [{"query": "SCO5087", "subject": "WP_392001057.1", "identity": 70.238, "coverage": 89.93576017130621, "evalue": 0.0, "bitscore": 593.0}], "name": "WP_392001057.1", "ipg": "923434646", "start": 299915, "end": 301196, "strand": -1, "sequence": null}, {"id": null, "hits": [{"query": "SCO5088", "subject": "WP_392001056.1", "identity": 61.881, "coverage": 99.26289926289927, "evalue": 4.55e-171, "bitscore": 494.0}], "name": "WP_392001056.1", "ipg": "923436373", "start": 298677, "end": 299919, "strand": -1, "sequence": null}, {"id": null, "hits": [{"query": "SCO5089", "subject": "WP_392001055.1", "identity": 48.718, "coverage": 90.69767441860465, "evalue": 3.73e-16, "bitscore": 77.0}], "name": "WP_392001055.1", "ipg": "923435855", "start": 298371, "end": 298641, "strand": -1, "sequence": null}], "clusters": [{"indices": [0, 3, 2, 1], "subjects": [], "intermediate_genes": [], "score": 6.1487, "start": 297438, "end": 301196, "number": 2651}]}]}, {"name": "Streptomyces sp.", "strain": "NPDC092370", "scaffolds": [{"accession": "NZ_JBIVQO010000013.1", "subjects": [{"id": null, "hits": [{"query": "SCO5086", "subject": "WP_402618470.1", "identity": 61.686, "coverage": 100.0, "evalue": 3.92e-108, "bitscore": 323.0}], "name": "WP_402618470.1", "ipg": "939257507", "start": 229852, "end": 230638, "strand": 1, "sequence": null}, {"id": null, "hits": [{"query": "SCO5087", "subject": "WP_402618369.1", "identity": 65.291, "coverage": 88.22269807280514, "evalue": 0.0, "bitscore": 548.0}], "name": "WP_402618369.1", "ipg": "939257516", "start": 189211, "end": 190477, "strand": 1, "sequence": null}, {"id": null, "hits": [{"query": "SCO5088", "subject": "WP_402618372.1", "identity": 58.897, "coverage": 97.78869778869779, "evalue": 1.63e-135, "bitscore": 404.0}], "name": "WP_402618372.1", "ipg": "939257240", "start": 190473, "end": 191739, "strand": 1, "sequence": null}, {"id": null, "hits": [{"query": "SCO5089", "subject": "WP_402618374.1", "identity": 42.105, "coverage": 88.37209302325581, "evalue": 4.53e-12, "bitscore": 66.6}], "name": "WP_402618374.1", "ipg": "939255415", "start": 191822, "end": 192086, "strand": 1, "sequence": null}], "clusters": [{"indices": [1, 2, 3], "subjects": [], "intermediate_genes": [], "score": 5.10186, "start": 189211, "end": 192086, "number": 2653}]}]}, {"name": "Streptomyces sp.", "strain": "NPDC002677", "scaffolds": [{"accession": "NZ_JBEOWA010000050.1", "subjects": [{"id": null, "hits": [{"query": "SCO5086", "subject": "WP_351713450.1", "identity": 61.303, "coverage": 100.0, "evalue": 4e-108, "bitscore": 323.0}], "name": "WP_351713450.1", "ipg": "860746265", "start": 27285, "end": 28071, "strand": 1, "sequence": null}, {"id": null, "hits": [{"query": "SCO5087", "subject": "WP_351713444.1", "identity": 71.602, "coverage": 88.22269807280514, "evalue": 0.0, "bitscore": 591.0}], "name": "WP_351713444.1", "ipg": "860742741", "start": 24285, "end": 25566, "strand": 1, "sequence": null}, {"id": null, "hits": [{"query": "SCO5088", "subject": "WP_351713446.1", "identity": 60.199, "coverage": 98.77149877149877, "evalue": 1.43e-167, "bitscore": 485.0}], "name": "WP_351713446.1", "ipg": "860741241", "start": 25562, "end": 26789, "strand": 1, "sequence": null}, {"id": null, "hits": [{"query": "SCO5089", "subject": "WP_351713448.1", "identity": 45.679, "coverage": 94.18604651162791, "evalue": 6.11e-15, "bitscore": 73.9}], "name": "WP_351713448.1", "ipg": "860741345", "start": 26882, "end": 27152, "strand": 1, "sequence": null}], "clusters": [{"indices": [1, 2, 3, 0], "subjects": [], "intermediate_genes": [], "score": 6.14729, "start": 24285, "end": 28071, "number": 2655}]}]}, {"name": "Streptomyces sp.", "strain": "HNM0575", "scaffolds": [{"accession": "NZ_JAASAG010000006.1", "subjects": [{"id": null, "hits": [{"query": "SCO5086", "subject": "WP_169136278.1", "identity": 60.153, "coverage": 100.0, "evalue": 4.05e-108, "bitscore": 323.0}], "name": "WP_169136278.1", "ipg": "317131843", "start": 317521, "end": 318307, "strand": 1, "sequence": null}, {"id": null, "hits": [{"query": "SCO5087", "subject": "WP_169136275.1", "identity": 70.0, "coverage": 89.93576017130621, "evalue": 0.0, "bitscore": 592.0}], "name": "WP_169136275.1", "ipg": "317135394", "start": 314397, "end": 315678, "strand": 1, "sequence": null}, {"id": null, "hits": [{"query": "SCO5088", "subject": "WP_169136276.1", "identity": 62.563, "coverage": 97.78869778869779, "evalue": 1.4e-173, "bitscore": 501.0}], "name": "WP_169136276.1", "ipg": "317133794", "start": 315674, "end": 316898, "strand": 1, "sequence": null}, {"id": null, "hits": [{"query": "SCO5089", "subject": "WP_169136277.1", "identity": 48.718, "coverage": 90.69767441860465, "evalue": 1.05e-15, "bitscore": 75.9}], "name": "WP_169136277.1", "ipg": "317134463", "start": 316966, "end": 317236, "strand": 1, "sequence": null}], "clusters": [{"indices": [1, 2, 3, 0], "subjects": [], "intermediate_genes": [], "score": 6.14919, "start": 314397, "end": 318307, "number": 2657}]}]}, {"name": "Streptomyces sp.", "strain": "HUAS MG91", "scaffolds": [{"accession": "NZ_CP159534.1", "subjects": [{"id": null, "hits": [{"query": "SCO5086", "subject": "WP_353945704.1", "identity": 60.536, "coverage": 100.0, "evalue": 4.05e-108, "bitscore": 323.0}], "name": "WP_353945704.1", "ipg": "866549025", "start": 6994395, "end": 6995181, "strand": -1, "sequence": null}, {"id": null, "hits": [{"query": "SCO5087", "subject": "WP_353945707.1", "identity": 70.631, "coverage": 88.22269807280514, "evalue": 0.0, "bitscore": 584.0}], "name": "WP_353945707.1", "ipg": "866549100", "start": 6997093, "end": 6998374, "strand": -1, "sequence": null}, {"id": null, "hits": [{"query": "SCO5088", "subject": "WP_353945706.1", "identity": 62.095, "coverage": 98.52579852579852, "evalue": 3.55e-166, "bitscore": 482.0}], "name": "WP_353945706.1", "ipg": "866549054", "start": 6995870, "end": 6997097, "strand": -1, "sequence": null}, {"id": null, "hits": [{"query": "SCO5089", "subject": "WP_353945705.1", "identity": 45.679, "coverage": 94.18604651162791, "evalue": 1.19e-14, "bitscore": 73.2}], "name": "WP_353945705.1", "ipg": "866549041", "start": 6995307, "end": 6995577, "strand": -1, "sequence": null}], "clusters": [{"indices": [0, 3, 2, 1], "subjects": [], "intermediate_genes": [], "score": 6.14622, "start": 6994395, "end": 6998374, "number": 2659}]}]}, {"name": "Streptomyces sp.", "strain": "NPDC057539", "scaffolds": [{"accession": "NZ_JBHVFB010000105.1", "subjects": [{"id": null, "hits": [{"query": "SCO5086", "subject": "WP_384018407.1", "identity": 63.077, "coverage": 99.23371647509579, "evalue": 4.27e-108, "bitscore": 323.0}], "name": "WP_384018407.1", "ipg": "917401047", "start": 14090, "end": 14876, "strand": 1, "sequence": null}, {"id": null, "hits": [{"query": "SCO5087", "subject": "WP_365914610.1", "identity": 68.447, "coverage": 88.22269807280514, "evalue": 0.0, "bitscore": 571.0}], "name": "WP_365914610.1", "ipg": "879589232", "start": 11188, "end": 12469, "strand": 1, "sequence": null}, {"id": null, "hits": [{"query": "SCO5088", "subject": "WP_384018404.1", "identity": 64.75, "coverage": 98.28009828009829, "evalue": 1.67e-177, "bitscore": 510.0}], "name": "WP_384018404.1", "ipg": "917398258", "start": 12465, "end": 13686, "strand": 1, "sequence": null}, {"id": null, "hits": [{"query": "SCO5089", "subject": "WP_351423179.1", "identity": 44.872, "coverage": 90.69767441860465, "evalue": 1.97e-13, "bitscore": 69.7}], "name": "WP_351423179.1", "ipg": "861873794", "start": 13802, "end": 14054, "strand": 1, "sequence": null}], "clusters": [{"indices": [1, 2, 3, 0], "subjects": [], "intermediate_genes": [], "score": 6.1473700000000004, "start": 11188, "end": 14876, "number": 2661}]}]}, {"name": "Streptomyces sp.", "strain": "NPDC006134", "scaffolds": [{"accession": "NZ_JBEXTV010000070.1", "subjects": [{"id": null, "hits": [{"query": "SCO5086", "subject": "WP_358785370.1", "identity": 63.386, "coverage": 97.31800766283524, "evalue": 4.51e-108, "bitscore": 323.0}], "name": "WP_358785370.1", "ipg": "870122622", "start": 29419, "end": 30202, "strand": 1, "sequence": null}, {"id": null, "hits": [{"query": "SCO5087", "subject": "WP_358785362.1", "identity": 64.806, "coverage": 88.22269807280514, "evalue": 0.0, "bitscore": 539.0}], "name": "WP_358785362.1", "ipg": "870120318", "start": 20475, "end": 21741, "strand": 1, "sequence": null}, {"id": null, "hits": [{"query": "SCO5089", "subject": "WP_358785364.1", "identity": 40.909, "coverage": 76.74418604651163, "evalue": 4.75e-06, "bitscore": 51.2}], "name": "WP_358785364.1", "ipg": "870120600", "start": 23059, "end": 23323, "strand": 1, "sequence": null}], "clusters": [{"indices": [1, 2, 0], "subjects": [], "intermediate_genes": [], "score": 3.09132, "start": 20475, "end": 30202, "number": 2663}]}, {"accession": "NZ_JBEXTV010000053.1", "subjects": [{"id": null, "hits": [{"query": "SCO5086", "subject": "WP_358784690.1", "identity": 61.004, "coverage": 98.85057471264368, "evalue": 3.88e-102, "bitscore": 308.0}], "name": "WP_358784690.1", "ipg": "870119925", "start": 37983, "end": 38787, "strand": 1, "sequence": null}, {"id": null, "hits": [{"query": "SCO5087", "subject": "WP_358784687.1", "identity": 70.0, "coverage": 89.93576017130621, "evalue": 0.0, "bitscore": 576.0}], "name": "WP_358784687.1", "ipg": "870123340", "start": 35061, "end": 36333, "strand": 1, "sequence": null}, {"id": null, "hits": [{"query": "SCO5088", "subject": "WP_358784688.1", "identity": 61.5, "coverage": 98.28009828009829, "evalue": 1.02e-161, "bitscore": 470.0}], "name": "WP_358784688.1", "ipg": "870120722", "start": 36329, "end": 37544, "strand": 1, "sequence": null}, {"id": null, "hits": [{"query": "SCO5089", "subject": "WP_358784689.1", "identity": 46.835, "coverage": 91.86046511627907, "evalue": 6.81e-17, "bitscore": 78.6}], "name": "WP_358784689.1", "ipg": "870120734", "start": 37697, "end": 37964, "strand": 1, "sequence": null}], "clusters": [{"indices": [1, 2, 3, 0], "subjects": [], "intermediate_genes": [], "score": 6.14326, "start": 35061, "end": 38787, "number": 2665}]}]}, {"name": "Streptomyces sp.", "strain": "NPDC085937", "scaffolds": [{"accession": "NZ_JBITSH010000009.1", "subjects": [{"id": null, "hits": [{"query": "SCO5086", "subject": "WP_400000408.1", "identity": 59.387, "coverage": 100.0, "evalue": 4.52e-108, "bitscore": 323.0}], "name": "WP_400000408.1", "ipg": "936158146", "start": 17713, "end": 18499, "strand": -1, "sequence": null}, {"id": null, "hits": [{"query": "SCO5087", "subject": "WP_400000412.1", "identity": 70.388, "coverage": 88.22269807280514, "evalue": 0.0, "bitscore": 580.0}], "name": "WP_400000412.1", "ipg": "936158422", "start": 20259, "end": 21540, "strand": -1, "sequence": null}, {"id": null, "hits": [{"query": "SCO5088", "subject": "WP_400000410.1", "identity": 60.202, "coverage": 97.54299754299754, "evalue": 1.41e-161, "bitscore": 470.0}], "name": "WP_400000410.1", "ipg": "936158077", "start": 19042, "end": 20263, "strand": -1, "sequence": null}, {"id": null, "hits": [{"query": "SCO5089", "subject": "WP_215213123.1", "identity": 44.444, "coverage": 94.18604651162791, "evalue": 1.5e-12, "bitscore": 67.8}], "name": "WP_215213123.1", "ipg": "455928778", "start": 18695, "end": 18965, "strand": -1, "sequence": null}], "clusters": [{"indices": [0, 3, 2, 1], "subjects": [], "intermediate_genes": [], "score": 6.14408, "start": 17713, "end": 21540, "number": 2667}]}]}, {"name": "Streptomyces sp.", "strain": "NPDC086182", "scaffolds": [{"accession": "NZ_JBFBJN010000061.1", "subjects": [{"id": null, "hits": [{"query": "SCO5086", "subject": "WP_365882174.1", "identity": 59.387, "coverage": 100.0, "evalue": 4.67e-108, "bitscore": 323.0}], "name": "WP_365882174.1", "ipg": "879436001", "start": 15075, "end": 15861, "strand": 1, "sequence": null}, {"id": null, "hits": [{"query": "SCO5087", "subject": "WP_365882168.1", "identity": 70.631, "coverage": 88.22269807280514, "evalue": 0.0, "bitscore": 585.0}], "name": "WP_365882168.1", "ipg": "879441983", "start": 12056, "end": 13337, "strand": 1, "sequence": null}, {"id": null, "hits": [{"query": "SCO5088", "subject": "WP_365882170.1", "identity": 60.401, "coverage": 98.03439803439802, "evalue": 1.12e-170, "bitscore": 493.0}], "name": "WP_365882170.1", "ipg": "879437362", "start": 13333, "end": 14560, "strand": 1, "sequence": null}, {"id": null, "hits": [{"query": "SCO5089", "subject": "WP_365882172.1", "identity": 43.21, "coverage": 94.18604651162791, "evalue": 3.4e-12, "bitscore": 67.0}], "name": "WP_365882172.1", "ipg": "879435355", "start": 14653, "end": 14923, "strand": 1, "sequence": null}], "clusters": [{"indices": [1, 2, 3, 0], "subjects": [], "intermediate_genes": [], "score": 6.1468, "start": 12056, "end": 15861, "number": 2669}]}]}, {"name": "Streptomyces sp.", "strain": "NPDC051219", "scaffolds": [{"accession": "NZ_JBFBAS010000055.1", "subjects": [{"id": null, "hits": [{"query": "SCO5086", "subject": "WP_366078012.1", "identity": 61.45, "coverage": 100.0, "evalue": 4.72e-108, "bitscore": 323.0}], "name": "WP_366078012.1", "ipg": "878669786", "start": 24532, "end": 25321, "strand": -1, "sequence": null}, {"id": null, "hits": [{"query": "SCO5087", "subject": "WP_366078015.1", "identity": 69.668, "coverage": 90.36402569593149, "evalue": 0.0, "bitscore": 592.0}], "name": "WP_366078015.1", "ipg": "878669790", "start": 27036, "end": 28305, "strand": -1, "sequence": null}, {"id": null, "hits": [{"query": "SCO5088", "subject": "WP_366078014.1", "identity": 59.459, "coverage": 97.78869778869779, "evalue": 6.3e-167, "bitscore": 484.0}], "name": "WP_366078014.1", "ipg": "878667014", "start": 25786, "end": 27040, "strand": -1, "sequence": null}, {"id": null, "hits": [{"query": "SCO5089", "subject": "WP_366078013.1", "identity": 49.383, "coverage": 94.18604651162791, "evalue": 3.84e-17, "bitscore": 79.3}], "name": "WP_366078013.1", "ipg": "878672117", "start": 25400, "end": 25670, "strand": -1, "sequence": null}], "clusters": [{"indices": [0, 3, 2, 1], "subjects": [], "intermediate_genes": [], "score": 6.14783, "start": 24532, "end": 28305, "number": 2671}]}]}, {"name": "Streptomyces sp.", "strain": "NPDC086771", "scaffolds": [{"accession": "NZ_JBIVBH010000019.1", "subjects": [{"id": null, "hits": [{"query": "SCO5086", "subject": "WP_329918029.1", "identity": 61.39, "coverage": 99.23371647509579, "evalue": 4.83e-108, "bitscore": 323.0}], "name": "WP_329918029.1", "ipg": "790665612", "start": 119608, "end": 120397, "strand": 1, "sequence": null}, {"id": null, "hits": [{"query": "SCO5087", "subject": "WP_361494298.1", "identity": 67.633, "coverage": 88.6509635974304, "evalue": 0.0, "bitscore": 560.0}], "name": "WP_361494298.1", "ipg": "873754944", "start": 110841, "end": 112107, "strand": 1, "sequence": null}, {"id": null, "hits": [{"query": "SCO5089", "subject": "WP_344516148.1", "identity": 49.254, "coverage": 77.90697674418605, "evalue": 3.64e-11, "bitscore": 64.3}], "name": "WP_344516148.1", "ipg": "814060789", "start": 113567, "end": 113831, "strand": 1, "sequence": null}], "clusters": [{"indices": [1, 2, 0], "subjects": [], "intermediate_genes": [], "score": 3.09473, "start": 110841, "end": 120397, "number": 2715}]}]}, {"name": "Streptomyces sp.", "strain": "NPDC088775", "scaffolds": [{"accession": "NZ_JBIVKL010000021.1", "subjects": [{"id": null, "hits": [{"query": "SCO5086", "subject": "WP_329918029.1", "identity": 61.39, "coverage": 99.23371647509579, "evalue": 4.83e-108, "bitscore": 323.0}], "name": "WP_329918029.1", "ipg": "790665612", "start": 29070, "end": 29859, "strand": -1, "sequence": null}, {"id": null, "hits": [{"query": "SCO5087", "subject": "WP_329918002.1", "identity": 67.391, "coverage": 88.6509635974304, "evalue": 0.0, "bitscore": 560.0}], "name": "WP_329918002.1", "ipg": "790661310", "start": 37404, "end": 38670, "strand": -1, "sequence": null}, {"id": null, "hits": [{"query": "SCO5089", "subject": "WP_344516148.1", "identity": 49.254, "coverage": 77.90697674418605, "evalue": 3.64e-11, "bitscore": 64.3}], "name": "WP_344516148.1", "ipg": "814060789", "start": 35636, "end": 35900, "strand": -1, "sequence": null}], "clusters": [{"indices": [0, 2, 1], "subjects": [], "intermediate_genes": [], "score": 3.09473, "start": 29070, "end": 38670, "number": 2719}]}]}, {"name": "Streptomyces sp.", "strain": "NPDC093108", "scaffolds": [{"accession": "NZ_JBIVOS010000022.1", "subjects": [{"id": null, "hits": [{"query": "SCO5086", "subject": "WP_329918029.1", "identity": 61.39, "coverage": 99.23371647509579, "evalue": 4.83e-108, "bitscore": 323.0}], "name": "WP_329918029.1", "ipg": "790665612", "start": 28997, "end": 29786, "strand": -1, "sequence": null}, {"id": null, "hits": [{"query": "SCO5087", "subject": "WP_361494298.1", "identity": 67.633, "coverage": 88.6509635974304, "evalue": 0.0, "bitscore": 560.0}], "name": "WP_361494298.1", "ipg": "873754944", "start": 37302, "end": 38568, "strand": -1, "sequence": null}, {"id": null, "hits": [{"query": "SCO5089", "subject": "WP_402453980.1", "identity": 49.254, "coverage": 77.90697674418605, "evalue": 3.64e-11, "bitscore": 64.3}], "name": "WP_402453980.1", "ipg": "937947356", "start": 35512, "end": 35776, "strand": -1, "sequence": null}], "clusters": [{"indices": [0, 2, 1], "subjects": [], "intermediate_genes": [], "score": 3.09473, "start": 28997, "end": 38568, "number": 2725}]}]}, {"name": "Streptomyces sp.", "strain": "NPDC001663", "scaffolds": [{"accession": "NZ_JBIAUR010000003.1", "subjects": [{"id": null, "hits": [{"query": "SCO5086", "subject": "WP_388821853.1", "identity": 62.791, "coverage": 98.85057471264368, "evalue": 4.84e-108, "bitscore": 323.0}], "name": "WP_388821853.1", "ipg": "920929047", "start": 279670, "end": 280462, "strand": -1, "sequence": null}, {"id": null, "hits": [{"query": "SCO5087", "subject": "WP_388821861.1", "identity": 66.908, "coverage": 88.6509635974304, "evalue": 0.0, "bitscore": 568.0}], "name": "WP_388821861.1", "ipg": "920925979", "start": 283016, "end": 284306, "strand": -1, "sequence": null}, {"id": null, "hits": [{"query": "SCO5088", "subject": "WP_388821859.1", "identity": 59.649, "coverage": 98.03439803439802, "evalue": 2.03e-145, "bitscore": 429.0}], "name": "WP_388821859.1", "ipg": "920925650", "start": 281784, "end": 283020, "strand": -1, "sequence": null}, {"id": null, "hits": [{"query": "SCO5089", "subject": "WP_361267826.1", "identity": 41.558, "coverage": 89.53488372093024, "evalue": 5.1e-11, "bitscore": 63.9}], "name": "WP_361267826.1", "ipg": "873445164", "start": 281494, "end": 281758, "strand": -1, "sequence": null}], "clusters": [{"indices": [0, 3, 2, 1], "subjects": [], "intermediate_genes": [], "score": 6.13839, "start": 279670, "end": 284306, "number": 2727}]}]}, {"name": "Streptomyces sp.", "strain": "BK79", "scaffolds": [{"accession": "NZ_JBHVOC010000001.1", "subjects": [{"id": null, "hits": [{"query": "SCO5086", "subject": "WP_395570336.1", "identity": 62.069, "coverage": 100.0, "evalue": 4.98e-108, "bitscore": 323.0}], "name": "WP_395570336.1", "ipg": "931543913", "start": 39355, "end": 40141, "strand": -1, "sequence": null}, {"id": null, "hits": [{"query": "SCO5087", "subject": "WP_395570339.1", "identity": 70.644, "coverage": 89.72162740899357, "evalue": 0.0, "bitscore": 595.0}], "name": "WP_395570339.1", "ipg": "931543883", "start": 41668, "end": 42949, "strand": -1, "sequence": null}, {"id": null, "hits": [{"query": "SCO5088", "subject": "WP_395570338.1", "identity": 61.538, "coverage": 99.01719901719902, "evalue": 3.28e-167, "bitscore": 484.0}], "name": "WP_395570338.1", "ipg": "931543887", "start": 40442, "end": 41672, "strand": -1, "sequence": null}, {"id": null, "hits": [{"query": "SCO5089", "subject": "WP_395570337.1", "identity": 45.122, "coverage": 95.34883720930233, "evalue": 1.14e-16, "bitscore": 78.2}], "name": "WP_395570337.1", "ipg": "931543867", "start": 40153, "end": 40423, "strand": -1, "sequence": null}], "clusters": [{"indices": [0, 3, 2, 1], "subjects": [], "intermediate_genes": [], "score": 6.14802, "start": 39355, "end": 42949, "number": 2729}]}]}, {"name": "Streptomyces sp.", "strain": "NPDC048479", "scaffolds": [{"accession": "NZ_JBEZKA010000022.1", "subjects": [{"id": null, "hits": [{"query": "SCO5086", "subject": "WP_362689364.1", "identity": 63.218, "coverage": 100.0, "evalue": 5.2e-108, "bitscore": 323.0}], "name": "WP_362689364.1", "ipg": "875077975", "start": 122686, "end": 123472, "strand": -1, "sequence": null}, {"id": null, "hits": [{"query": "SCO5087", "subject": "WP_362689373.1", "identity": 65.789, "coverage": 89.50749464668094, "evalue": 0.0, "bitscore": 564.0}], "name": "WP_362689373.1", "ipg": "875079715", "start": 125021, "end": 126290, "strand": -1, "sequence": null}, {"id": null, "hits": [{"query": "SCO5088", "subject": "WP_362689370.1", "identity": 61.75, "coverage": 98.03439803439802, "evalue": 1.26e-161, "bitscore": 470.0}], "name": "WP_362689370.1", "ipg": "875081777", "start": 123810, "end": 125025, "strand": -1, "sequence": null}, {"id": null, "hits": [{"query": "SCO5089", "subject": "WP_362689367.1", "identity": 51.852, "coverage": 94.18604651162791, "evalue": 1.34e-17, "bitscore": 80.5}], "name": "WP_362689367.1", "ipg": "875076478", "start": 123489, "end": 123759, "strand": -1, "sequence": null}], "clusters": [{"indices": [0, 3, 2, 1], "subjects": [], "intermediate_genes": [], "score": 6.14375, "start": 122686, "end": 126290, "number": 2732}]}, {"accession": "NZ_JBEZKA010000002.1", "subjects": [{"id": null, "hits": [{"query": "SCO5087", "subject": "WP_362676466.1", "identity": 67.15, "coverage": 88.6509635974304, "evalue": 0.0, "bitscore": 576.0}], "name": "WP_362676466.1", "ipg": "875081309", "start": 43267, "end": 44545, "strand": -1, "sequence": null}, {"id": null, "hits": [{"query": "SCO5088", "subject": "WP_362676464.1", "identity": 54.637, "coverage": 98.03439803439802, "evalue": 3.89e-138, "bitscore": 410.0}], "name": "WP_362676464.1", "ipg": "875075323", "start": 42032, "end": 43265, "strand": -1, "sequence": null}, {"id": null, "hits": [{"query": "SCO5089", "subject": "WP_327327155.1", "identity": 45.783, "coverage": 95.34883720930233, "evalue": 6.33e-12, "bitscore": 66.2}], "name": "WP_327327155.1", "ipg": "777067706", "start": 48604, "end": 48865, "strand": -1, "sequence": null}], "clusters": [{"indices": [1, 0, 2], "subjects": [], "intermediate_genes": [], "score": 4.10522, "start": 42032, "end": 48865, "number": 2734}]}]}, {"name": "Streptomyces sp.", "strain": "NPDC056649", "scaffolds": [{"accession": "NZ_JBHTWW010000030.1", "subjects": [{"id": null, "hits": [{"query": "SCO5086", "subject": "WP_365914614.1", "identity": 63.077, "coverage": 99.23371647509579, "evalue": 5.26e-108, "bitscore": 323.0}], "name": "WP_365914614.1", "ipg": "879586052", "start": 97248, "end": 98034, "strand": -1, "sequence": null}, {"id": null, "hits": [{"query": "SCO5087", "subject": "WP_365914610.1", "identity": 68.447, "coverage": 88.22269807280514, "evalue": 0.0, "bitscore": 571.0}], "name": "WP_365914610.1", "ipg": "879589232", "start": 99659, "end": 100940, "strand": -1, "sequence": null}, {"id": null, "hits": [{"query": "SCO5088", "subject": "WP_365914612.1", "identity": 64.5, "coverage": 98.28009828009829, "evalue": 5.28e-176, "bitscore": 507.0}], "name": "WP_365914612.1", "ipg": "879588649", "start": 98442, "end": 99663, "strand": -1, "sequence": null}, {"id": null, "hits": [{"query": "SCO5089", "subject": "WP_351423179.1", "identity": 44.872, "coverage": 90.69767441860465, "evalue": 1.97e-13, "bitscore": 69.7}], "name": "WP_351423179.1", "ipg": "861873794", "start": 98070, "end": 98322, "strand": -1, "sequence": null}], "clusters": [{"indices": [0, 3, 2, 1], "subjects": [], "intermediate_genes": [], "score": 6.14707, "start": 97248, "end": 100940, "number": 2740}]}]}, {"name": "Streptomyces sp.", "strain": "IBSBF 2435", "scaffolds": [{"accession": "NZ_JAJSYW010000067.1", "subjects": [{"id": null, "hits": [{"query": "SCO5086", "subject": "WP_333768964.1", "identity": 61.004, "coverage": 98.46743295019157, "evalue": 5.32e-108, "bitscore": 323.0}], "name": "WP_333768964.1", "ipg": "815075482", "start": 37818, "end": 38628, "strand": 1, "sequence": null}, {"id": null, "hits": [{"query": "SCO5087", "subject": "WP_333768969.1", "identity": 69.903, "coverage": 88.22269807280514, "evalue": 0.0, "bitscore": 590.0}], "name": "WP_333768969.1", "ipg": "815075445", "start": 43661, "end": 44963, "strand": -1, "sequence": null}, {"id": null, "hits": [{"query": "SCO5088", "subject": "WP_333768968.1", "identity": 61.347, "coverage": 98.28009828009829, "evalue": 4.73e-155, "bitscore": 454.0}], "name": "WP_333768968.1", "ipg": "815075414", "start": 42444, "end": 43665, "strand": -1, "sequence": null}, {"id": null, "hits": [{"query": "SCO5089", "subject": "WP_329172311.1", "identity": 47.619, "coverage": 96.51162790697676, "evalue": 2.85e-14, "bitscore": 72.0}], "name": "WP_329172311.1", "ipg": "788433393", "start": 42107, "end": 42368, "strand": -1, "sequence": null}], "clusters": [{"indices": [0, 3, 2, 1], "subjects": [], "intermediate_genes": [], "score": 6.1439, "start": 37818, "end": 44963, "number": 2744}]}]}, {"name": "Streptomyces sp.", "strain": "CNQ085", "scaffolds": [{"accession": "NZ_JAJFAU010000181.1", "subjects": [{"id": null, "hits": [{"query": "SCO5086", "subject": "WP_241718433.1", "identity": 60.153, "coverage": 100.0, "evalue": 5.38e-108, "bitscore": 323.0}], "name": "WP_241718433.1", "ipg": "533290104", "start": 5410, "end": 6196, "strand": 1, "sequence": null}, {"id": null, "hits": [{"query": "SCO5087", "subject": "WP_241718430.1", "identity": 68.81, "coverage": 89.93576017130621, "evalue": 0.0, "bitscore": 578.0}], "name": "WP_241718430.1", "ipg": "533291243", "start": 2492, "end": 3764, "strand": 1, "sequence": null}, {"id": null, "hits": [{"query": "SCO5088", "subject": "WP_241718431.1", "identity": 58.5, "coverage": 98.28009828009829, "evalue": 1.11e-160, "bitscore": 468.0}], "name": "WP_241718431.1", "ipg": "533290448", "start": 3760, "end": 4975, "strand": 1, "sequence": null}, {"id": null, "hits": [{"query": "SCO5089", "subject": "WP_241718432.1", "identity": 50.0, "coverage": 91.86046511627907, "evalue": 1.66e-15, "bitscore": 75.1}], "name": "WP_241718432.1", "ipg": "533291525", "start": 5068, "end": 5329, "strand": 1, "sequence": null}], "clusters": [{"indices": [1, 2, 3, 0], "subjects": [], "intermediate_genes": [], "score": 6.14441, "start": 2492, "end": 6196, "number": 2745}]}, {"accession": "NZ_JAJFAU010000008.1", "subjects": [{"id": null, "hits": [{"query": "SCO5086", "subject": "WP_241713536.1", "identity": 59.387, "coverage": 100.0, "evalue": 1.27e-100, "bitscore": 304.0}], "name": "WP_241713536.1", "ipg": "533291969", "start": 53102, "end": 53888, "strand": 1, "sequence": null}, {"id": null, "hits": [{"query": "SCO5087", "subject": "WP_241713487.1", "identity": 67.633, "coverage": 88.6509635974304, "evalue": 0.0, "bitscore": 555.0}], "name": "WP_241713487.1", "ipg": "533292524", "start": 13134, "end": 14403, "strand": -1, "sequence": null}, {"id": null, "hits": [{"query": "SCO5088", "subject": "WP_241713486.1", "identity": 60.349, "coverage": 98.52579852579852, "evalue": 2.22e-143, "bitscore": 424.0}], "name": "WP_241713486.1", "ipg": "533292996", "start": 11863, "end": 13138, "strand": -1, "sequence": null}, {"id": null, "hits": [{"query": "SCO5089", "subject": "WP_241713485.1", "identity": 50.0, "coverage": 97.67441860465115, "evalue": 1.04e-17, "bitscore": 80.9}], "name": "WP_241713485.1", "ipg": "533291230", "start": 11502, "end": 11778, "strand": -1, "sequence": null}], "clusters": [{"indices": [3, 2, 1], "subjects": [], "intermediate_genes": [], "score": 5.10599, "start": 11502, "end": 14403, "number": 2747}]}]}, {"name": "Streptomyces sp.", "strain": "NPDC096040", "scaffolds": [{"accession": "NZ_JBEOTA010000007.1", "subjects": [{"id": null, "hits": [{"query": "SCO5086", "subject": "WP_352220621.1", "identity": 62.069, "coverage": 100.0, "evalue": 5.44e-108, "bitscore": 323.0}], "name": "WP_352220621.1", "ipg": "861686603", "start": 157279, "end": 158065, "strand": -1, "sequence": null}, {"id": null, "hits": [{"query": "SCO5087", "subject": "WP_352220624.1", "identity": 70.071, "coverage": 90.14989293361884, "evalue": 0.0, "bitscore": 594.0}], "name": "WP_352220624.1", "ipg": "861687263", "start": 159891, "end": 161166, "strand": -1, "sequence": null}, {"id": null, "hits": [{"query": "SCO5088", "subject": "WP_352220623.1", "identity": 60.75, "coverage": 97.78869778869779, "evalue": 1.04e-162, "bitscore": 473.0}], "name": "WP_352220623.1", "ipg": "861686175", "start": 158686, "end": 159895, "strand": -1, "sequence": null}, {"id": null, "hits": [{"query": "SCO5089", "subject": "WP_352220622.1", "identity": 48.193, "coverage": 95.34883720930233, "evalue": 1.47e-15, "bitscore": 75.5}], "name": "WP_352220622.1", "ipg": "861686162", "start": 158173, "end": 158449, "strand": -1, "sequence": null}], "clusters": [{"indices": [0, 3, 2, 1], "subjects": [], "intermediate_genes": [], "score": 6.14655, "start": 157279, "end": 161166, "number": 2749}]}]}, {"name": "Streptomyces sp.", "strain": "NPDC057010", "scaffolds": [{"accession": "NZ_JBHUSC010000012.1", "subjects": [{"id": null, "hits": [{"query": "SCO5086", "subject": "WP_382640305.1", "identity": 60.536, "coverage": 100.0, "evalue": 5.5e-108, "bitscore": 323.0}], "name": "WP_382640305.1", "ipg": "908936830", "start": 65210, "end": 65996, "strand": 1, "sequence": null}, {"id": null, "hits": [{"query": "SCO5087", "subject": "WP_382640297.1", "identity": 69.417, "coverage": 88.22269807280514, "evalue": 0.0, "bitscore": 567.0}], "name": "WP_382640297.1", "ipg": "908932758", "start": 62344, "end": 63619, "strand": 1, "sequence": null}, {"id": null, "hits": [{"query": "SCO5088", "subject": "WP_382640300.1", "identity": 58.168, "coverage": 99.26289926289927, "evalue": 1.96e-156, "bitscore": 457.0}], "name": "WP_382640300.1", "ipg": "908936365", "start": 63615, "end": 64842, "strand": 1, "sequence": null}, {"id": null, "hits": [{"query": "SCO5089", "subject": "WP_382640302.1", "identity": 42.308, "coverage": 90.69767441860465, "evalue": 3.5e-08, "bitscore": 56.6}], "name": "WP_382640302.1", "ipg": "908937711", "start": 64896, "end": 65157, "strand": 1, "sequence": null}], "clusters": [{"indices": [1, 2, 3, 0], "subjects": [], "intermediate_genes": [], "score": 6.14036, "start": 62344, "end": 65996, "number": 2751}]}]}, {"name": "Streptomyces sp.", "strain": "NPDC048417", "scaffolds": [{"accession": "NZ_JBEZKI010000056.1", "subjects": [{"id": null, "hits": [{"query": "SCO5086", "subject": "WP_362578911.1", "identity": 62.069, "coverage": 100.0, "evalue": 5.5e-108, "bitscore": 323.0}], "name": "WP_362578911.1", "ipg": "875225912", "start": 9212, "end": 9998, "strand": -1, "sequence": null}, {"id": null, "hits": [{"query": "SCO5087", "subject": "WP_362578920.1", "identity": 69.596, "coverage": 90.14989293361884, "evalue": 0.0, "bitscore": 591.0}], "name": "WP_362578920.1", "ipg": "875226472", "start": 11938, "end": 13213, "strand": -1, "sequence": null}, {"id": null, "hits": [{"query": "SCO5088", "subject": "WP_362578917.1", "identity": 61.25, "coverage": 97.78869778869779, "evalue": 1.17e-161, "bitscore": 470.0}], "name": "WP_362578917.1", "ipg": "875221730", "start": 10733, "end": 11942, "strand": -1, "sequence": null}, {"id": null, "hits": [{"query": "SCO5089", "subject": "WP_362578914.1", "identity": 48.193, "coverage": 95.34883720930233, "evalue": 7.65e-16, "bitscore": 76.3}], "name": "WP_362578914.1", "ipg": "875227602", "start": 10109, "end": 10385, "strand": -1, "sequence": null}], "clusters": [{"indices": [0, 3, 2, 1], "subjects": [], "intermediate_genes": [], "score": 6.14603, "start": 9212, "end": 13213, "number": 2755}]}, {"accession": "NZ_JBEZKI010000024.1", "subjects": [{"id": null, "hits": [{"query": "SCO5086", "subject": "WP_362573633.1", "identity": 62.835, "coverage": 100.0, "evalue": 1.68e-107, "bitscore": 321.0}], "name": "WP_362573633.1", "ipg": "875226399", "start": 77271, "end": 78057, "strand": 1, "sequence": null}, {"id": null, "hits": [{"query": "SCO5087", "subject": "WP_362573618.1", "identity": 67.225, "coverage": 89.50749464668094, "evalue": 0.0, "bitscore": 575.0}], "name": "WP_362573618.1", "ipg": "875221715", "start": 73736, "end": 75005, "strand": 1, "sequence": null}, {"id": null, "hits": [{"query": "SCO5088", "subject": "WP_362573624.1", "identity": 60.652, "coverage": 98.03439803439802, "evalue": 4.09e-147, "bitscore": 434.0}], "name": "WP_362573624.1", "ipg": "875221993", "start": 75001, "end": 76258, "strand": 1, "sequence": null}, {"id": null, "hits": [{"query": "SCO5089", "subject": "WP_362573627.1", "identity": 45.679, "coverage": 94.18604651162791, "evalue": 4.99e-14, "bitscore": 71.2}], "name": "WP_362573627.1", "ipg": "875226577", "start": 76304, "end": 76559, "strand": 1, "sequence": null}], "clusters": [{"indices": [1, 2, 3, 0], "subjects": [], "intermediate_genes": [], "score": 6.14012, "start": 73736, "end": 78057, "number": 2757}]}]}, {"name": "Streptomyces sp.", "strain": "NPDC048304", "scaffolds": [{"accession": "NZ_JBEZLJ010000034.1", "subjects": [{"id": null, "hits": [{"query": "SCO5086", "subject": "WP_361984916.1", "identity": 61.39, "coverage": 99.23371647509579, "evalue": 5.67e-108, "bitscore": 322.0}], "name": "WP_361984916.1", "ipg": "875324327", "start": 28498, "end": 29281, "strand": -1, "sequence": null}, {"id": null, "hits": [{"query": "SCO5087", "subject": "WP_361984943.1", "identity": 66.262, "coverage": 88.22269807280514, "evalue": 0.0, "bitscore": 554.0}], "name": "WP_361984943.1", "ipg": "875327248", "start": 37708, "end": 38974, "strand": -1, "sequence": null}, {"id": null, "hits": [{"query": "SCO5088", "subject": "WP_361984940.1", "identity": 58.333, "coverage": 97.2972972972973, "evalue": 1.73e-135, "bitscore": 404.0}], "name": "WP_361984940.1", "ipg": "875324835", "start": 36455, "end": 37712, "strand": -1, "sequence": null}, {"id": null, "hits": [{"query": "SCO5089", "subject": "WP_361984937.1", "identity": 47.887, "coverage": 82.55813953488372, "evalue": 6.15e-12, "bitscore": 66.2}], "name": "WP_361984937.1", "ipg": "875327037", "start": 36138, "end": 36402, "strand": -1, "sequence": null}], "clusters": [{"indices": [0, 3, 2, 1], "subjects": [], "intermediate_genes": [], "score": 6.13462, "start": 28498, "end": 38974, "number": 2761}]}]}, {"name": "Streptomyces sp.", "strain": "R11", "scaffolds": [{"accession": "NZ_CP163432.1", "subjects": [{"id": null, "hits": [{"query": "SCO5086", "subject": "WP_369271389.1", "identity": 62.016, "coverage": 98.85057471264368, "evalue": 5.75e-108, "bitscore": 323.0}], "name": "WP_369271389.1", "ipg": "886198015", "start": 3596112, "end": 3596901, "strand": -1, "sequence": null}, {"id": null, "hits": [{"query": "SCO5087", "subject": "WP_369271392.1", "identity": 69.343, "coverage": 88.0085653104925, "evalue": 0.0, "bitscore": 562.0}], "name": "WP_369271392.1", "ipg": "886198087", "start": 3599308, "end": 3600595, "strand": -1, "sequence": null}, {"id": null, "hits": [{"query": "SCO5088", "subject": "WP_369271391.1", "identity": 60.0, "coverage": 98.28009828009829, "evalue": 3.67e-161, "bitscore": 469.0}], "name": "WP_369271391.1", "ipg": "886198031", "start": 3598100, "end": 3599312, "strand": -1, "sequence": null}, {"id": null, "hits": [{"query": "SCO5089", "subject": "WP_369271390.1", "identity": 49.367, "coverage": 91.86046511627907, "evalue": 1.58e-17, "bitscore": 80.5}], "name": "WP_369271390.1", "ipg": "886198021", "start": 3597024, "end": 3597300, "strand": -1, "sequence": null}, {"id": null, "hits": [{"query": "SCO5089", "subject": "WP_093910532.1", "identity": 37.975, "coverage": 91.86046511627907, "evalue": 5.4e-09, "bitscore": 58.5}], "name": "WP_093910532.1", "ipg": "124080199", "start": 6929957, "end": 6930206, "strand": 1, "sequence": null}, {"id": null, "hits": [{"query": "SCO5089", "subject": "WP_369273458.1", "identity": 44.231, "coverage": 60.46511627906976, "evalue": 9.66e-05, "bitscore": 47.8}], "name": "WP_369273458.1", "ipg": "886200029", "start": 6272250, "end": 6272517, "strand": 1, "sequence": null}], "clusters": [{"indices": [0, 3, 2, 1], "subjects": [], "intermediate_genes": [], "score": 6.14345, "start": 3596112, "end": 3600595, "number": 2763}]}]}, {"name": "Streptomyces sp.", "strain": "A30", "scaffolds": [{"accession": "NZ_JAJPWD010000002.1", "subjects": [{"id": null, "hits": [{"query": "SCO5086", "subject": "WP_266451344.1", "identity": 65.613, "coverage": 96.93486590038314, "evalue": 5.95e-108, "bitscore": 323.0}], "name": "WP_266451344.1", "ipg": "597065572", "start": 603825, "end": 604617, "strand": 1, "sequence": null}, {"id": null, "hits": [{"query": "SCO5087", "subject": "WP_266451341.1", "identity": 71.19, "coverage": 89.93576017130621, "evalue": 0.0, "bitscore": 605.0}], "name": "WP_266451341.1", "ipg": "597060410", "start": 600939, "end": 602205, "strand": 1, "sequence": null}, {"id": null, "hits": [{"query": "SCO5088", "subject": "WP_266451342.1", "identity": 62.562, "coverage": 98.28009828009829, "evalue": 1.07e-153, "bitscore": 451.0}], "name": "WP_266451342.1", "ipg": "597064053", "start": 602201, "end": 603488, "strand": 1, "sequence": null}, {"id": null, "hits": [{"query": "SCO5089", "subject": "WP_266451343.1", "identity": 47.561, "coverage": 95.34883720930233, "evalue": 2.01e-17, "bitscore": 80.1}], "name": "WP_266451343.1", "ipg": "597065042", "start": 603553, "end": 603808, "strand": 1, "sequence": null}], "clusters": [{"indices": [1, 2, 3, 0], "subjects": [], "intermediate_genes": [], "score": 6.14591, "start": 600939, "end": 604617, "number": 2765}]}]}, {"name": "Streptomyces sp.", "strain": "NPDC012888", "scaffolds": [{"accession": "NZ_JBIBBM010000017.1", "subjects": [{"id": null, "hits": [{"query": "SCO5086", "subject": "WP_389475952.1", "identity": 61.686, "coverage": 100.0, "evalue": 6.07e-108, "bitscore": 322.0}], "name": "WP_389475952.1", "ipg": "921529553", "start": 186395, "end": 187181, "strand": 1, "sequence": null}, {"id": null, "hits": [{"query": "SCO5087", "subject": "WP_389475871.1", "identity": 65.291, "coverage": 88.22269807280514, "evalue": 0.0, "bitscore": 551.0}], "name": "WP_389475871.1", "ipg": "921526938", "start": 141297, "end": 142563, "strand": 1, "sequence": null}, {"id": null, "hits": [{"query": "SCO5088", "subject": "WP_389475873.1", "identity": 60.652, "coverage": 97.78869778869779, "evalue": 7.92e-147, "bitscore": 433.0}], "name": "WP_389475873.1", "ipg": "921528051", "start": 142559, "end": 143828, "strand": 1, "sequence": null}, {"id": null, "hits": [{"query": "SCO5089", "subject": "WP_389475875.1", "identity": 46.053, "coverage": 88.37209302325581, "evalue": 9.28e-15, "bitscore": 73.2}], "name": "WP_389475875.1", "ipg": "921530532", "start": 143913, "end": 144177, "strand": 1, "sequence": null}], "clusters": [{"indices": [1, 2, 3], "subjects": [], "intermediate_genes": [], "score": 5.10572, "start": 141297, "end": 144177, "number": 2770}]}]}, {"name": "Streptomyces sp.", "strain": "NPDC046924", "scaffolds": [{"accession": "NZ_JBEYXA010000053.1", "subjects": [{"id": null, "hits": [{"query": "SCO5086", "subject": "WP_361460812.1", "identity": 62.452, "coverage": 100.0, "evalue": 6.27e-108, "bitscore": 322.0}], "name": "WP_361460812.1", "ipg": "873464336", "start": 6541, "end": 7327, "strand": 1, "sequence": null}, {"id": null, "hits": [{"query": "SCO5087", "subject": "WP_361460806.1", "identity": 70.388, "coverage": 88.22269807280514, "evalue": 0.0, "bitscore": 588.0}], "name": "WP_361460806.1", "ipg": "873468756", "start": 3656, "end": 4928, "strand": 1, "sequence": null}, {"id": null, "hits": [{"query": "SCO5088", "subject": "WP_361460808.1", "identity": 60.453, "coverage": 97.54299754299754, "evalue": 2.8e-146, "bitscore": 431.0}], "name": "WP_361460808.1", "ipg": "873465401", "start": 4924, "end": 6145, "strand": 1, "sequence": null}, {"id": null, "hits": [{"query": "SCO5089", "subject": "WP_361460810.1", "identity": 43.75, "coverage": 93.02325581395348, "evalue": 2.28e-16, "bitscore": 77.4}], "name": "WP_361460810.1", "ipg": "873469437", "start": 6185, "end": 6455, "strand": 1, "sequence": null}], "clusters": [{"indices": [1, 2, 3, 0], "subjects": [], "intermediate_genes": [], "score": 6.14184, "start": 3656, "end": 7327, "number": 2772}]}]}, {"name": "Streptomyces sp.", "strain": "CSMPJR101", "scaffolds": [{"accession": "NZ_JBJDRD010000002.1", "subjects": [{"id": null, "hits": [{"query": "SCO5086", "subject": "WP_055624621.1", "identity": 62.016, "coverage": 98.85057471264368, "evalue": 6.35e-108, "bitscore": 322.0}], "name": "WP_055624621.1", "ipg": "95381903", "start": 3842, "end": 4631, "strand": 1, "sequence": null}, {"id": null, "hits": [{"query": "SCO5087", "subject": "WP_055624624.1", "identity": 69.417, "coverage": 88.22269807280514, "evalue": 0.0, "bitscore": 564.0}], "name": "WP_055624624.1", "ipg": "95381906", "start": 934, "end": 2206, "strand": 1, "sequence": null}, {"id": null, "hits": [{"query": "SCO5088", "subject": "WP_404966015.1", "identity": 62.25, "coverage": 98.28009828009829, "evalue": 2.57e-167, "bitscore": 484.0}], "name": "WP_404966015.1", "ipg": "943426059", "start": 2202, "end": 3414, "strand": 1, "sequence": null}, {"id": null, "hits": [{"query": "SCO5089", "subject": "WP_055624622.1", "identity": 50.633, "coverage": 91.86046511627907, "evalue": 1.09e-18, "bitscore": 83.6}], "name": "WP_055624622.1", "ipg": "95381904", "start": 3457, "end": 3736, "strand": 1, "sequence": null}], "clusters": [{"indices": [1, 2, 3, 0], "subjects": [], "intermediate_genes": [], "score": 6.14536, "start": 934, "end": 4631, "number": 2776}]}]}, {"name": "Streptomyces sp.", "strain": "M7", "scaffolds": [{"accession": "NZ_QRAK01000007.1", "subjects": [{"id": null, "hits": [{"query": "SCO5086", "subject": "WP_055624621.1", "identity": 62.016, "coverage": 98.85057471264368, "evalue": 6.35e-108, "bitscore": 322.0}], "name": "WP_055624621.1", "ipg": "95381903", "start": 50054, "end": 50843, "strand": -1, "sequence": null}, {"id": null, "hits": [{"query": "SCO5087", "subject": "WP_115507358.1", "identity": 69.417, "coverage": 88.22269807280514, "evalue": 0.0, "bitscore": 563.0}], "name": "WP_115507358.1", "ipg": "199564658", "start": 52476, "end": 53748, "strand": -1, "sequence": null}, {"id": null, "hits": [{"query": "SCO5088", "subject": "WP_115507357.1", "identity": 62.25, "coverage": 98.28009828009829, "evalue": 2.38e-167, "bitscore": 484.0}], "name": "WP_115507357.1", "ipg": "199564688", "start": 51268, "end": 52480, "strand": -1, "sequence": null}, {"id": null, "hits": [{"query": "SCO5089", "subject": "WP_055624622.1", "identity": 50.633, "coverage": 91.86046511627907, "evalue": 1.09e-18, "bitscore": 83.6}], "name": "WP_055624622.1", "ipg": "95381904", "start": 50946, "end": 51225, "strand": -1, "sequence": null}], "clusters": [{"indices": [0, 3, 2, 1], "subjects": [], "intermediate_genes": [], "score": 6.14526, "start": 50054, "end": 53748, "number": 2778}]}]}, {"name": "Streptomyces sp.", "strain": "Ru62", "scaffolds": [{"accession": "NZ_PQSU01000008.1", "subjects": [{"id": null, "hits": [{"query": "SCO5086", "subject": "WP_103812003.1", "identity": 60.536, "coverage": 100.0, "evalue": 6.69e-108, "bitscore": 322.0}], "name": "WP_103812003.1", "ipg": "178156042", "start": 268415, "end": 269201, "strand": -1, "sequence": null}, {"id": null, "hits": [{"query": "SCO5087", "subject": "WP_103812006.1", "identity": 68.269, "coverage": 89.07922912205566, "evalue": 0.0, "bitscore": 568.0}], "name": "WP_103812006.1", "ipg": "178156071", "start": 270875, "end": 272147, "strand": -1, "sequence": null}, {"id": null, "hits": [{"query": "SCO5088", "subject": "WP_103812005.1", "identity": 64.25, "coverage": 98.28009828009829, "evalue": 5.99e-166, "bitscore": 481.0}], "name": "WP_103812005.1", "ipg": "178156039", "start": 269667, "end": 270879, "strand": -1, "sequence": null}, {"id": null, "hits": [{"query": "SCO5089", "subject": "WP_132792780.1", "identity": 46.154, "coverage": 90.69767441860465, "evalue": 8.97e-17, "bitscore": 78.2}], "name": "WP_132792780.1", "ipg": "237673271", "start": 269294, "end": 269555, "strand": -1, "sequence": null}], "clusters": [{"indices": [0, 3, 2, 1], "subjects": [], "intermediate_genes": [], "score": 6.14492, "start": 268415, "end": 272147, "number": 2780}]}, {"accession": "NZ_PQSU01000023.1", "subjects": [{"id": null, "hits": [{"query": "SCO5086", "subject": "WP_103815603.1", "identity": 61.024, "coverage": 97.31800766283524, "evalue": 5.44e-100, "bitscore": 303.0}], "name": "WP_103815603.1", "ipg": "178153310", "start": 155449, "end": 156265, "strand": 1, "sequence": null}, {"id": null, "hits": [{"query": "SCO5087", "subject": "WP_103815541.1", "identity": 70.631, "coverage": 88.22269807280514, "evalue": 0.0, "bitscore": 582.0}], "name": "WP_103815541.1", "ipg": "178153224", "start": 152554, "end": 153826, "strand": 1, "sequence": null}, {"id": null, "hits": [{"query": "SCO5088", "subject": "WP_103815543.1", "identity": 62.531, "coverage": 99.01719901719902, "evalue": 3.25e-143, "bitscore": 423.0}], "name": "WP_103815543.1", "ipg": "178153204", "start": 153822, "end": 155040, "strand": 1, "sequence": null}, {"id": null, "hits": [{"query": "SCO5089", "subject": "WP_103815545.1", "identity": 52.326, "coverage": 98.83720930232558, "evalue": 4.93e-17, "bitscore": 79.0}], "name": "WP_103815545.1", "ipg": "178153231", "start": 155167, "end": 155437, "strand": 1, "sequence": null}], "clusters": [{"indices": [1, 2, 3, 0], "subjects": [], "intermediate_genes": [], "score": 6.1387, "start": 152554, "end": 156265, "number": 2782}]}, {"accession": "NZ_PQSU01000015.1", "subjects": [{"id": null, "hits": [{"query": "SCO5087", "subject": "WP_103813457.1", "identity": 74.396, "coverage": 88.6509635974304, "evalue": 0.0, "bitscore": 604.0}], "name": "WP_103813457.1", "ipg": "178154590", "start": 186803, "end": 188072, "strand": 1, "sequence": null}, {"id": null, "hits": [{"query": "SCO5088", "subject": "WP_103813458.1", "identity": 68.342, "coverage": 97.78869778869779, "evalue": 2.57e-170, "bitscore": 493.0}], "name": "WP_103813458.1", "ipg": "178154567", "start": 188068, "end": 189304, "strand": 1, "sequence": null}, {"id": null, "hits": [{"query": "SCO5089", "subject": "WP_258055811.1", "identity": 43.373, "coverage": 96.51162790697676, "evalue": 3.53e-12, "bitscore": 66.6}], "name": "WP_258055811.1", "ipg": "574048112", "start": 189288, "end": 189543, "strand": 1, "sequence": null}], "clusters": [{"indices": [0, 1, 2], "subjects": [], "intermediate_genes": [], "score": 5.11636, "start": 186803, "end": 189543, "number": 2784}]}]}, {"name": "Streptomyces sp.", "strain": "NPDC008343", "scaffolds": [{"accession": "NZ_JBIBFM010000016.1", "subjects": [{"id": null, "hits": [{"query": "SCO5086", "subject": "WP_391402670.1", "identity": 61.628, "coverage": 98.85057471264368, "evalue": 6.7e-108, "bitscore": 322.0}], "name": "WP_391402670.1", "ipg": "922176310", "start": 56380, "end": 57169, "strand": 1, "sequence": null}, {"id": null, "hits": [{"query": "SCO5087", "subject": "WP_328427306.1", "identity": 69.1, "coverage": 88.0085653104925, "evalue": 0.0, "bitscore": 560.0}], "name": "WP_328427306.1", "ipg": "787578992", "start": 52385, "end": 53672, "strand": 1, "sequence": null}, {"id": null, "hits": [{"query": "SCO5088", "subject": "WP_391402666.1", "identity": 60.5, "coverage": 98.28009828009829, "evalue": 2.96e-158, "bitscore": 461.0}], "name": "WP_391402666.1", "ipg": "922179440", "start": 53668, "end": 54880, "strand": 1, "sequence": null}, {"id": null, "hits": [{"query": "SCO5089", "subject": "WP_328881303.1", "identity": 49.367, "coverage": 91.86046511627907, "evalue": 3.32e-17, "bitscore": 79.7}], "name": "WP_328881303.1", "ipg": "787969560", "start": 55904, "end": 56180, "strand": 1, "sequence": null}], "clusters": [{"indices": [1, 2, 3, 0], "subjects": [], "intermediate_genes": [], "score": 6.14227, "start": 52385, "end": 57169, "number": 2787}]}]}, {"name": "Streptomyces sp.", "strain": "NBC_01794", "scaffolds": [{"accession": "NZ_CP109081.1", "subjects": [{"id": null, "hits": [{"query": "SCO5086", "subject": "WP_326653146.1", "identity": 60.153, "coverage": 100.0, "evalue": 6.92e-108, "bitscore": 322.0}], "name": "WP_326653146.1", "ipg": "774594272", "start": 2479393, "end": 2480179, "strand": -1, "sequence": null}, {"id": null, "hits": [{"query": "SCO5086", "subject": "WP_351457976.1", "identity": 60.536, "coverage": 100.0, "evalue": 9.04e-107, "bitscore": 320.0}], "name": "WP_351457976.1", "ipg": "774592774", "start": 545520, "end": 546306, "strand": -1, "sequence": null}, {"id": null, "hits": [{"query": "SCO5087", "subject": "WP_406730820.1", "identity": 70.874, "coverage": 88.22269807280514, "evalue": 0.0, "bitscore": 596.0}], "name": "WP_406730820.1", "ipg": "774594278", "start": 2483053, "end": 2484334, "strand": -1, "sequence": null}, {"id": null, "hits": [{"query": "SCO5087", "subject": "WP_326654699.1", "identity": 66.99, "coverage": 88.22269807280514, "evalue": 0.0, "bitscore": 563.0}], "name": "WP_326654699.1", "ipg": "774592831", "start": 580640, "end": 581906, "strand": -1, "sequence": null}, {"id": null, "hits": [{"query": "SCO5088", "subject": "WP_326653142.1", "identity": 62.563, "coverage": 97.78869778869779, "evalue": 2.85e-172, "bitscore": 497.0}], "name": "WP_326653142.1", "ipg": "774594260", "start": 2481833, "end": 2483057, "strand": -1, "sequence": null}, {"id": null, "hits": [{"query": "SCO5089", "subject": "WP_326653145.1", "identity": 46.341, "coverage": 95.34883720930233, "evalue": 3.42e-16, "bitscore": 77.0}], "name": "WP_326653145.1", "ipg": "774594233", "start": 2480328, "end": 2480598, "strand": -1, "sequence": null}, {"id": null, "hits": [{"query": "SCO5089", "subject": "WP_326654701.1", "identity": 41.026, "coverage": 90.69767441860465, "evalue": 1.7e-11, "bitscore": 65.1}], "name": "WP_326654701.1", "ipg": "774592808", "start": 579035, "end": 579299, "strand": -1, "sequence": null}], "clusters": [{"indices": [0, 5, 4, 2], "subjects": [], "intermediate_genes": [], "score": 6.1492, "start": 2479393, "end": 2484334, "number": 2789}]}]}, {"name": "Streptomyces sp.", "strain": "NBC_00443", "scaffolds": [{"accession": "NZ_CP107917.1", "subjects": [{"id": null, "hits": [{"query": "SCO5086", "subject": "WP_328427309.1", "identity": 61.628, "coverage": 98.85057471264368, "evalue": 7.4e-108, "bitscore": 322.0}], "name": "WP_328427309.1", "ipg": "787579013", "start": 5634845, "end": 5635634, "strand": 1, "sequence": null}, {"id": null, "hits": [{"query": "SCO5087", "subject": "WP_328427306.1", "identity": 69.1, "coverage": 88.0085653104925, "evalue": 0.0, "bitscore": 560.0}], "name": "WP_328427306.1", "ipg": "787578992", "start": 5631893, "end": 5633180, "strand": 1, "sequence": null}, {"id": null, "hits": [{"query": "SCO5087", "subject": "WP_328425488.1", "identity": 66.43, "coverage": 90.36402569593149, "evalue": 0.0, "bitscore": 553.0}], "name": "WP_328425488.1", "ipg": "787577906", "start": 4272636, "end": 4273923, "strand": -1, "sequence": null}, {"id": null, "hits": [{"query": "SCO5088", "subject": "WP_328427307.1", "identity": 61.29, "coverage": 99.01719901719902, "evalue": 9.68e-166, "bitscore": 481.0}], "name": "WP_328427307.1", "ipg": "787579000", "start": 5633176, "end": 5634388, "strand": 1, "sequence": null}, {"id": null, "hits": [{"query": "SCO5089", "subject": "WP_328427308.1", "identity": 48.101, "coverage": 91.86046511627907, "evalue": 7.8e-17, "bitscore": 78.6}], "name": "WP_328427308.1", "ipg": "787579004", "start": 5634431, "end": 5634707, "strand": 1, "sequence": null}, {"id": null, "hits": [{"query": "SCO5089", "subject": "WP_328425484.1", "identity": 45.122, "coverage": 94.18604651162791, "evalue": 2.62e-11, "bitscore": 64.7}], "name": "WP_328425484.1", "ipg": "787578000", "start": 4271069, "end": 4271333, "strand": -1, "sequence": null}, {"id": null, "hits": [{"query": "SCO5089", "subject": "WP_328423316.1", "identity": 44.231, "coverage": 60.46511627906976, "evalue": 9.66e-05, "bitscore": 47.8}], "name": "WP_328423316.1", "ipg": "787576941", "start": 2906069, "end": 2906336, "strand": -1, "sequence": null}], "clusters": [{"indices": [1, 3, 4, 0], "subjects": [], "intermediate_genes": [], "score": 6.14416, "start": 5631893, "end": 5635634, "number": 2796}]}]}, {"name": "Streptomyces sp.", "strain": "NPDC059743", "scaffolds": [{"accession": "NZ_JBHWGS010000017.1", "subjects": [{"id": null, "hits": [{"query": "SCO5086", "subject": "WP_385547382.1", "identity": 60.769, "coverage": 99.23371647509579, "evalue": 7.63e-108, "bitscore": 322.0}], "name": "WP_385547382.1", "ipg": "913386234", "start": 54536, "end": 55322, "strand": 1, "sequence": null}, {"id": null, "hits": [{"query": "SCO5087", "subject": "WP_385547373.1", "identity": 68.571, "coverage": 89.93576017130621, "evalue": 0.0, "bitscore": 581.0}], "name": "WP_385547373.1", "ipg": "913389373", "start": 51679, "end": 52957, "strand": 1, "sequence": null}, {"id": null, "hits": [{"query": "SCO5088", "subject": "WP_385547376.1", "identity": 62.095, "coverage": 98.52579852579852, "evalue": 1.15e-168, "bitscore": 488.0}], "name": "WP_385547376.1", "ipg": "913386179", "start": 52953, "end": 54174, "strand": 1, "sequence": null}, {"id": null, "hits": [{"query": "SCO5089", "subject": "WP_385547379.1", "identity": 39.506, "coverage": 94.18604651162791, "evalue": 5.12e-06, "bitscore": 50.8}], "name": "WP_385547379.1", "ipg": "913388921", "start": 54191, "end": 54449, "strand": 1, "sequence": null}], "clusters": [{"indices": [1, 2, 3, 0], "subjects": [], "intermediate_genes": [], "score": 6.14418, "start": 51679, "end": 55322, "number": 2798}]}]}, {"name": "Streptomyces sp.", "strain": "NPDC059352", "scaffolds": [{"accession": "NZ_JBHYXQ010000006.1", "subjects": [{"id": null, "hits": [{"query": "SCO5086", "subject": "WP_384562101.1", "identity": 63.672, "coverage": 97.31800766283524, "evalue": 8.01e-108, "bitscore": 322.0}], "name": "WP_384562101.1", "ipg": "915722004", "start": 187393, "end": 188188, "strand": 1, "sequence": null}, {"id": null, "hits": [{"query": "SCO5087", "subject": "WP_384562092.1", "identity": 65.385, "coverage": 89.07922912205566, "evalue": 0.0, "bitscore": 554.0}], "name": "WP_384562092.1", "ipg": "915718231", "start": 183523, "end": 184792, "strand": 1, "sequence": null}, {"id": null, "hits": [{"query": "SCO5088", "subject": "WP_384562095.1", "identity": 64.838, "coverage": 98.52579852579852, "evalue": 4.23e-167, "bitscore": 484.0}], "name": "WP_384562095.1", "ipg": "915721344", "start": 184788, "end": 186006, "strand": 1, "sequence": null}, {"id": null, "hits": [{"query": "SCO5089", "subject": "WP_384562111.1", "identity": 54.545, "coverage": 89.53488372093024, "evalue": 4.88e-19, "bitscore": 84.0}], "name": "WP_384562111.1", "ipg": "915717659", "start": 192216, "end": 192480, "strand": 1, "sequence": null}, {"id": null, "hits": [{"query": "SCO5089", "subject": "WP_024758534.1", "identity": 49.091, "coverage": 63.95348837209303, "evalue": 1.6e-08, "bitscore": 57.4}], "name": "WP_024758534.1", "ipg": "52282588", "start": 210216, "end": 210477, "strand": 1, "sequence": null}], "clusters": [{"indices": [1, 2, 0, 3, 4], "subjects": [], "intermediate_genes": [], "score": 6.15014, "start": 183523, "end": 210477, "number": 2800}]}, {"accession": "NZ_JBHYXQ010000020.1", "subjects": [{"id": null, "hits": [{"query": "SCO5086", "subject": "WP_384567771.1", "identity": 59.004, "coverage": 100.0, "evalue": 1e-105, "bitscore": 317.0}], "name": "WP_384567771.1", "ipg": "915716050", "start": 85163, "end": 85949, "strand": 1, "sequence": null}, {"id": null, "hits": [{"query": "SCO5087", "subject": "WP_384567764.1", "identity": 69.565, "coverage": 88.6509635974304, "evalue": 0.0, "bitscore": 585.0}], "name": "WP_384567764.1", "ipg": "915721331", "start": 82116, "end": 83385, "strand": 1, "sequence": null}, {"id": null, "hits": [{"query": "SCO5088", "subject": "WP_384567767.1", "identity": 59.296, "coverage": 97.78869778869779, "evalue": 8.39e-164, "bitscore": 476.0}], "name": "WP_384567767.1", "ipg": "915715802", "start": 83381, "end": 84599, "strand": 1, "sequence": null}, {"id": null, "hits": [{"query": "SCO5089", "subject": "WP_384567769.1", "identity": 48.78, "coverage": 95.34883720930233, "evalue": 3.74e-16, "bitscore": 77.0}], "name": "WP_384567769.1", "ipg": "786980452", "start": 84782, "end": 85055, "strand": 1, "sequence": null}], "clusters": [{"indices": [1, 2, 3, 0], "subjects": [], "intermediate_genes": [], "score": 6.1455, "start": 82116, "end": 85949, "number": 2802}]}]}, {"name": "Streptomyces sp.", "strain": "NBC_01477", "scaffolds": [{"accession": "NZ_CP109445.1", "subjects": [{"id": null, "hits": [{"query": "SCO5086", "subject": "WP_329172303.1", "identity": 60.618, "coverage": 98.46743295019157, "evalue": 8.43e-108, "bitscore": 322.0}], "name": "WP_329172303.1", "ipg": "788433346", "start": 850786, "end": 851596, "strand": 1, "sequence": null}, {"id": null, "hits": [{"query": "SCO5087", "subject": "WP_329172313.1", "identity": 70.388, "coverage": 88.22269807280514, "evalue": 0.0, "bitscore": 592.0}], "name": "WP_329172313.1", "ipg": "788433349", "start": 856606, "end": 857908, "strand": -1, "sequence": null}, {"id": null, "hits": [{"query": "SCO5088", "subject": "WP_329172312.1", "identity": 61.596, "coverage": 98.28009828009829, "evalue": 1.57e-155, "bitscore": 455.0}], "name": "WP_329172312.1", "ipg": "788433385", "start": 855389, "end": 856610, "strand": -1, "sequence": null}, {"id": null, "hits": [{"query": "SCO5089", "subject": "WP_329172311.1", "identity": 47.619, "coverage": 96.51162790697676, "evalue": 2.85e-14, "bitscore": 72.0}], "name": "WP_329172311.1", "ipg": "788433393", "start": 855052, "end": 855313, "strand": -1, "sequence": null}], "clusters": [{"indices": [0, 3, 2, 1], "subjects": [], "intermediate_genes": [], "score": 6.1441, "start": 850786, "end": 857908, "number": 2804}]}]}, {"name": "Streptomyces sp.", "strain": "WZ.A104", "scaffolds": [{"accession": "NZ_NWVL01000005.1", "subjects": [{"id": null, "hits": [{"query": "SCO5086", "subject": "WP_096624040.1", "identity": 61.303, "coverage": 100.0, "evalue": 9.19e-108, "bitscore": 322.0}], "name": "WP_096624040.1", "ipg": "161374657", "start": 33390, "end": 34176, "strand": 1, "sequence": null}, {"id": null, "hits": [{"query": "SCO5087", "subject": "WP_096624034.1", "identity": 71.154, "coverage": 89.07922912205566, "evalue": 0.0, "bitscore": 599.0}], "name": "WP_096624034.1", "ipg": "161374658", "start": 30582, "end": 31863, "strand": 1, "sequence": null}, {"id": null, "hits": [{"query": "SCO5088", "subject": "WP_096624036.1", "identity": 60.553, "coverage": 97.78869778869779, "evalue": 1.3e-162, "bitscore": 473.0}], "name": "WP_096624036.1", "ipg": "161374748", "start": 31859, "end": 33122, "strand": 1, "sequence": null}, {"id": null, "hits": [{"query": "SCO5089", "subject": "WP_096624038.1", "identity": 41.975, "coverage": 94.18604651162791, "evalue": 9.8e-13, "bitscore": 68.2}], "name": "WP_096624038.1", "ipg": "161374665", "start": 33108, "end": 33378, "strand": 1, "sequence": null}], "clusters": [{"indices": [1, 2, 3, 0], "subjects": [], "intermediate_genes": [], "score": 6.14622, "start": 30582, "end": 34176, "number": 2806}]}]}, {"name": "Streptomyces sp.", "strain": "SID7814", "scaffolds": [{"accession": "NZ_WWHE01000001.1", "subjects": [{"id": null, "hits": [{"query": "SCO5086", "subject": "WP_015037164.1", "identity": 60.853, "coverage": 98.85057471264368, "evalue": 9.23e-108, "bitscore": 322.0}], "name": "WP_015037164.1", "ipg": "23010865", "start": 6511803, "end": 6512598, "strand": 1, "sequence": null}, {"id": null, "hits": [{"query": "SCO5088", "subject": "WP_015037162.1", "identity": 61.25, "coverage": 98.28009828009829, "evalue": 3.02e-161, "bitscore": 469.0}], "name": "WP_015037162.1", "ipg": "23010864", "start": 6510201, "end": 6511416, "strand": 1, "sequence": null}, {"id": null, "hits": [{"query": "SCO5089", "subject": "WP_015037163.1", "identity": 48.78, "coverage": 95.34883720930233, "evalue": 9.78e-18, "bitscore": 80.9}], "name": "WP_015037163.1", "ipg": "456330", "start": 6511458, "end": 6511728, "strand": 1, "sequence": null}], "clusters": [{"indices": [1, 2, 0], "subjects": [], "intermediate_genes": [], "score": 4.08719, "start": 6510201, "end": 6512598, "number": 2808}]}]}, {"name": "Streptomyces sp.", "strain": "NPDC051987", "scaffolds": [{"accession": "NZ_JBFAXI010000027.1", "subjects": [{"id": null, "hits": [{"query": "SCO5086", "subject": "WP_365706030.1", "identity": 62.452, "coverage": 100.0, "evalue": 1.08e-107, "bitscore": 322.0}], "name": "WP_365706030.1", "ipg": "878018642", "start": 7065, "end": 7851, "strand": 1, "sequence": null}, {"id": null, "hits": [{"query": "SCO5087", "subject": "WP_365706026.1", "identity": 70.309, "coverage": 90.14989293361884, "evalue": 0.0, "bitscore": 592.0}], "name": "WP_365706026.1", "ipg": "878016295", "start": 3819, "end": 5094, "strand": 1, "sequence": null}, {"id": null, "hits": [{"query": "SCO5088", "subject": "WP_365706027.1", "identity": 61.809, "coverage": 97.78869778869779, "evalue": 9.16e-151, "bitscore": 442.0}], "name": "WP_365706027.1", "ipg": "878020417", "start": 5090, "end": 6299, "strand": 1, "sequence": null}, {"id": null, "hits": [{"query": "SCO5089", "subject": "WP_234535818.1", "identity": 47.126, "coverage": 100.0, "evalue": 5.8e-16, "bitscore": 76.3}], "name": "WP_234535818.1", "ipg": "516533999", "start": 6698, "end": 6971, "strand": 1, "sequence": null}], "clusters": [{"indices": [1, 2, 3, 0], "subjects": [], "intermediate_genes": [], "score": 6.14323, "start": 3819, "end": 7851, "number": 2809}]}]}, {"name": "Streptomyces sp.", "strain": "NPDC060053", "scaffolds": [{"accession": "NZ_JBHWVZ010000053.1", "subjects": [{"id": null, "hits": [{"query": "SCO5086", "subject": "WP_385566423.1", "identity": 59.77, "coverage": 100.0, "evalue": 1.08e-107, "bitscore": 322.0}], "name": "WP_385566423.1", "ipg": "914392702", "start": 5194, "end": 5980, "strand": 1, "sequence": null}, {"id": null, "hits": [{"query": "SCO5087", "subject": "WP_385566416.1", "identity": 70.146, "coverage": 88.22269807280514, "evalue": 0.0, "bitscore": 577.0}], "name": "WP_385566416.1", "ipg": "914388573", "start": 2246, "end": 3518, "strand": 1, "sequence": null}, {"id": null, "hits": [{"query": "SCO5088", "subject": "WP_385566418.1", "identity": 61.25, "coverage": 98.28009828009829, "evalue": 2.41e-164, "bitscore": 477.0}], "name": "WP_385566418.1", "ipg": "914391126", "start": 3514, "end": 4729, "strand": 1, "sequence": null}, {"id": null, "hits": [{"query": "SCO5089", "subject": "WP_385566421.1", "identity": 49.425, "coverage": 100.0, "evalue": 2.58e-16, "bitscore": 77.4}], "name": "WP_385566421.1", "ipg": "914391608", "start": 4829, "end": 5102, "strand": 1, "sequence": null}], "clusters": [{"indices": [1, 2, 3, 0], "subjects": [], "intermediate_genes": [], "score": 6.14534, "start": 2246, "end": 5980, "number": 2811}]}]}, {"name": "Streptomyces sp.", "strain": "SID4919", "scaffolds": [{"accession": "NZ_WWJN01000038.1", "subjects": [{"id": null, "hits": [{"query": "SCO5086", "subject": "WP_073784291.1", "identity": 60.92, "coverage": 100.0, "evalue": 1.13e-107, "bitscore": 322.0}], "name": "WP_073784291.1", "ipg": "132262527", "start": 35442, "end": 36228, "strand": 1, "sequence": null}, {"id": null, "hits": [{"query": "SCO5088", "subject": "WP_099284576.1", "identity": 58.942, "coverage": 97.54299754299754, "evalue": 1.9e-148, "bitscore": 437.0}], "name": "WP_099284576.1", "ipg": "117062858", "start": 26003, "end": 27212, "strand": -1, "sequence": null}, {"id": null, "hits": [{"query": "SCO5089", "subject": "WP_073784289.1", "identity": 43.21, "coverage": 94.18604651162791, "evalue": 2.13e-12, "bitscore": 67.4}], "name": "WP_073784289.1", "ipg": "117062865", "start": 34938, "end": 35208, "strand": -1, "sequence": null}, {"id": null, "hits": [{"query": "SCO5089", "subject": "WP_187337654.1", "identity": 46.97, "coverage": 69.76744186046511, "evalue": 1.61e-08, "bitscore": 57.4}], "name": "WP_187337654.1", "ipg": "117062856", "start": 24163, "end": 24415, "strand": -1, "sequence": null}], "clusters": [{"indices": [3, 1, 2, 0], "subjects": [], "intermediate_genes": [], "score": 6.08838, "start": 24163, "end": 36228, "number": 2814}]}]}, {"name": "Streptomyces sp.", "strain": "NPDC048663", "scaffolds": [{"accession": "NZ_JBEZHL010000011.1", "subjects": [{"id": null, "hits": [{"query": "SCO5086", "subject": "WP_351328198.1", "identity": 62.069, "coverage": 100.0, "evalue": 1.18e-107, "bitscore": 322.0}], "name": "WP_351328198.1", "ipg": "861334271", "start": 149673, "end": 150459, "strand": -1, "sequence": null}, {"id": null, "hits": [{"query": "SCO5087", "subject": "WP_351328193.1", "identity": 69.834, "coverage": 90.14989293361884, "evalue": 0.0, "bitscore": 590.0}], "name": "WP_351328193.1", "ipg": "861334534", "start": 152291, "end": 153566, "strand": -1, "sequence": null}, {"id": null, "hits": [{"query": "SCO5088", "subject": "WP_351328195.1", "identity": 60.804, "coverage": 97.78869778869779, "evalue": 2.29e-161, "bitscore": 469.0}], "name": "WP_351328195.1", "ipg": "861660773", "start": 151086, "end": 152295, "strand": -1, "sequence": null}, {"id": null, "hits": [{"query": "SCO5089", "subject": "WP_351328196.1", "identity": 48.193, "coverage": 95.34883720930233, "evalue": 1.07e-15, "bitscore": 75.9}], "name": "WP_351328196.1", "ipg": "861335600", "start": 150569, "end": 150845, "strand": -1, "sequence": null}], "clusters": [{"indices": [0, 3, 2, 1], "subjects": [], "intermediate_genes": [], "score": 6.14569, "start": 149673, "end": 153566, "number": 2822}]}]}, {"name": "Streptomyces sp.", "strain": "NPDC048409", "scaffolds": [{"accession": "NZ_JBEZKM010000016.1", "subjects": [{"id": null, "hits": [{"query": "SCO5086", "subject": "WP_351328198.1", "identity": 62.069, "coverage": 100.0, "evalue": 1.18e-107, "bitscore": 322.0}], "name": "WP_351328198.1", "ipg": "861334271", "start": 168300, "end": 169086, "strand": 1, "sequence": null}, {"id": null, "hits": [{"query": "SCO5087", "subject": "WP_351328193.1", "identity": 69.834, "coverage": 90.14989293361884, "evalue": 0.0, "bitscore": 590.0}], "name": "WP_351328193.1", "ipg": "861334534", "start": 165193, "end": 166468, "strand": 1, "sequence": null}, {"id": null, "hits": [{"query": "SCO5088", "subject": "WP_351935358.1", "identity": 60.804, "coverage": 97.78869778869779, "evalue": 1.31e-161, "bitscore": 470.0}], "name": "WP_351935358.1", "ipg": "861334612", "start": 166464, "end": 167673, "strand": 1, "sequence": null}, {"id": null, "hits": [{"query": "SCO5089", "subject": "WP_351328196.1", "identity": 48.193, "coverage": 95.34883720930233, "evalue": 1.07e-15, "bitscore": 75.9}], "name": "WP_351328196.1", "ipg": "861335600", "start": 167914, "end": 168190, "strand": 1, "sequence": null}], "clusters": [{"indices": [1, 2, 3, 0], "subjects": [], "intermediate_genes": [], "score": 6.14579, "start": 165193, "end": 169086, "number": 2824}]}]}, {"name": "Streptomyces sp.", "strain": "NPDC051014", "scaffolds": [{"accession": "NZ_JBFAGF010000002.1", "subjects": [{"id": null, "hits": [{"query": "SCO5086", "subject": "WP_351328198.1", "identity": 62.069, "coverage": 100.0, "evalue": 1.18e-107, "bitscore": 322.0}], "name": "WP_351328198.1", "ipg": "861334271", "start": 477512, "end": 478298, "strand": 1, "sequence": null}, {"id": null, "hits": [{"query": "SCO5087", "subject": "WP_351328193.1", "identity": 69.834, "coverage": 90.14989293361884, "evalue": 0.0, "bitscore": 590.0}], "name": "WP_351328193.1", "ipg": "861334534", "start": 474431, "end": 475706, "strand": 1, "sequence": null}, {"id": null, "hits": [{"query": "SCO5088", "subject": "WP_351328195.1", "identity": 60.804, "coverage": 97.78869778869779, "evalue": 2.29e-161, "bitscore": 469.0}], "name": "WP_351328195.1", "ipg": "861660773", "start": 475702, "end": 476911, "strand": 1, "sequence": null}, {"id": null, "hits": [{"query": "SCO5089", "subject": "WP_351328196.1", "identity": 48.193, "coverage": 95.34883720930233, "evalue": 1.07e-15, "bitscore": 75.9}], "name": "WP_351328196.1", "ipg": "861335600", "start": 477126, "end": 477402, "strand": 1, "sequence": null}], "clusters": [{"indices": [1, 2, 3, 0], "subjects": [], "intermediate_genes": [], "score": 6.14569, "start": 474431, "end": 478298, "number": 2826}]}]}, {"name": "Streptomyces sp.", "strain": "NPDC001297", "scaffolds": [{"accession": "NZ_JBIAXF010000007.1", "subjects": [{"id": null, "hits": [{"query": "SCO5086", "subject": "WP_351328198.1", "identity": 62.069, "coverage": 100.0, "evalue": 1.18e-107, "bitscore": 322.0}], "name": "WP_351328198.1", "ipg": "861334271", "start": 160581, "end": 161367, "strand": -1, "sequence": null}, {"id": null, "hits": [{"query": "SCO5087", "subject": "WP_351328193.1", "identity": 69.834, "coverage": 90.14989293361884, "evalue": 0.0, "bitscore": 590.0}], "name": "WP_351328193.1", "ipg": "861334534", "start": 163192, "end": 164467, "strand": -1, "sequence": null}, {"id": null, "hits": [{"query": "SCO5088", "subject": "WP_351935358.1", "identity": 60.804, "coverage": 97.78869778869779, "evalue": 1.31e-161, "bitscore": 470.0}], "name": "WP_351935358.1", "ipg": "861334612", "start": 161987, "end": 163196, "strand": -1, "sequence": null}, {"id": null, "hits": [{"query": "SCO5089", "subject": "WP_351328196.1", "identity": 48.193, "coverage": 95.34883720930233, "evalue": 1.07e-15, "bitscore": 75.9}], "name": "WP_351328196.1", "ipg": "861335600", "start": 161477, "end": 161753, "strand": -1, "sequence": null}], "clusters": [{"indices": [0, 3, 2, 1], "subjects": [], "intermediate_genes": [], "score": 6.14579, "start": 160581, "end": 164467, "number": 2832}]}]}, {"name": "Streptomyces sp.", "strain": "NPDC090080", "scaffolds": [{"accession": "NZ_JBIVEF010000008.1", "subjects": [{"id": null, "hits": [{"query": "SCO5086", "subject": "WP_351328198.1", "identity": 62.069, "coverage": 100.0, "evalue": 1.18e-107, "bitscore": 322.0}], "name": "WP_351328198.1", "ipg": "861334271", "start": 394364, "end": 395150, "strand": -1, "sequence": null}, {"id": null, "hits": [{"query": "SCO5087", "subject": "WP_351328193.1", "identity": 69.834, "coverage": 90.14989293361884, "evalue": 0.0, "bitscore": 590.0}], "name": "WP_351328193.1", "ipg": "861334534", "start": 396984, "end": 398259, "strand": -1, "sequence": null}, {"id": null, "hits": [{"query": "SCO5088", "subject": "WP_351328195.1", "identity": 60.804, "coverage": 97.78869778869779, "evalue": 2.29e-161, "bitscore": 469.0}], "name": "WP_351328195.1", "ipg": "861660773", "start": 395779, "end": 396988, "strand": -1, "sequence": null}, {"id": null, "hits": [{"query": "SCO5089", "subject": "WP_351328196.1", "identity": 48.193, "coverage": 95.34883720930233, "evalue": 1.07e-15, "bitscore": 75.9}], "name": "WP_351328196.1", "ipg": "861335600", "start": 395260, "end": 395536, "strand": -1, "sequence": null}], "clusters": [{"indices": [0, 3, 2, 1], "subjects": [], "intermediate_genes": [], "score": 6.14569, "start": 394364, "end": 398259, "number": 2836}]}]}, {"name": "Streptomyces sp.", "strain": "NPDC093223", "scaffolds": [{"accession": "NZ_JBIVNY010000001.1", "subjects": [{"id": null, "hits": [{"query": "SCO5086", "subject": "WP_351328198.1", "identity": 62.069, "coverage": 100.0, "evalue": 1.18e-107, "bitscore": 322.0}], "name": "WP_351328198.1", "ipg": "861334271", "start": 1075449, "end": 1076235, "strand": -1, "sequence": null}, {"id": null, "hits": [{"query": "SCO5087", "subject": "WP_351328193.1", "identity": 69.834, "coverage": 90.14989293361884, "evalue": 0.0, "bitscore": 590.0}], "name": "WP_351328193.1", "ipg": "861334534", "start": 1078068, "end": 1079343, "strand": -1, "sequence": null}, {"id": null, "hits": [{"query": "SCO5088", "subject": "WP_351935358.1", "identity": 60.804, "coverage": 97.78869778869779, "evalue": 1.31e-161, "bitscore": 470.0}], "name": "WP_351935358.1", "ipg": "861334612", "start": 1076863, "end": 1078072, "strand": -1, "sequence": null}, {"id": null, "hits": [{"query": "SCO5089", "subject": "WP_351328196.1", "identity": 48.193, "coverage": 95.34883720930233, "evalue": 1.07e-15, "bitscore": 75.9}], "name": "WP_351328196.1", "ipg": "861335600", "start": 1076345, "end": 1076621, "strand": -1, "sequence": null}, {"id": null, "hits": [{"query": "SCO5089", "subject": "WP_351940979.1", "identity": 39.024, "coverage": 95.34883720930233, "evalue": 1.1e-06, "bitscore": 52.8}], "name": "WP_351940979.1", "ipg": "861333675", "start": 369756, "end": 370008, "strand": -1, "sequence": null}], "clusters": [{"indices": [0, 3, 2, 1], "subjects": [], "intermediate_genes": [], "score": 6.14579, "start": 1075449, "end": 1079343, "number": 2838}]}]}, {"name": "Streptomyces sp.", "strain": "NPDC091282", "scaffolds": [{"accession": "NZ_JBIVUX010000001.1", "subjects": [{"id": null, "hits": [{"query": "SCO5086", "subject": "WP_351328198.1", "identity": 62.069, "coverage": 100.0, "evalue": 1.18e-107, "bitscore": 322.0}], "name": "WP_351328198.1", "ipg": "861334271", "start": 1116456, "end": 1117242, "strand": -1, "sequence": null}, {"id": null, "hits": [{"query": "SCO5087", "subject": "WP_351328193.1", "identity": 69.834, "coverage": 90.14989293361884, "evalue": 0.0, "bitscore": 590.0}], "name": "WP_351328193.1", "ipg": "861334534", "start": 1119068, "end": 1120343, "strand": -1, "sequence": null}, {"id": null, "hits": [{"query": "SCO5088", "subject": "WP_351328195.1", "identity": 60.804, "coverage": 97.78869778869779, "evalue": 2.29e-161, "bitscore": 469.0}], "name": "WP_351328195.1", "ipg": "861660773", "start": 1117863, "end": 1119072, "strand": -1, "sequence": null}, {"id": null, "hits": [{"query": "SCO5089", "subject": "WP_351328196.1", "identity": 48.193, "coverage": 95.34883720930233, "evalue": 1.07e-15, "bitscore": 75.9}], "name": "WP_351328196.1", "ipg": "861335600", "start": 1117352, "end": 1117628, "strand": -1, "sequence": null}, {"id": null, "hits": [{"query": "SCO5089", "subject": "WP_351325347.1", "identity": 39.024, "coverage": 95.34883720930233, "evalue": 1.22e-06, "bitscore": 52.4}], "name": "WP_351325347.1", "ipg": "860534979", "start": 480281, "end": 480533, "strand": -1, "sequence": null}], "clusters": [{"indices": [0, 3, 2, 1], "subjects": [], "intermediate_genes": [], "score": 6.14569, "start": 1116456, "end": 1120343, "number": 2842}]}]}, {"name": "Streptomyces sp.", "strain": "NPDC094468", "scaffolds": [{"accession": "NZ_JBIWGP010000007.1", "subjects": [{"id": null, "hits": [{"query": "SCO5086", "subject": "WP_351328198.1", "identity": 62.069, "coverage": 100.0, "evalue": 1.18e-107, "bitscore": 322.0}], "name": "WP_351328198.1", "ipg": "861334271", "start": 418745, "end": 419531, "strand": 1, "sequence": null}, {"id": null, "hits": [{"query": "SCO5087", "subject": "WP_351328193.1", "identity": 69.834, "coverage": 90.14989293361884, "evalue": 0.0, "bitscore": 590.0}], "name": "WP_351328193.1", "ipg": "861334534", "start": 415637, "end": 416912, "strand": 1, "sequence": null}, {"id": null, "hits": [{"query": "SCO5088", "subject": "WP_351328195.1", "identity": 60.804, "coverage": 97.78869778869779, "evalue": 2.29e-161, "bitscore": 469.0}], "name": "WP_351328195.1", "ipg": "861660773", "start": 416908, "end": 418117, "strand": 1, "sequence": null}, {"id": null, "hits": [{"query": "SCO5089", "subject": "WP_351328196.1", "identity": 48.193, "coverage": 95.34883720930233, "evalue": 1.07e-15, "bitscore": 75.9}], "name": "WP_351328196.1", "ipg": "861335600", "start": 418359, "end": 418635, "strand": 1, "sequence": null}], "clusters": [{"indices": [1, 2, 3, 0], "subjects": [], "intermediate_genes": [], "score": 6.14569, "start": 415637, "end": 419531, "number": 2846}]}]}, {"name": "Streptomyces sp.", "strain": "NPDC002668", "scaffolds": [{"accession": "NZ_JBEOWC010000006.1", "subjects": [{"id": null, "hits": [{"query": "SCO5086", "subject": "WP_351447121.1", "identity": 60.153, "coverage": 100.0, "evalue": 1.23e-107, "bitscore": 322.0}], "name": "WP_351447121.1", "ipg": "860686778", "start": 86914, "end": 87700, "strand": -1, "sequence": null}, {"id": null, "hits": [{"query": "SCO5087", "subject": "WP_351447129.1", "identity": 71.117, "coverage": 88.22269807280514, "evalue": 0.0, "bitscore": 598.0}], "name": "WP_351447129.1", "ipg": "860686804", "start": 89384, "end": 90665, "strand": -1, "sequence": null}, {"id": null, "hits": [{"query": "SCO5088", "subject": "WP_351447126.1", "identity": 62.563, "coverage": 97.78869778869779, "evalue": 9.99e-173, "bitscore": 498.0}], "name": "WP_351447126.1", "ipg": "860685617", "start": 88164, "end": 89388, "strand": -1, "sequence": null}, {"id": null, "hits": [{"query": "SCO5089", "subject": "WP_351447123.1", "identity": 47.561, "coverage": 95.34883720930233, "evalue": 9e-17, "bitscore": 78.6}], "name": "WP_351447123.1", "ipg": "860687281", "start": 87846, "end": 88116, "strand": -1, "sequence": null}], "clusters": [{"indices": [0, 3, 2, 1], "subjects": [], "intermediate_genes": [], "score": 6.14966, "start": 86914, "end": 90665, "number": 2850}]}]}, {"name": "Streptomyces sp.", "strain": "NPDC058650", "scaffolds": [{"accession": "NZ_JBHXRL010000012.1", "subjects": [{"id": null, "hits": [{"query": "SCO5086", "subject": "WP_384147613.1", "identity": 63.281, "coverage": 97.31800766283524, "evalue": 1.25e-107, "bitscore": 322.0}], "name": "WP_384147613.1", "ipg": "911321848", "start": 158770, "end": 159565, "strand": 1, "sequence": null}, {"id": null, "hits": [{"query": "SCO5087", "subject": "WP_384147610.1", "identity": 65.385, "coverage": 89.07922912205566, "evalue": 0.0, "bitscore": 555.0}], "name": "WP_384147610.1", "ipg": "911321059", "start": 155041, "end": 156310, "strand": 1, "sequence": null}, {"id": null, "hits": [{"query": "SCO5088", "subject": "WP_384147611.1", "identity": 63.591, "coverage": 98.52579852579852, "evalue": 3.43e-163, "bitscore": 474.0}], "name": "WP_384147611.1", "ipg": "911321769", "start": 156306, "end": 157524, "strand": 1, "sequence": null}, {"id": null, "hits": [{"query": "SCO5089", "subject": "WP_384147617.1", "identity": 51.948, "coverage": 89.53488372093024, "evalue": 1.47e-16, "bitscore": 77.8}], "name": "WP_384147617.1", "ipg": "911317587", "start": 163499, "end": 163763, "strand": 1, "sequence": null}, {"id": null, "hits": [{"query": "SCO5089", "subject": "WP_024758534.1", "identity": 49.091, "coverage": 63.95348837209303, "evalue": 1.6e-08, "bitscore": 57.4}], "name": "WP_024758534.1", "ipg": "52282588", "start": 181058, "end": 181319, "strand": 1, "sequence": null}], "clusters": [{"indices": [1, 2, 0, 3, 4], "subjects": [], "intermediate_genes": [], "score": 6.14862, "start": 155041, "end": 181319, "number": 2852}]}]}, {"name": "Streptomyces sp.", "strain": "NPDC058659", "scaffolds": [{"accession": "NZ_JBHXRS010000010.1", "subjects": [{"id": null, "hits": [{"query": "SCO5086", "subject": "WP_384147613.1", "identity": 63.281, "coverage": 97.31800766283524, "evalue": 1.25e-107, "bitscore": 322.0}], "name": "WP_384147613.1", "ipg": "911321848", "start": 4242, "end": 5037, "strand": -1, "sequence": null}, {"id": null, "hits": [{"query": "SCO5087", "subject": "WP_384147610.1", "identity": 65.385, "coverage": 89.07922912205566, "evalue": 0.0, "bitscore": 555.0}], "name": "WP_384147610.1", "ipg": "911321059", "start": 7497, "end": 8766, "strand": -1, "sequence": null}, {"id": null, "hits": [{"query": "SCO5088", "subject": "WP_384147611.1", "identity": 63.591, "coverage": 98.52579852579852, "evalue": 3.43e-163, "bitscore": 474.0}], "name": "WP_384147611.1", "ipg": "911321769", "start": 6283, "end": 7501, "strand": -1, "sequence": null}, {"id": null, "hits": [{"query": "SCO5089", "subject": "WP_384147617.1", "identity": 51.948, "coverage": 89.53488372093024, "evalue": 1.47e-16, "bitscore": 77.8}], "name": "WP_384147617.1", "ipg": "911317587", "start": 44, "end": 308, "strand": -1, "sequence": null}], "clusters": [{"indices": [3, 0, 2, 1], "subjects": [], "intermediate_genes": [], "score": 5.14288, "start": 44, "end": 8766, "number": 2854}]}]}, {"name": "Streptomyces sp.", "strain": "NBC_00299", "scaffolds": [{"accession": "NZ_CP108039.1", "subjects": [{"id": null, "hits": [{"query": "SCO5086", "subject": "WP_328881304.1", "identity": 61.628, "coverage": 98.85057471264368, "evalue": 1.28e-107, "bitscore": 322.0}], "name": "WP_328881304.1", "ipg": "777339251", "start": 5816218, "end": 5817007, "strand": 1, "sequence": null}, {"id": null, "hits": [{"query": "SCO5087", "subject": "WP_328881301.1", "identity": 69.343, "coverage": 88.0085653104925, "evalue": 0.0, "bitscore": 561.0}], "name": "WP_328881301.1", "ipg": "787969581", "start": 5813025, "end": 5814312, "strand": 1, "sequence": null}, {"id": null, "hits": [{"query": "SCO5088", "subject": "WP_328881302.1", "identity": 60.5, "coverage": 98.28009828009829, "evalue": 1.46e-163, "bitscore": 475.0}], "name": "WP_328881302.1", "ipg": "787969608", "start": 5814308, "end": 5815520, "strand": 1, "sequence": null}, {"id": null, "hits": [{"query": "SCO5089", "subject": "WP_328881303.1", "identity": 49.367, "coverage": 91.86046511627907, "evalue": 3.32e-17, "bitscore": 79.7}], "name": "WP_328881303.1", "ipg": "787969560", "start": 5815787, "end": 5816063, "strand": 1, "sequence": null}, {"id": null, "hits": [{"query": "SCO5089", "subject": "WP_328879257.1", "identity": 44.231, "coverage": 60.46511627906976, "evalue": 0.000106, "bitscore": 47.8}], "name": "WP_328879257.1", "ipg": "787967768", "start": 3219944, "end": 3220211, "strand": -1, "sequence": null}], "clusters": [{"indices": [1, 2, 3, 0], "subjects": [], "intermediate_genes": [], "score": 6.14377, "start": 5813025, "end": 5817007, "number": 2856}]}]}, {"name": "Streptomyces sp.", "strain": "NBC_01017", "scaffolds": [{"accession": "NZ_CP108683.1", "subjects": [{"id": null, "hits": [{"query": "SCO5086", "subject": "WP_328881304.1", "identity": 61.628, "coverage": 98.85057471264368, "evalue": 1.28e-107, "bitscore": 322.0}], "name": "WP_328881304.1", "ipg": "777339251", "start": 6595416, "end": 6596205, "strand": 1, "sequence": null}, {"id": null, "hits": [{"query": "SCO5087", "subject": "WP_406201994.1", "identity": 69.343, "coverage": 88.0085653104925, "evalue": 0.0, "bitscore": 561.0}], "name": "WP_406201994.1", "ipg": "777339284", "start": 6591915, "end": 6593202, "strand": 1, "sequence": null}, {"id": null, "hits": [{"query": "SCO5088", "subject": "WP_406201997.1", "identity": 60.5, "coverage": 98.28009828009829, "evalue": 9.34e-163, "bitscore": 473.0}], "name": "WP_406201997.1", "ipg": "777339343", "start": 6593198, "end": 6594410, "strand": 1, "sequence": null}, {"id": null, "hits": [{"query": "SCO5089", "subject": "WP_406201999.1", "identity": 49.367, "coverage": 91.86046511627907, "evalue": 2.19e-17, "bitscore": 80.1}], "name": "WP_406201999.1", "ipg": "777339335", "start": 6594996, "end": 6595272, "strand": 1, "sequence": null}, {"id": null, "hits": [{"query": "SCO5089", "subject": "WP_406197138.1", "identity": 42.308, "coverage": 60.46511627906976, "evalue": 0.000385, "bitscore": 46.2}], "name": "WP_406197138.1", "ipg": "777337106", "start": 3855028, "end": 3855295, "strand": -1, "sequence": null}], "clusters": [{"indices": [1, 2, 3, 0], "subjects": [], "intermediate_genes": [], "score": 6.14361, "start": 6591915, "end": 6596205, "number": 2858}]}]}, {"name": "Streptomyces sp.", "strain": "NPDC048384", "scaffolds": [{"accession": "NZ_JBEZKR010000058.1", "subjects": [{"id": null, "hits": [{"query": "SCO5086", "subject": "WP_328881304.1", "identity": 61.628, "coverage": 98.85057471264368, "evalue": 1.28e-107, "bitscore": 322.0}], "name": "WP_328881304.1", "ipg": "777339251", "start": 5729, "end": 6518, "strand": 1, "sequence": null}, {"id": null, "hits": [{"query": "SCO5087", "subject": "WP_328881301.1", "identity": 69.343, "coverage": 88.0085653104925, "evalue": 0.0, "bitscore": 561.0}], "name": "WP_328881301.1", "ipg": "787969581", "start": 2078, "end": 3365, "strand": 1, "sequence": null}, {"id": null, "hits": [{"query": "SCO5088", "subject": "WP_363042226.1", "identity": 60.25, "coverage": 98.28009828009829, "evalue": 3.5e-162, "bitscore": 471.0}], "name": "WP_363042226.1", "ipg": "875153160", "start": 3361, "end": 4573, "strand": 1, "sequence": null}, {"id": null, "hits": [{"query": "SCO5089", "subject": "WP_328881303.1", "identity": 49.367, "coverage": 91.86046511627907, "evalue": 3.32e-17, "bitscore": 79.7}], "name": "WP_328881303.1", "ipg": "787969560", "start": 5298, "end": 5574, "strand": 1, "sequence": null}], "clusters": [{"indices": [1, 2, 3, 0], "subjects": [], "intermediate_genes": [], "score": 6.14337, "start": 2078, "end": 6518, "number": 2862}]}]}, {"name": "Streptomyces sp.", "strain": "NPDC058683", "scaffolds": [{"accession": "NZ_JBHXSK010000079.1", "subjects": [{"id": null, "hits": [{"query": "SCO5086", "subject": "WP_384490172.1", "identity": 62.069, "coverage": 100.0, "evalue": 1.32e-107, "bitscore": 322.0}], "name": "WP_384490172.1", "ipg": "911473361", "start": 30800, "end": 31586, "strand": 1, "sequence": null}, {"id": null, "hits": [{"query": "SCO5087", "subject": "WP_384490166.1", "identity": 70.071, "coverage": 90.14989293361884, "evalue": 0.0, "bitscore": 594.0}], "name": "WP_384490166.1", "ipg": "911471705", "start": 27645, "end": 28920, "strand": 1, "sequence": null}, {"id": null, "hits": [{"query": "SCO5088", "subject": "WP_384490168.1", "identity": 61.75, "coverage": 97.78869778869779, "evalue": 3.67e-164, "bitscore": 476.0}], "name": "WP_384490168.1", "ipg": "911476084", "start": 28916, "end": 30125, "strand": 1, "sequence": null}, {"id": null, "hits": [{"query": "SCO5089", "subject": "WP_384490170.1", "identity": 48.193, "coverage": 95.34883720930233, "evalue": 8.92e-16, "bitscore": 75.9}], "name": "WP_384490170.1", "ipg": "911474001", "start": 30414, "end": 30690, "strand": 1, "sequence": null}], "clusters": [{"indices": [1, 2, 3, 0], "subjects": [], "intermediate_genes": [], "score": 6.14679, "start": 27645, "end": 31586, "number": 2864}]}]}, {"name": "Streptomyces sp.", "strain": "NBC_00090", "scaffolds": [{"accession": "NZ_CP108224.1", "subjects": [{"id": null, "hits": [{"query": "SCO5086", "subject": "WP_405853315.1", "identity": 63.672, "coverage": 97.31800766283524, "evalue": 1.32e-107, "bitscore": 322.0}], "name": "WP_405853315.1", "ipg": "786977404", "start": 2736734, "end": 2737529, "strand": -1, "sequence": null}, {"id": null, "hits": [{"query": "SCO5086", "subject": "WP_405858347.1", "identity": 59.004, "coverage": 100.0, "evalue": 3.14e-106, "bitscore": 318.0}], "name": "WP_405858347.1", "ipg": "786980441", "start": 6624861, "end": 6625647, "strand": 1, "sequence": null}, {"id": null, "hits": [{"query": "SCO5087", "subject": "WP_405858343.1", "identity": 68.72, "coverage": 90.36402569593149, "evalue": 0.0, "bitscore": 583.0}], "name": "WP_405858343.1", "ipg": "945131298", "start": 6621731, "end": 6623081, "strand": 1, "sequence": null}, {"id": null, "hits": [{"query": "SCO5087", "subject": "WP_405853318.1", "identity": 65.144, "coverage": 89.07922912205566, "evalue": 0.0, "bitscore": 553.0}], "name": "WP_405853318.1", "ipg": "786977353", "start": 2740040, "end": 2741309, "strand": -1, "sequence": null}, {"id": null, "hits": [{"query": "SCO5088", "subject": "WP_405858345.1", "identity": 59.045, "coverage": 97.78869778869779, "evalue": 1.15e-163, "bitscore": 475.0}], "name": "WP_405858345.1", "ipg": "786980468", "start": 6623077, "end": 6624295, "strand": 1, "sequence": null}, {"id": null, "hits": [{"query": "SCO5088", "subject": "WP_405853317.1", "identity": 64.339, "coverage": 98.52579852579852, "evalue": 4.99e-153, "bitscore": 448.0}], "name": "WP_405853317.1", "ipg": "786977432", "start": 2738826, "end": 2740044, "strand": -1, "sequence": null}, {"id": null, "hits": [{"query": "SCO5089", "subject": "WP_405853311.1", "identity": 53.247, "coverage": 89.53488372093024, "evalue": 1.29e-18, "bitscore": 83.2}], "name": "WP_405853311.1", "ipg": "786977421", "start": 2732584, "end": 2732848, "strand": -1, "sequence": null}, {"id": null, "hits": [{"query": "SCO5089", "subject": "WP_384567769.1", "identity": 48.78, "coverage": 95.34883720930233, "evalue": 3.74e-16, "bitscore": 77.0}], "name": "WP_384567769.1", "ipg": "786980452", "start": 6624482, "end": 6624755, "strand": 1, "sequence": null}, {"id": null, "hits": [{"query": "SCO5089", "subject": "WP_024758534.1", "identity": 49.091, "coverage": 63.95348837209303, "evalue": 1.6e-08, "bitscore": 57.4}], "name": "WP_024758534.1", "ipg": "52282588", "start": 2714849, "end": 2715110, "strand": -1, "sequence": null}], "clusters": [{"indices": [8, 6, 0, 5, 3], "subjects": [], "intermediate_genes": [], "score": 6.14636, "start": 2714849, "end": 2741309, "number": 2866}, {"indices": [2, 4, 7, 1], "subjects": [], "intermediate_genes": [], "score": 6.1453, "start": 6621731, "end": 6625647, "number": 2867}]}]}, {"name": "Streptomyces sp.", "strain": "NPDC056943", "scaffolds": [{"accession": "NZ_JBHUQT010000002.1", "subjects": [{"id": null, "hits": [{"query": "SCO5086", "subject": "WP_055643856.1", "identity": 63.281, "coverage": 97.31800766283524, "evalue": 1.32e-107, "bitscore": 322.0}], "name": "WP_055643856.1", "ipg": "92941026", "start": 772149, "end": 772944, "strand": 1, "sequence": null}, {"id": null, "hits": [{"query": "SCO5087", "subject": "WP_382904716.1", "identity": 64.493, "coverage": 88.6509635974304, "evalue": 0.0, "bitscore": 549.0}], "name": "WP_382904716.1", "ipg": "910128519", "start": 768516, "end": 769785, "strand": 1, "sequence": null}, {"id": null, "hits": [{"query": "SCO5088", "subject": "WP_382904719.1", "identity": 63.342, "coverage": 98.52579852579852, "evalue": 4.7e-164, "bitscore": 476.0}], "name": "WP_382904719.1", "ipg": "910126654", "start": 769781, "end": 770999, "strand": 1, "sequence": null}, {"id": null, "hits": [{"query": "SCO5089", "subject": "WP_024759131.1", "identity": 54.545, "coverage": 89.53488372093024, "evalue": 5.92e-18, "bitscore": 81.3}], "name": "WP_024759131.1", "ipg": "52283185", "start": 776700, "end": 776964, "strand": 1, "sequence": null}, {"id": null, "hits": [{"query": "SCO5089", "subject": "WP_024758534.1", "identity": 49.091, "coverage": 63.95348837209303, "evalue": 1.6e-08, "bitscore": 57.4}], "name": "WP_024758534.1", "ipg": "52282588", "start": 793868, "end": 794129, "strand": 1, "sequence": null}], "clusters": [{"indices": [1, 2, 0, 3, 4], "subjects": [], "intermediate_genes": [], "score": 6.14857, "start": 768516, "end": 794129, "number": 2870}]}]}, {"name": "Streptomyces sp.", "strain": "NBC_00557", "scaffolds": [{"accession": "NZ_CP107796.1", "subjects": [{"id": null, "hits": [{"query": "SCO5086", "subject": "WP_330335922.1", "identity": 60.92, "coverage": 100.0, "evalue": 1.33e-107, "bitscore": 322.0}], "name": "WP_330335922.1", "ipg": "791889762", "start": 116335, "end": 117121, "strand": 1, "sequence": null}, {"id": null, "hits": [{"query": "SCO5087", "subject": "WP_330335919.1", "identity": 68.75, "coverage": 89.07922912205566, "evalue": 0.0, "bitscore": 570.0}], "name": "WP_330335919.1", "ipg": "791889711", "start": 113390, "end": 114662, "strand": 1, "sequence": null}, {"id": null, "hits": [{"query": "SCO5088", "subject": "WP_330335920.1", "identity": 64.0, "coverage": 98.28009828009829, "evalue": 1.52e-165, "bitscore": 480.0}], "name": "WP_330335920.1", "ipg": "791889785", "start": 114658, "end": 115870, "strand": 1, "sequence": null}, {"id": null, "hits": [{"query": "SCO5089", "subject": "WP_330335921.1", "identity": 45.122, "coverage": 95.34883720930233, "evalue": 2.05e-17, "bitscore": 80.1}], "name": "WP_330335921.1", "ipg": "791889765", "start": 115982, "end": 116243, "strand": 1, "sequence": null}], "clusters": [{"indices": [1, 2, 3, 0], "subjects": [], "intermediate_genes": [], "score": 6.14521, "start": 113390, "end": 117121, "number": 2872}]}]}, {"name": "Streptomyces sp.", "strain": "NPDC008159", "scaffolds": [{"accession": "NZ_JBIBHH010000006.1", "subjects": [{"id": null, "hits": [{"query": "SCO5086", "subject": "WP_390947748.1", "identity": 60.153, "coverage": 100.0, "evalue": 1.33e-107, "bitscore": 322.0}], "name": "WP_390947748.1", "ipg": "922297078", "start": 58192, "end": 58978, "strand": 1, "sequence": null}, {"id": null, "hits": [{"query": "SCO5087", "subject": "WP_390947742.1", "identity": 71.845, "coverage": 88.22269807280514, "evalue": 0.0, "bitscore": 595.0}], "name": "WP_390947742.1", "ipg": "922295854", "start": 55043, "end": 56324, "strand": 1, "sequence": null}, {"id": null, "hits": [{"query": "SCO5088", "subject": "WP_390947744.1", "identity": 60.401, "coverage": 98.03439803439802, "evalue": 4.63e-168, "bitscore": 486.0}], "name": "WP_390947744.1", "ipg": "922301331", "start": 56320, "end": 57547, "strand": 1, "sequence": null}, {"id": null, "hits": [{"query": "SCO5089", "subject": "WP_390947746.1", "identity": 46.914, "coverage": 94.18604651162791, "evalue": 6.46e-15, "bitscore": 73.6}], "name": "WP_390947746.1", "ipg": "922298353", "start": 57787, "end": 58057, "strand": 1, "sequence": null}], "clusters": [{"indices": [1, 2, 3, 0], "subjects": [], "intermediate_genes": [], "score": 6.14766, "start": 55043, "end": 58978, "number": 2874}]}]}, {"name": "Streptomyces sp.", "strain": "R44", "scaffolds": [{"accession": "NZ_CP163444.1", "subjects": [{"id": null, "hits": [{"query": "SCO5086", "subject": "WP_369147306.1", "identity": 59.77, "coverage": 100.0, "evalue": 1.36e-107, "bitscore": 322.0}], "name": "WP_369147306.1", "ipg": "886212558", "start": 6742580, "end": 6743366, "strand": 1, "sequence": null}, {"id": null, "hits": [{"query": "SCO5087", "subject": "WP_369147303.1", "identity": 71.117, "coverage": 88.22269807280514, "evalue": 0.0, "bitscore": 576.0}], "name": "WP_369147303.1", "ipg": "886212575", "start": 6739753, "end": 6741025, "strand": 1, "sequence": null}, {"id": null, "hits": [{"query": "SCO5088", "subject": "WP_369147304.1", "identity": 61.5, "coverage": 98.28009828009829, "evalue": 2.73e-156, "bitscore": 457.0}], "name": "WP_369147304.1", "ipg": "886212583", "start": 6741021, "end": 6742236, "strand": 1, "sequence": null}, {"id": null, "hits": [{"query": "SCO5089", "subject": "WP_369147305.1", "identity": 48.78, "coverage": 95.34883720930233, "evalue": 1.51e-17, "bitscore": 80.5}], "name": "WP_369147305.1", "ipg": "886212644", "start": 6742278, "end": 6742548, "strand": 1, "sequence": null}], "clusters": [{"indices": [1, 2, 3, 0], "subjects": [], "intermediate_genes": [], "score": 6.14355, "start": 6739753, "end": 6743366, "number": 2876}]}]}, {"name": "Streptomyces sp.", "strain": "NPDC004610", "scaffolds": [{"accession": "NZ_JBEXLA010000031.1", "subjects": [{"id": null, "hits": [{"query": "SCO5086", "subject": "WP_355744616.1", "identity": 59.843, "coverage": 97.31800766283524, "evalue": 1.17e-101, "bitscore": 307.0}], "name": "WP_355744616.1", "ipg": "868670023", "start": 56482, "end": 57286, "strand": 1, "sequence": null}, {"id": null, "hits": [{"query": "SCO5088", "subject": "WP_355744622.1", "identity": 61.975, "coverage": 99.5085995085995, "evalue": 3.21e-144, "bitscore": 426.0}], "name": "WP_355744622.1", "ipg": "868673879", "start": 54925, "end": 56158, "strand": 1, "sequence": null}, {"id": null, "hits": [{"query": "SCO5089", "subject": "WP_355744619.1", "identity": 47.436, "coverage": 90.69767441860465, "evalue": 7.3e-14, "bitscore": 71.2}], "name": "WP_355744619.1", "ipg": "868672161", "start": 56194, "end": 56473, "strand": 1, "sequence": null}], "clusters": [{"indices": [1, 2, 0], "subjects": [], "intermediate_genes": [], "score": 4.08042, "start": 54925, "end": 57286, "number": 2886}]}]}, {"name": "Streptomyces sp.", "strain": "NPDC007914", "scaffolds": [{"accession": "NZ_JBIBKM010000021.1", "subjects": [{"id": null, "hits": [{"query": "SCO5086", "subject": "WP_391243483.1", "identity": 62.016, "coverage": 98.85057471264368, "evalue": 1.45e-107, "bitscore": 322.0}], "name": "WP_391243483.1", "ipg": "922293841", "start": 19736, "end": 20519, "strand": -1, "sequence": null}, {"id": null, "hits": [{"query": "SCO5087", "subject": "WP_391243556.1", "identity": 68.106, "coverage": 89.29336188436831, "evalue": 0.0, "bitscore": 573.0}], "name": "WP_391243556.1", "ipg": "922288731", "start": 34040, "end": 35300, "strand": -1, "sequence": null}, {"id": null, "hits": [{"query": "SCO5088", "subject": "WP_391243447.1", "identity": 64.0, "coverage": 98.28009828009829, "evalue": 2.19e-168, "bitscore": 488.0}], "name": "WP_391243447.1", "ipg": "922292452", "start": 32781, "end": 34044, "strand": -1, "sequence": null}, {"id": null, "hits": [{"query": "SCO5089", "subject": "WP_391243480.1", "identity": 48.78, "coverage": 95.34883720930233, "evalue": 7e-08, "bitscore": 55.8}], "name": "WP_391243480.1", "ipg": "922293836", "start": 20562, "end": 20835, "strand": -1, "sequence": null}], "clusters": [{"indices": [0, 3, 2, 1], "subjects": [], "intermediate_genes": [], "score": 6.14388, "start": 19736, "end": 35300, "number": 2892}]}]}, {"name": "Streptomyces sp.", "strain": "35G-GA-8", "scaffolds": [{"accession": "NZ_JAMHJQ010000006.1", "subjects": [{"id": null, "hits": [{"query": "SCO5086", "subject": "WP_249950078.1", "identity": 62.692, "coverage": 99.23371647509579, "evalue": 1.52e-107, "bitscore": 322.0}], "name": "WP_249950078.1", "ipg": "554573967", "start": 31808, "end": 32594, "strand": -1, "sequence": null}, {"id": null, "hits": [{"query": "SCO5086", "subject": "WP_249950390.1", "identity": 57.529, "coverage": 99.23371647509579, "evalue": 2.81e-101, "bitscore": 305.0}], "name": "WP_249950390.1", "ipg": "554576847", "start": 453993, "end": 454779, "strand": 1, "sequence": null}, {"id": null, "hits": [{"query": "SCO5087", "subject": "WP_308404872.1", "identity": 68.447, "coverage": 88.22269807280514, "evalue": 0.0, "bitscore": 572.0}], "name": "WP_308404872.1", "ipg": "692171468", "start": 34193, "end": 35474, "strand": -1, "sequence": null}, {"id": null, "hits": [{"query": "SCO5088", "subject": "WP_249950080.1", "identity": 64.5, "coverage": 98.28009828009829, "evalue": 8.03e-175, "bitscore": 504.0}], "name": "WP_249950080.1", "ipg": "554570453", "start": 32976, "end": 34197, "strand": -1, "sequence": null}, {"id": null, "hits": [{"query": "SCO5089", "subject": "WP_249950079.1", "identity": 44.872, "coverage": 90.69767441860465, "evalue": 1.08e-13, "bitscore": 70.5}], "name": "WP_249950079.1", "ipg": "554575920", "start": 32630, "end": 32882, "strand": -1, "sequence": null}], "clusters": [{"indices": [0, 4, 3, 2], "subjects": [], "intermediate_genes": [], "score": 6.14685, "start": 31808, "end": 35474, "number": 2894}]}]}, {"name": "Streptomyces sp.", "strain": "NPDC002889", "scaffolds": [{"accession": "NZ_JBIAPT010000019.1", "subjects": [{"id": null, "hits": [{"query": "SCO5086", "subject": "WP_389237355.1", "identity": 60.536, "coverage": 100.0, "evalue": 1.54e-107, "bitscore": 322.0}], "name": "WP_389237355.1", "ipg": "920272544", "start": 173232, "end": 174018, "strand": -1, "sequence": null}, {"id": null, "hits": [{"query": "SCO5087", "subject": "WP_389237361.1", "identity": 69.903, "coverage": 88.22269807280514, "evalue": 0.0, "bitscore": 578.0}], "name": "WP_389237361.1", "ipg": "920271432", "start": 175690, "end": 176962, "strand": -1, "sequence": null}, {"id": null, "hits": [{"query": "SCO5088", "subject": "WP_389237359.1", "identity": 60.0, "coverage": 98.28009828009829, "evalue": 1.22e-160, "bitscore": 468.0}], "name": "WP_389237359.1", "ipg": "920276877", "start": 174479, "end": 175694, "strand": -1, "sequence": null}, {"id": null, "hits": [{"query": "SCO5089", "subject": "WP_389237357.1", "identity": 46.835, "coverage": 91.86046511627907, "evalue": 8.92e-16, "bitscore": 75.9}], "name": "WP_389237357.1", "ipg": "920270750", "start": 174111, "end": 174387, "strand": -1, "sequence": null}], "clusters": [{"indices": [0, 3, 2, 1], "subjects": [], "intermediate_genes": [], "score": 6.14439, "start": 173232, "end": 176962, "number": 2896}]}]}, {"name": "Streptomyces sp.", "strain": "MMCC 100", "scaffolds": [{"accession": "NZ_JBGORK010000002.1", "subjects": [{"id": null, "hits": [{"query": "SCO5086", "subject": "WP_373900922.1", "identity": 60.153, "coverage": 100.0, "evalue": 1.57e-107, "bitscore": 322.0}], "name": "WP_373900922.1", "ipg": "895337774", "start": 799673, "end": 800459, "strand": -1, "sequence": null}, {"id": null, "hits": [{"query": "SCO5087", "subject": "WP_373900925.1", "identity": 71.117, "coverage": 88.22269807280514, "evalue": 0.0, "bitscore": 592.0}], "name": "WP_373900925.1", "ipg": "895333663", "start": 802588, "end": 803869, "strand": -1, "sequence": null}, {"id": null, "hits": [{"query": "SCO5088", "subject": "WP_373900924.1", "identity": 60.1, "coverage": 98.52579852579852, "evalue": 7.17e-168, "bitscore": 486.0}], "name": "WP_373900924.1", "ipg": "895333600", "start": 801365, "end": 802592, "strand": -1, "sequence": null}, {"id": null, "hits": [{"query": "SCO5089", "subject": "WP_373900923.1", "identity": 44.444, "coverage": 94.18604651162791, "evalue": 1.8e-07, "bitscore": 54.7}], "name": "WP_373900923.1", "ipg": "895335175", "start": 800647, "end": 800917, "strand": -1, "sequence": null}], "clusters": [{"indices": [0, 3, 2, 1], "subjects": [], "intermediate_genes": [], "score": 6.14547, "start": 799673, "end": 803869, "number": 2898}]}]}, {"name": "Streptomyces sp.", "strain": "CB00072", "scaffolds": [{"accession": "NZ_LIPB01000001.1", "subjects": [{"id": null, "hits": [{"query": "SCO5086", "subject": "WP_073867014.1", "identity": 62.692, "coverage": 99.23371647509579, "evalue": 1.59e-107, "bitscore": 322.0}], "name": "WP_073867014.1", "ipg": "132330211", "start": 1883585, "end": 1884371, "strand": -1, "sequence": null}, {"id": null, "hits": [{"query": "SCO5087", "subject": "WP_073867016.1", "identity": 68.932, "coverage": 88.22269807280514, "evalue": 0.0, "bitscore": 579.0}], "name": "WP_073867016.1", "ipg": "132330230", "start": 1885950, "end": 1887231, "strand": -1, "sequence": null}, {"id": null, "hits": [{"query": "SCO5088", "subject": "WP_073867015.1", "identity": 64.0, "coverage": 98.28009828009829, "evalue": 1.3e-172, "bitscore": 498.0}], "name": "WP_073867015.1", "ipg": "132330257", "start": 1884733, "end": 1885954, "strand": -1, "sequence": null}, {"id": null, "hits": [{"query": "SCO5089", "subject": "WP_007453028.1", "identity": 47.619, "coverage": 97.67441860465115, "evalue": 6.01e-17, "bitscore": 79.0}], "name": "WP_007453028.1", "ipg": "26253389", "start": 1884406, "end": 1884676, "strand": -1, "sequence": null}], "clusters": [{"indices": [0, 3, 2, 1], "subjects": [], "intermediate_genes": [], "score": 6.1478, "start": 1883585, "end": 1887231, "number": 2900}]}]}, {"name": "Streptomyces sp.", "strain": "NPDC001678", "scaffolds": [{"accession": "NZ_JBIAUP010000009.1", "subjects": [{"id": null, "hits": [{"query": "SCO5086", "subject": "WP_391911961.1", "identity": 63.077, "coverage": 99.23371647509579, "evalue": 1.61e-107, "bitscore": 322.0}], "name": "WP_391911961.1", "ipg": "920845950", "start": 32328, "end": 33114, "strand": 1, "sequence": null}, {"id": null, "hits": [{"query": "SCO5087", "subject": "WP_391911953.1", "identity": 69.417, "coverage": 88.22269807280514, "evalue": 0.0, "bitscore": 587.0}], "name": "WP_391911953.1", "ipg": "920843947", "start": 29494, "end": 30784, "strand": 1, "sequence": null}, {"id": null, "hits": [{"query": "SCO5088", "subject": "WP_391911955.1", "identity": 59.148, "coverage": 98.03439803439802, "evalue": 2.08e-152, "bitscore": 447.0}], "name": "WP_391911955.1", "ipg": "920845099", "start": 30780, "end": 32007, "strand": 1, "sequence": null}, {"id": null, "hits": [{"query": "SCO5089", "subject": "WP_391911958.1", "identity": 53.086, "coverage": 94.18604651162791, "evalue": 1.47e-18, "bitscore": 82.8}], "name": "WP_391911958.1", "ipg": "920842013", "start": 32003, "end": 32267, "strand": 1, "sequence": null}], "clusters": [{"indices": [1, 2, 3, 0], "subjects": [], "intermediate_genes": [], "score": 6.14388, "start": 29494, "end": 33114, "number": 2902}]}, {"accession": "NZ_JBIAUP010000011.1", "subjects": [{"id": null, "hits": [{"query": "SCO5087", "subject": "WP_391912941.1", "identity": 64.663, "coverage": 89.07922912205566, "evalue": 0.0, "bitscore": 540.0}], "name": "WP_391912941.1", "ipg": "920842151", "start": 6440, "end": 7712, "strand": 1, "sequence": null}, {"id": null, "hits": [{"query": "SCO5088", "subject": "WP_391912943.1", "identity": 58.603, "coverage": 98.52579852579852, "evalue": 1.46e-148, "bitscore": 437.0}], "name": "WP_391912943.1", "ipg": "920844918", "start": 7708, "end": 8929, "strand": 1, "sequence": null}, {"id": null, "hits": [{"query": "SCO5089", "subject": "WP_391912945.1", "identity": 43.038, "coverage": 91.86046511627907, "evalue": 6.13e-10, "bitscore": 61.2}], "name": "WP_391912945.1", "ipg": "920845895", "start": 8976, "end": 9267, "strand": 1, "sequence": null}], "clusters": [{"indices": [0, 1, 2], "subjects": [], "intermediate_genes": [], "score": 5.10382, "start": 6440, "end": 9267, "number": 2904}]}]}, {"name": "Streptomyces sp.", "strain": "NPDC101237", "scaffolds": [{"accession": "NZ_JBIWNY010000017.1", "subjects": [{"id": null, "hits": [{"query": "SCO5086", "subject": "WP_404177585.1", "identity": 62.069, "coverage": 100.0, "evalue": 1.61e-107, "bitscore": 322.0}], "name": "WP_404177585.1", "ipg": "941157730", "start": 33743, "end": 34529, "strand": 1, "sequence": null}, {"id": null, "hits": [{"query": "SCO5087", "subject": "WP_404177576.1", "identity": 70.071, "coverage": 90.14989293361884, "evalue": 0.0, "bitscore": 592.0}], "name": "WP_404177576.1", "ipg": "941152530", "start": 30484, "end": 31759, "strand": 1, "sequence": null}, {"id": null, "hits": [{"query": "SCO5088", "subject": "WP_404177579.1", "identity": 60.804, "coverage": 97.78869778869779, "evalue": 1.68e-161, "bitscore": 470.0}], "name": "WP_404177579.1", "ipg": "941154770", "start": 31755, "end": 32964, "strand": 1, "sequence": null}, {"id": null, "hits": [{"query": "SCO5089", "subject": "WP_404177582.1", "identity": 48.193, "coverage": 95.34883720930233, "evalue": 4.48e-16, "bitscore": 76.6}], "name": "WP_404177582.1", "ipg": "941150767", "start": 33337, "end": 33613, "strand": 1, "sequence": null}], "clusters": [{"indices": [1, 2, 3, 0], "subjects": [], "intermediate_genes": [], "score": 6.14606, "start": 30484, "end": 34529, "number": 2906}]}]}, {"name": "Streptomyces sp.", "strain": "NBC_00304", "scaffolds": [{"accession": "NZ_CP108034.1", "subjects": [{"id": null, "hits": [{"query": "SCO5086", "subject": "WP_073737894.1", "identity": 62.548, "coverage": 99.23371647509579, "evalue": 1.63e-107, "bitscore": 322.0}], "name": "WP_073737894.1", "ipg": "132460073", "start": 19007, "end": 19799, "strand": -1, "sequence": null}, {"id": null, "hits": [{"query": "SCO5087", "subject": "WP_073737891.1", "identity": 67.788, "coverage": 89.07922912205566, "evalue": 0.0, "bitscore": 578.0}], "name": "WP_073737891.1", "ipg": "132460060", "start": 21403, "end": 22675, "strand": -1, "sequence": null}, {"id": null, "hits": [{"query": "SCO5088", "subject": "WP_328698329.1", "identity": 61.25, "coverage": 98.28009828009829, "evalue": 1.53e-165, "bitscore": 480.0}], "name": "WP_328698329.1", "ipg": "787895232", "start": 20186, "end": 21407, "strand": -1, "sequence": null}, {"id": null, "hits": [{"query": "SCO5089", "subject": "WP_073737893.1", "identity": 48.78, "coverage": 95.34883720930233, "evalue": 2.03e-17, "bitscore": 80.1}], "name": "WP_073737893.1", "ipg": "132460120", "start": 19860, "end": 20130, "strand": -1, "sequence": null}], "clusters": [{"indices": [0, 3, 2, 1], "subjects": [], "intermediate_genes": [], "score": 6.14601, "start": 19007, "end": 22675, "number": 2912}]}]}, {"name": "Streptomyces sp.", "strain": "NBC_01259", "scaffolds": [{"accession": "NZ_CP108468.1", "subjects": [{"id": null, "hits": [{"query": "SCO5086", "subject": "WP_073737894.1", "identity": 62.548, "coverage": 99.23371647509579, "evalue": 1.63e-107, "bitscore": 322.0}], "name": "WP_073737894.1", "ipg": "132460073", "start": 217320, "end": 218112, "strand": 1, "sequence": null}, {"id": null, "hits": [{"query": "SCO5087", "subject": "WP_073737891.1", "identity": 67.788, "coverage": 89.07922912205566, "evalue": 0.0, "bitscore": 578.0}], "name": "WP_073737891.1", "ipg": "132460060", "start": 214444, "end": 215716, "strand": 1, "sequence": null}, {"id": null, "hits": [{"query": "SCO5088", "subject": "WP_331727607.1", "identity": 61.5, "coverage": 98.28009828009829, "evalue": 2.33e-166, "bitscore": 482.0}], "name": "WP_331727607.1", "ipg": "788190773", "start": 215712, "end": 216933, "strand": 1, "sequence": null}, {"id": null, "hits": [{"query": "SCO5089", "subject": "WP_328698328.1", "identity": 48.78, "coverage": 95.34883720930233, "evalue": 1.14e-17, "bitscore": 80.9}], "name": "WP_328698328.1", "ipg": "787895258", "start": 216989, "end": 217259, "strand": 1, "sequence": null}], "clusters": [{"indices": [1, 2, 3, 0], "subjects": [], "intermediate_genes": [], "score": 6.14629, "start": 214444, "end": 218112, "number": 2914}]}]}, {"name": "Streptomyces sp.", "strain": "NPDC048445", "scaffolds": [{"accession": "NZ_JBICXK010000030.1", "subjects": [{"id": null, "hits": [{"query": "SCO5086", "subject": "WP_073737894.1", "identity": 62.548, "coverage": 99.23371647509579, "evalue": 1.63e-107, "bitscore": 322.0}], "name": "WP_073737894.1", "ipg": "132460073", "start": 5252, "end": 6044, "strand": 1, "sequence": null}, {"id": null, "hits": [{"query": "SCO5087", "subject": "WP_073737891.1", "identity": 67.788, "coverage": 89.07922912205566, "evalue": 0.0, "bitscore": 578.0}], "name": "WP_073737891.1", "ipg": "132460060", "start": 2376, "end": 3648, "strand": 1, "sequence": null}, {"id": null, "hits": [{"query": "SCO5088", "subject": "WP_073737892.1", "identity": 61.0, "coverage": 98.28009828009829, "evalue": 2.64e-159, "bitscore": 464.0}], "name": "WP_073737892.1", "ipg": "132460141", "start": 3644, "end": 4865, "strand": 1, "sequence": null}, {"id": null, "hits": [{"query": "SCO5089", "subject": "WP_073737893.1", "identity": 48.78, "coverage": 95.34883720930233, "evalue": 2.03e-17, "bitscore": 80.1}], "name": "WP_073737893.1", "ipg": "132460120", "start": 4921, "end": 5191, "strand": 1, "sequence": null}], "clusters": [{"indices": [1, 2, 3, 0], "subjects": [], "intermediate_genes": [], "score": 6.14441, "start": 2376, "end": 6044, "number": 2918}]}]}, {"name": "Streptomyces sp.", "strain": "NPDC088727", "scaffolds": [{"accession": "NZ_JBIVLM010000028.1", "subjects": [{"id": null, "hits": [{"query": "SCO5086", "subject": "WP_073737894.1", "identity": 62.548, "coverage": 99.23371647509579, "evalue": 1.63e-107, "bitscore": 322.0}], "name": "WP_073737894.1", "ipg": "132460073", "start": 5270, "end": 6062, "strand": 1, "sequence": null}, {"id": null, "hits": [{"query": "SCO5087", "subject": "WP_389221055.1", "identity": 67.548, "coverage": 89.07922912205566, "evalue": 0.0, "bitscore": 576.0}], "name": "WP_389221055.1", "ipg": "920334873", "start": 2394, "end": 3666, "strand": 1, "sequence": null}, {"id": null, "hits": [{"query": "SCO5088", "subject": "WP_402145149.1", "identity": 61.25, "coverage": 98.28009828009829, "evalue": 3.66e-165, "bitscore": 479.0}], "name": "WP_402145149.1", "ipg": "938847275", "start": 3662, "end": 4883, "strand": 1, "sequence": null}, {"id": null, "hits": [{"query": "SCO5089", "subject": "WP_073737893.1", "identity": 48.78, "coverage": 95.34883720930233, "evalue": 2.03e-17, "bitscore": 80.1}], "name": "WP_073737893.1", "ipg": "132460120", "start": 4939, "end": 5209, "strand": 1, "sequence": null}], "clusters": [{"indices": [1, 2, 3, 0], "subjects": [], "intermediate_genes": [], "score": 6.14571, "start": 2394, "end": 6062, "number": 2924}]}]}, {"name": "Streptomyces sp.", "strain": "PBH53", "scaffolds": [{"accession": "NZ_CP011799.1", "subjects": [{"id": null, "hits": [{"query": "SCO5086", "subject": "WP_208881170.1", "identity": 61.628, "coverage": 98.85057471264368, "evalue": 1.65e-107, "bitscore": 322.0}], "name": "WP_208881170.1", "ipg": "84177979", "start": 4648201, "end": 4648999, "strand": -1, "sequence": null}, {"id": null, "hits": [{"query": "SCO5086", "subject": "WP_208886543.1", "identity": 61.24, "coverage": 98.85057471264368, "evalue": 3.58e-103, "bitscore": 310.0}], "name": "WP_208886543.1", "ipg": "84180937", "start": 8912792, "end": 8913572, "strand": 1, "sequence": null}, {"id": null, "hits": [{"query": "SCO5087", "subject": "WP_208881154.1", "identity": 68.009, "coverage": 90.36402569593149, "evalue": 0.0, "bitscore": 594.0}], "name": "WP_208881154.1", "ipg": "84177969", "start": 4638129, "end": 4639398, "strand": 1, "sequence": null}, {"id": null, "hits": [{"query": "SCO5087", "subject": "WP_208886559.1", "identity": 61.928, "coverage": 88.86509635974305, "evalue": 0.0, "bitscore": 547.0}], "name": "WP_208886559.1", "ipg": "84180949", "start": 8934934, "end": 8936203, "strand": 1, "sequence": null}, {"id": null, "hits": [{"query": "SCO5088", "subject": "WP_208881157.1", "identity": 62.72, "coverage": 97.54299754299754, "evalue": 4.68e-165, "bitscore": 479.0}], "name": "WP_208881157.1", "ipg": "84177970", "start": 4639394, "end": 4640609, "strand": 1, "sequence": null}, {"id": null, "hits": [{"query": "SCO5088", "subject": "WP_208886560.1", "identity": 56.75, "coverage": 98.28009828009829, "evalue": 4.02e-152, "bitscore": 446.0}], "name": "WP_208886560.1", "ipg": "84180950", "start": 8936199, "end": 8937417, "strand": 1, "sequence": null}, {"id": null, "hits": [{"query": "SCO5089", "subject": "WP_059247963.1", "identity": 43.902, "coverage": 95.34883720930233, "evalue": 1.43e-14, "bitscore": 72.8}], "name": "WP_059247963.1", "ipg": "84177971", "start": 4640649, "end": 4640919, "strand": 1, "sequence": null}, {"id": null, "hits": [{"query": "SCO5089", "subject": "WP_059247742.1", "identity": 43.038, "coverage": 91.86046511627907, "evalue": 2.63e-09, "bitscore": 59.3}], "name": "WP_059247742.1", "ipg": "84180936", "start": 8912509, "end": 8912758, "strand": 1, "sequence": null}, {"id": null, "hits": [{"query": "SCO5089", "subject": "WP_059247563.1", "identity": 37.037, "coverage": 94.18604651162791, "evalue": 2.93e-08, "bitscore": 56.6}], "name": "WP_059247563.1", "ipg": "84179369", "start": 6702543, "end": 6702798, "strand": -1, "sequence": null}], "clusters": [{"indices": [2, 4, 6, 0], "subjects": [], "intermediate_genes": [], "score": 6.14678, "start": 4638129, "end": 4648999, "number": 2930}]}]}, {"name": "Streptomyces sp.", "strain": "NPDC012510", "scaffolds": [{"accession": "NZ_JBIBEN010000008.1", "subjects": [{"id": null, "hits": [{"query": "SCO5086", "subject": "WP_391002155.1", "identity": 61.45, "coverage": 100.0, "evalue": 1.68e-107, "bitscore": 321.0}], "name": "WP_391002155.1", "ipg": "922135288", "start": 8262, "end": 9051, "strand": 1, "sequence": null}, {"id": null, "hits": [{"query": "SCO5087", "subject": "WP_391002149.1", "identity": 70.379, "coverage": 90.36402569593149, "evalue": 0.0, "bitscore": 599.0}], "name": "WP_391002149.1", "ipg": "922138246", "start": 5279, "end": 6548, "strand": 1, "sequence": null}, {"id": null, "hits": [{"query": "SCO5088", "subject": "WP_391002151.1", "identity": 59.459, "coverage": 97.78869778869779, "evalue": 1.31e-162, "bitscore": 473.0}], "name": "WP_391002151.1", "ipg": "922139285", "start": 6544, "end": 7798, "strand": 1, "sequence": null}, {"id": null, "hits": [{"query": "SCO5089", "subject": "WP_391002153.1", "identity": 48.148, "coverage": 94.18604651162791, "evalue": 8.94e-16, "bitscore": 75.9}], "name": "WP_391002153.1", "ipg": "922139150", "start": 7913, "end": 8183, "strand": 1, "sequence": null}], "clusters": [{"indices": [1, 2, 3, 0], "subjects": [], "intermediate_genes": [], "score": 6.14689, "start": 5279, "end": 9051, "number": 2932}]}]}, {"name": "Streptomyces sp.", "strain": "NPDC056069", "scaffolds": [{"accession": "NZ_JBHJWK010000044.1", "subjects": [{"id": null, "hits": [{"query": "SCO5086", "subject": "WP_376638414.1", "identity": 60.536, "coverage": 100.0, "evalue": 1.75e-107, "bitscore": 321.0}], "name": "WP_376638414.1", "ipg": "904095772", "start": 8631, "end": 9417, "strand": 1, "sequence": null}, {"id": null, "hits": [{"query": "SCO5087", "subject": "WP_376638412.1", "identity": 67.718, "coverage": 88.22269807280514, "evalue": 0.0, "bitscore": 545.0}], "name": "WP_376638412.1", "ipg": "904095123", "start": 5716, "end": 6988, "strand": 1, "sequence": null}, {"id": null, "hits": [{"query": "SCO5088", "subject": "WP_376638413.1", "identity": 62.25, "coverage": 98.28009828009829, "evalue": 7.46e-173, "bitscore": 499.0}], "name": "WP_376638413.1", "ipg": "904091412", "start": 6984, "end": 8199, "strand": 1, "sequence": null}, {"id": null, "hits": [{"query": "SCO5089", "subject": "WP_345487417.1", "identity": 50.633, "coverage": 91.86046511627907, "evalue": 1.57e-18, "bitscore": 82.8}], "name": "WP_345487417.1", "ipg": "813572314", "start": 8249, "end": 8513, "strand": 1, "sequence": null}], "clusters": [{"indices": [1, 2, 3, 0], "subjects": [], "intermediate_genes": [], "score": 6.14478, "start": 5716, "end": 9417, "number": 2934}]}]}, {"name": "Streptomyces sp.", "strain": "NPDC058084", "scaffolds": [{"accession": "NZ_JBHVSR010000067.1", "subjects": [{"id": null, "hits": [{"query": "SCO5086", "subject": "WP_376638414.1", "identity": 60.536, "coverage": 100.0, "evalue": 1.75e-107, "bitscore": 321.0}], "name": "WP_376638414.1", "ipg": "904095772", "start": 8882, "end": 9668, "strand": 1, "sequence": null}, {"id": null, "hits": [{"query": "SCO5087", "subject": "WP_376638412.1", "identity": 67.718, "coverage": 88.22269807280514, "evalue": 0.0, "bitscore": 545.0}], "name": "WP_376638412.1", "ipg": "904095123", "start": 5968, "end": 7240, "strand": 1, "sequence": null}, {"id": null, "hits": [{"query": "SCO5088", "subject": "WP_382486546.1", "identity": 62.25, "coverage": 98.28009828009829, "evalue": 5.55e-173, "bitscore": 499.0}], "name": "WP_382486546.1", "ipg": "916671918", "start": 7236, "end": 8451, "strand": 1, "sequence": null}, {"id": null, "hits": [{"query": "SCO5089", "subject": "WP_345487417.1", "identity": 50.633, "coverage": 91.86046511627907, "evalue": 1.57e-18, "bitscore": 82.8}], "name": "WP_345487417.1", "ipg": "813572314", "start": 8501, "end": 8765, "strand": 1, "sequence": null}], "clusters": [{"indices": [1, 2, 3, 0], "subjects": [], "intermediate_genes": [], "score": 6.14478, "start": 5968, "end": 9668, "number": 2936}]}]}, {"name": "Streptomyces sp.", "strain": "NPDC101191", "scaffolds": [{"accession": "NZ_JBIWOU010000014.1", "subjects": [{"id": null, "hits": [{"query": "SCO5086", "subject": "WP_376638414.1", "identity": 60.536, "coverage": 100.0, "evalue": 1.75e-107, "bitscore": 321.0}], "name": "WP_376638414.1", "ipg": "904095772", "start": 154890, "end": 155676, "strand": -1, "sequence": null}, {"id": null, "hits": [{"query": "SCO5087", "subject": "WP_376638412.1", "identity": 67.718, "coverage": 88.22269807280514, "evalue": 0.0, "bitscore": 545.0}], "name": "WP_376638412.1", "ipg": "904095123", "start": 157316, "end": 158588, "strand": -1, "sequence": null}, {"id": null, "hits": [{"query": "SCO5088", "subject": "WP_382486546.1", "identity": 62.25, "coverage": 98.28009828009829, "evalue": 5.55e-173, "bitscore": 499.0}], "name": "WP_382486546.1", "ipg": "916671918", "start": 156105, "end": 157320, "strand": -1, "sequence": null}, {"id": null, "hits": [{"query": "SCO5089", "subject": "WP_345487417.1", "identity": 50.633, "coverage": 91.86046511627907, "evalue": 1.57e-18, "bitscore": 82.8}], "name": "WP_345487417.1", "ipg": "813572314", "start": 155791, "end": 156055, "strand": -1, "sequence": null}], "clusters": [{"indices": [0, 3, 2, 1], "subjects": [], "intermediate_genes": [], "score": 6.14478, "start": 154890, "end": 158588, "number": 2938}]}]}, {"name": "Streptomyces sp.", "strain": "NPDC101158", "scaffolds": [{"accession": "NZ_JBIWPK010000016.1", "subjects": [{"id": null, "hits": [{"query": "SCO5086", "subject": "WP_376638414.1", "identity": 60.536, "coverage": 100.0, "evalue": 1.75e-107, "bitscore": 321.0}], "name": "WP_376638414.1", "ipg": "904095772", "start": 182548, "end": 183334, "strand": 1, "sequence": null}, {"id": null, "hits": [{"query": "SCO5087", "subject": "WP_376638412.1", "identity": 67.718, "coverage": 88.22269807280514, "evalue": 0.0, "bitscore": 545.0}], "name": "WP_376638412.1", "ipg": "904095123", "start": 179637, "end": 180909, "strand": 1, "sequence": null}, {"id": null, "hits": [{"query": "SCO5088", "subject": "WP_376638413.1", "identity": 62.25, "coverage": 98.28009828009829, "evalue": 7.46e-173, "bitscore": 499.0}], "name": "WP_376638413.1", "ipg": "904091412", "start": 180905, "end": 182120, "strand": 1, "sequence": null}, {"id": null, "hits": [{"query": "SCO5089", "subject": "WP_345487417.1", "identity": 50.633, "coverage": 91.86046511627907, "evalue": 1.57e-18, "bitscore": 82.8}], "name": "WP_345487417.1", "ipg": "813572314", "start": 182170, "end": 182434, "strand": 1, "sequence": null}], "clusters": [{"indices": [1, 2, 3, 0], "subjects": [], "intermediate_genes": [], "score": 6.14478, "start": 179637, "end": 183334, "number": 2940}]}]}, {"name": "Streptomyces sp.", "strain": "NPDC057456", "scaffolds": [{"accession": "NZ_JBHVDN010000207.1", "subjects": [{"id": null, "hits": [{"query": "SCO5086", "subject": "WP_355709762.1", "identity": 59.77, "coverage": 100.0, "evalue": 1.81e-107, "bitscore": 321.0}], "name": "WP_355709762.1", "ipg": "868218507", "start": 7247, "end": 8033, "strand": -1, "sequence": null}, {"id": null, "hits": [{"query": "SCO5087", "subject": "WP_384124460.1", "identity": 69.417, "coverage": 88.22269807280514, "evalue": 0.0, "bitscore": 573.0}], "name": "WP_384124460.1", "ipg": "918163090", "start": 9710, "end": 10982, "strand": -1, "sequence": null}, {"id": null, "hits": [{"query": "SCO5088", "subject": "WP_384124458.1", "identity": 61.5, "coverage": 98.28009828009829, "evalue": 1.02e-164, "bitscore": 478.0}], "name": "WP_384124458.1", "ipg": "918161300", "start": 8499, "end": 9714, "strand": -1, "sequence": null}, {"id": null, "hits": [{"query": "SCO5089", "subject": "WP_355709760.1", "identity": 48.148, "coverage": 94.18604651162791, "evalue": 1.44e-15, "bitscore": 75.5}], "name": "WP_355709760.1", "ipg": "868217965", "start": 8126, "end": 8399, "strand": -1, "sequence": null}], "clusters": [{"indices": [0, 3, 2, 1], "subjects": [], "intermediate_genes": [], "score": 6.14475, "start": 7247, "end": 10982, "number": 2946}]}]}, {"name": "Streptomyces sp.", "strain": "NPDC102259", "scaffolds": [{"accession": "NZ_JBIWMA010000038.1", "subjects": [{"id": null, "hits": [{"query": "SCO5086", "subject": "WP_355709762.1", "identity": 59.77, "coverage": 100.0, "evalue": 1.81e-107, "bitscore": 321.0}], "name": "WP_355709762.1", "ipg": "868218507", "start": 36638, "end": 37424, "strand": -1, "sequence": null}, {"id": null, "hits": [{"query": "SCO5087", "subject": "WP_403877731.1", "identity": 69.66, "coverage": 88.22269807280514, "evalue": 0.0, "bitscore": 575.0}], "name": "WP_403877731.1", "ipg": "940763973", "start": 39102, "end": 40374, "strand": -1, "sequence": null}, {"id": null, "hits": [{"query": "SCO5088", "subject": "WP_403877728.1", "identity": 61.0, "coverage": 98.28009828009829, "evalue": 1.54e-163, "bitscore": 475.0}], "name": "WP_403877728.1", "ipg": "940763665", "start": 37891, "end": 39106, "strand": -1, "sequence": null}, {"id": null, "hits": [{"query": "SCO5089", "subject": "WP_403877725.1", "identity": 48.837, "coverage": 98.83720930232558, "evalue": 5.37e-16, "bitscore": 76.6}], "name": "WP_403877725.1", "ipg": "940767281", "start": 37518, "end": 37791, "strand": -1, "sequence": null}], "clusters": [{"indices": [0, 3, 2, 1], "subjects": [], "intermediate_genes": [], "score": 6.14476, "start": 36638, "end": 40374, "number": 2948}]}]}, {"name": "Streptomyces sp.", "strain": "NPDC090112", "scaffolds": [{"accession": "NZ_JBIVDO010000002.1", "subjects": [{"id": null, "hits": [{"query": "SCO5086", "subject": "WP_401164114.1", "identity": 59.77, "coverage": 100.0, "evalue": 1.87e-107, "bitscore": 321.0}], "name": "WP_401164114.1", "ipg": "938203922", "start": 479399, "end": 480185, "strand": 1, "sequence": null}, {"id": null, "hits": [{"query": "SCO5087", "subject": "WP_401164107.1", "identity": 69.286, "coverage": 89.72162740899357, "evalue": 0.0, "bitscore": 568.0}], "name": "WP_401164107.1", "ipg": "938202690", "start": 476460, "end": 477741, "strand": 1, "sequence": null}, {"id": null, "hits": [{"query": "SCO5088", "subject": "WP_401164110.1", "identity": 59.85, "coverage": 98.52579852579852, "evalue": 3.84e-160, "bitscore": 466.0}], "name": "WP_401164110.1", "ipg": "938203610", "start": 477737, "end": 478952, "strand": 1, "sequence": null}, {"id": null, "hits": [{"query": "SCO5089", "subject": "WP_401164112.1", "identity": 48.78, "coverage": 95.34883720930233, "evalue": 1.95e-16, "bitscore": 77.8}], "name": "WP_401164112.1", "ipg": "938203481", "start": 479059, "end": 479335, "strand": 1, "sequence": null}], "clusters": [{"indices": [1, 2, 3, 0], "subjects": [], "intermediate_genes": [], "score": 6.14328, "start": 476460, "end": 480185, "number": 2950}]}]}, {"name": "Streptomyces sp.", "strain": "NPDC007917", "scaffolds": [{"accession": "NZ_JBIBKK010000010.1", "subjects": [{"id": null, "hits": [{"query": "SCO5086", "subject": "WP_353593666.1", "identity": 62.835, "coverage": 100.0, "evalue": 1.93e-107, "bitscore": 321.0}], "name": "WP_353593666.1", "ipg": "864810414", "start": 255612, "end": 256398, "strand": -1, "sequence": null}, {"id": null, "hits": [{"query": "SCO5087", "subject": "WP_353593674.1", "identity": 70.096, "coverage": 89.50749464668094, "evalue": 0.0, "bitscore": 595.0}], "name": "WP_353593674.1", "ipg": "864808039", "start": 262921, "end": 264232, "strand": -1, "sequence": null}, {"id": null, "hits": [{"query": "SCO5088", "subject": "WP_353593673.1", "identity": 60.902, "coverage": 97.2972972972973, "evalue": 1.71e-137, "bitscore": 409.0}], "name": "WP_353593673.1", "ipg": "864812328", "start": 261695, "end": 262928, "strand": -1, "sequence": null}, {"id": null, "hits": [{"query": "SCO5089", "subject": "WP_353593672.1", "identity": 46.988, "coverage": 96.51162790697676, "evalue": 3.39e-15, "bitscore": 74.7}], "name": "WP_353593672.1", "ipg": "864808093", "start": 261385, "end": 261670, "strand": -1, "sequence": null}], "clusters": [{"indices": [0, 3, 2, 1], "subjects": [], "intermediate_genes": [], "score": 6.13997, "start": 255612, "end": 264232, "number": 2954}]}]}, {"name": "Streptomyces sp.", "strain": "NPDC003781", "scaffolds": [{"accession": "NZ_JBIANT010000008.1", "subjects": [{"id": null, "hits": [{"query": "SCO5086", "subject": "WP_388815559.1", "identity": 64.062, "coverage": 98.08429118773945, "evalue": 2.01e-107, "bitscore": 321.0}], "name": "WP_388815559.1", "ipg": "919340662", "start": 405323, "end": 406121, "strand": -1, "sequence": null}, {"id": null, "hits": [{"query": "SCO5087", "subject": "WP_226029044.1", "identity": 64.251, "coverage": 88.6509635974304, "evalue": 0.0, "bitscore": 535.0}], "name": "WP_226029044.1", "ipg": "495697056", "start": 394641, "end": 395910, "strand": 1, "sequence": null}, {"id": null, "hits": [{"query": "SCO5088", "subject": "WP_388815545.1", "identity": 60.305, "coverage": 96.06879606879608, "evalue": 1.32e-140, "bitscore": 417.0}], "name": "WP_388815545.1", "ipg": "919337140", "start": 395906, "end": 397142, "strand": 1, "sequence": null}, {"id": null, "hits": [{"query": "SCO5089", "subject": "WP_226029042.1", "identity": 53.571, "coverage": 97.67441860465115, "evalue": 1.11e-16, "bitscore": 78.2}], "name": "WP_226029042.1", "ipg": "495697051", "start": 397216, "end": 397492, "strand": 1, "sequence": null}], "clusters": [{"indices": [1, 2, 3, 0], "subjects": [], "intermediate_genes": [], "score": 6.13512, "start": 394641, "end": 406121, "number": 2958}]}, {"accession": "NZ_JBIANT010000006.1", "subjects": [{"id": null, "hits": [{"query": "SCO5086", "subject": "WP_161378926.1", "identity": 60.232, "coverage": 99.23371647509579, "evalue": 6.24e-102, "bitscore": 307.0}], "name": "WP_161378926.1", "ipg": "291223690", "start": 227147, "end": 227936, "strand": -1, "sequence": null}, {"id": null, "hits": [{"query": "SCO5087", "subject": "WP_388814179.1", "identity": 69.471, "coverage": 89.07922912205566, "evalue": 0.0, "bitscore": 572.0}], "name": "WP_388814179.1", "ipg": "919338300", "start": 229525, "end": 230797, "strand": -1, "sequence": null}, {"id": null, "hits": [{"query": "SCO5088", "subject": "WP_388814178.1", "identity": 63.366, "coverage": 99.26289926289927, "evalue": 1.21e-156, "bitscore": 457.0}], "name": "WP_388814178.1", "ipg": "919340034", "start": 228305, "end": 229529, "strand": -1, "sequence": null}, {"id": null, "hits": [{"query": "SCO5089", "subject": "WP_388814177.1", "identity": 46.667, "coverage": 87.20930232558139, "evalue": 2.09e-10, "bitscore": 62.4}], "name": "WP_388814177.1", "ipg": "919338890", "start": 227945, "end": 228215, "strand": -1, "sequence": null}, {"id": null, "hits": [{"query": "SCO5089", "subject": "WP_388814272.1", "identity": 39.241, "coverage": 91.86046511627907, "evalue": 1.13e-08, "bitscore": 57.8}], "name": "WP_388814272.1", "ipg": "919341013", "start": 359061, "end": 359334, "strand": -1, "sequence": null}], "clusters": [{"indices": [0, 3, 2, 1], "subjects": [], "intermediate_genes": [], "score": 6.13984, "start": 227147, "end": 230797, "number": 2960}]}]}, {"name": "Streptomyces sp.", "strain": "NPDC059989", "scaffolds": [{"accession": "NZ_JBHWUO010000027.1", "subjects": [{"id": null, "hits": [{"query": "SCO5086", "subject": "WP_385178910.1", "identity": 60.536, "coverage": 100.0, "evalue": 2.04e-107, "bitscore": 321.0}], "name": "WP_385178910.1", "ipg": "914265948", "start": 17444, "end": 18230, "strand": -1, "sequence": null}, {"id": null, "hits": [{"query": "SCO5087", "subject": "WP_385178913.1", "identity": 68.447, "coverage": 88.22269807280514, "evalue": 0.0, "bitscore": 562.0}], "name": "WP_385178913.1", "ipg": "914265879", "start": 19813, "end": 21088, "strand": -1, "sequence": null}, {"id": null, "hits": [{"query": "SCO5088", "subject": "WP_385178912.1", "identity": 58.168, "coverage": 99.26289926289927, "evalue": 2.09e-156, "bitscore": 457.0}], "name": "WP_385178912.1", "ipg": "914265844", "start": 18590, "end": 19817, "strand": -1, "sequence": null}, {"id": null, "hits": [{"query": "SCO5089", "subject": "WP_385178911.1", "identity": 40.506, "coverage": 91.86046511627907, "evalue": 1.36e-07, "bitscore": 55.1}], "name": "WP_385178911.1", "ipg": "914266737", "start": 18275, "end": 18536, "strand": -1, "sequence": null}], "clusters": [{"indices": [0, 3, 2, 1], "subjects": [], "intermediate_genes": [], "score": 6.13951, "start": 17444, "end": 21088, "number": 2962}]}]}, {"name": "Streptomyces sp.", "strain": "NBC_01604", "scaffolds": [{"accession": "NZ_CP109312.1", "subjects": [{"id": null, "hits": [{"query": "SCO5086", "subject": "WP_329334428.1", "identity": 65.217, "coverage": 96.93486590038314, "evalue": 2.07e-107, "bitscore": 321.0}], "name": "WP_329334428.1", "ipg": "786467210", "start": 9991576, "end": 9992368, "strand": 1, "sequence": null}, {"id": null, "hits": [{"query": "SCO5086", "subject": "WP_266440225.1", "identity": 61.628, "coverage": 98.85057471264368, "evalue": 6.74e-106, "bitscore": 317.0}], "name": "WP_266440225.1", "ipg": "597060879", "start": 3701176, "end": 3701956, "strand": -1, "sequence": null}, {"id": null, "hits": [{"query": "SCO5087", "subject": "WP_266451341.1", "identity": 71.19, "coverage": 89.93576017130621, "evalue": 0.0, "bitscore": 605.0}], "name": "WP_266451341.1", "ipg": "597060410", "start": 9988685, "end": 9989951, "strand": 1, "sequence": null}, {"id": null, "hits": [{"query": "SCO5087", "subject": "WP_406492566.1", "identity": 69.175, "coverage": 88.22269807280514, "evalue": 0.0, "bitscore": 565.0}], "name": "WP_406492566.1", "ipg": "786464544", "start": 3703482, "end": 3704754, "strand": -1, "sequence": null}, {"id": null, "hits": [{"query": "SCO5088", "subject": "WP_266451342.1", "identity": 62.562, "coverage": 98.28009828009829, "evalue": 1.07e-153, "bitscore": 451.0}], "name": "WP_266451342.1", "ipg": "597064053", "start": 9989947, "end": 9991234, "strand": 1, "sequence": null}, {"id": null, "hits": [{"query": "SCO5088", "subject": "WP_345563577.1", "identity": 60.5, "coverage": 98.28009828009829, "evalue": 7.49e-153, "bitscore": 447.0}], "name": "WP_345563577.1", "ipg": "786464538", "start": 3702283, "end": 3703486, "strand": -1, "sequence": null}, {"id": null, "hits": [{"query": "SCO5089", "subject": "WP_266451343.1", "identity": 47.561, "coverage": 95.34883720930233, "evalue": 2.01e-17, "bitscore": 80.1}], "name": "WP_266451343.1", "ipg": "597065042", "start": 9991304, "end": 9991559, "strand": 1, "sequence": null}, {"id": null, "hits": [{"query": "SCO5089", "subject": "WP_266440223.1", "identity": 43.662, "coverage": 82.55813953488372, "evalue": 2.34e-10, "bitscore": 62.0}], "name": "WP_266440223.1", "ipg": "597064544", "start": 3701973, "end": 3702243, "strand": -1, "sequence": null}, {"id": null, "hits": [{"query": "SCO5089", "subject": "WP_266451935.1", "identity": 35.366, "coverage": 95.34883720930233, "evalue": 1.01e-05, "bitscore": 50.1}], "name": "WP_266451935.1", "ipg": "597066757", "start": 10652079, "end": 10652337, "strand": -1, "sequence": null}], "clusters": [{"indices": [2, 4, 6, 0], "subjects": [], "intermediate_genes": [], "score": 6.14571, "start": 9988685, "end": 9992368, "number": 2969}, {"indices": [1, 7, 5, 3], "subjects": [], "intermediate_genes": [], "score": 6.1391, "start": 3701176, "end": 3704754, "number": 2968}]}]}, {"name": "Streptomyces sp.", "strain": "NPDC101178", "scaffolds": [{"accession": "NZ_JBIWOZ010000014.1", "subjects": [{"id": null, "hits": [{"query": "SCO5086", "subject": "WP_404070968.1", "identity": 62.069, "coverage": 100.0, "evalue": 2.09e-107, "bitscore": 321.0}], "name": "WP_404070968.1", "ipg": "941266177", "start": 140849, "end": 141635, "strand": -1, "sequence": null}, {"id": null, "hits": [{"query": "SCO5087", "subject": "WP_404070974.1", "identity": 70.874, "coverage": 88.22269807280514, "evalue": 0.0, "bitscore": 592.0}], "name": "WP_404070974.1", "ipg": "941262548", "start": 143286, "end": 144582, "strand": -1, "sequence": null}, {"id": null, "hits": [{"query": "SCO5088", "subject": "WP_404070972.1", "identity": 61.869, "coverage": 97.2972972972973, "evalue": 7.61e-159, "bitscore": 464.0}], "name": "WP_404070972.1", "ipg": "941265575", "start": 142036, "end": 143290, "strand": -1, "sequence": null}, {"id": null, "hits": [{"query": "SCO5089", "subject": "WP_404070970.1", "identity": 41.463, "coverage": 95.34883720930233, "evalue": 2.7e-14, "bitscore": 72.0}], "name": "WP_404070970.1", "ipg": "941264962", "start": 141721, "end": 141991, "strand": -1, "sequence": null}], "clusters": [{"indices": [0, 3, 2, 1], "subjects": [], "intermediate_genes": [], "score": 6.1449, "start": 140849, "end": 144582, "number": 2972}]}]}, {"name": "Streptomyces sp.", "strain": "NPDC093970", "scaffolds": [{"accession": "NZ_JBFBDH010000044.1", "subjects": [{"id": null, "hits": [{"query": "SCO5086", "subject": "WP_365295037.1", "identity": 62.069, "coverage": 100.0, "evalue": 2.11e-107, "bitscore": 321.0}], "name": "WP_365295037.1", "ipg": "878718632", "start": 47713, "end": 48499, "strand": -1, "sequence": null}, {"id": null, "hits": [{"query": "SCO5087", "subject": "WP_351328193.1", "identity": 69.834, "coverage": 90.14989293361884, "evalue": 0.0, "bitscore": 590.0}], "name": "WP_351328193.1", "ipg": "861334534", "start": 50348, "end": 51623, "strand": -1, "sequence": null}, {"id": null, "hits": [{"query": "SCO5088", "subject": "WP_365295039.1", "identity": 61.055, "coverage": 97.78869778869779, "evalue": 1.96e-162, "bitscore": 472.0}], "name": "WP_365295039.1", "ipg": "878713711", "start": 49143, "end": 50352, "strand": -1, "sequence": null}, {"id": null, "hits": [{"query": "SCO5089", "subject": "WP_351328196.1", "identity": 48.193, "coverage": 95.34883720930233, "evalue": 1.07e-15, "bitscore": 75.9}], "name": "WP_351328196.1", "ipg": "861335600", "start": 48627, "end": 48903, "strand": -1, "sequence": null}], "clusters": [{"indices": [0, 3, 2, 1], "subjects": [], "intermediate_genes": [], "score": 6.14589, "start": 47713, "end": 51623, "number": 2974}]}]}, {"name": "Streptomyces sp.", "strain": "NPDC001068", "scaffolds": [{"accession": "NZ_JBIAYD010000006.1", "subjects": [{"id": null, "hits": [{"query": "SCO5086", "subject": "WP_365295037.1", "identity": 62.069, "coverage": 100.0, "evalue": 2.11e-107, "bitscore": 321.0}], "name": "WP_365295037.1", "ipg": "878718632", "start": 452667, "end": 453453, "strand": 1, "sequence": null}, {"id": null, "hits": [{"query": "SCO5087", "subject": "WP_351328193.1", "identity": 69.834, "coverage": 90.14989293361884, "evalue": 0.0, "bitscore": 590.0}], "name": "WP_351328193.1", "ipg": "861334534", "start": 449570, "end": 450845, "strand": 1, "sequence": null}, {"id": null, "hits": [{"query": "SCO5088", "subject": "WP_390861695.1", "identity": 61.307, "coverage": 97.78869778869779, "evalue": 4.68e-163, "bitscore": 474.0}], "name": "WP_390861695.1", "ipg": "921350412", "start": 450841, "end": 452050, "strand": 1, "sequence": null}, {"id": null, "hits": [{"query": "SCO5089", "subject": "WP_390861696.1", "identity": 48.193, "coverage": 95.34883720930233, "evalue": 9.02e-16, "bitscore": 75.9}], "name": "WP_390861696.1", "ipg": "921349357", "start": 452281, "end": 452557, "strand": 1, "sequence": null}], "clusters": [{"indices": [1, 2, 3, 0], "subjects": [], "intermediate_genes": [], "score": 6.14609, "start": 449570, "end": 453453, "number": 2976}]}]}, {"name": "Streptomyces sp.", "strain": "NPDC016469", "scaffolds": [{"accession": "NZ_JBEYCQ010000003.1", "subjects": [{"id": null, "hits": [{"query": "SCO5086", "subject": "WP_361020583.1", "identity": 60.92, "coverage": 100.0, "evalue": 2.11e-107, "bitscore": 321.0}], "name": "WP_361020583.1", "ipg": "871036740", "start": 329313, "end": 330099, "strand": 1, "sequence": null}, {"id": null, "hits": [{"query": "SCO5087", "subject": "WP_361020577.1", "identity": 70.361, "coverage": 88.86509635974305, "evalue": 0.0, "bitscore": 587.0}], "name": "WP_361020577.1", "ipg": "871038024", "start": 326418, "end": 327708, "strand": 1, "sequence": null}, {"id": null, "hits": [{"query": "SCO5088", "subject": "WP_361020579.1", "identity": 62.406, "coverage": 98.03439803439802, "evalue": 1.01e-166, "bitscore": 483.0}], "name": "WP_361020579.1", "ipg": "871037647", "start": 327704, "end": 328931, "strand": 1, "sequence": null}, {"id": null, "hits": [{"query": "SCO5089", "subject": "WP_361020581.1", "identity": 48.75, "coverage": 93.02325581395348, "evalue": 6.86e-13, "bitscore": 68.6}], "name": "WP_361020581.1", "ipg": "871038896", "start": 329022, "end": 329304, "strand": 1, "sequence": null}], "clusters": [{"indices": [1, 2, 3, 0], "subjects": [], "intermediate_genes": [], "score": 6.14596, "start": 326418, "end": 330099, "number": 2978}]}, {"accession": "NZ_JBEYCQ010000053.1", "subjects": [{"id": null, "hits": [{"query": "SCO5086", "subject": "WP_361035750.1", "identity": 60.0, "coverage": 97.31800766283524, "evalue": 1.07e-100, "bitscore": 304.0}], "name": "WP_361035750.1", "ipg": "871037477", "start": 10139, "end": 10934, "strand": -1, "sequence": null}, {"id": null, "hits": [{"query": "SCO5087", "subject": "WP_361035771.1", "identity": 65.534, "coverage": 88.22269807280514, "evalue": 0.0, "bitscore": 536.0}], "name": "WP_361035771.1", "ipg": "871040770", "start": 17371, "end": 18637, "strand": -1, "sequence": null}, {"id": null, "hits": [{"query": "SCO5089", "subject": "WP_361035766.1", "identity": 41.333, "coverage": 87.20930232558139, "evalue": 7.12e-07, "bitscore": 53.1}], "name": "WP_361035766.1", "ipg": "871037897", "start": 15816, "end": 16080, "strand": -1, "sequence": null}], "clusters": [{"indices": [0, 2, 1], "subjects": [], "intermediate_genes": [], "score": 3.0893100000000002, "start": 10139, "end": 18637, "number": 2980}]}]}, {"name": "Streptomyces sp.", "strain": "NPDC048291", "scaffolds": [{"accession": "NZ_JBICZC010000002.1", "subjects": [{"id": null, "hits": [{"query": "SCO5086", "subject": "WP_393808649.1", "identity": 62.452, "coverage": 100.0, "evalue": 2.16e-107, "bitscore": 321.0}], "name": "WP_393808649.1", "ipg": "925834409", "start": 329738, "end": 330524, "strand": -1, "sequence": null}, {"id": null, "hits": [{"query": "SCO5087", "subject": "WP_393808652.1", "identity": 69.359, "coverage": 90.14989293361884, "evalue": 0.0, "bitscore": 588.0}], "name": "WP_393808652.1", "ipg": "925831832", "start": 332362, "end": 333637, "strand": -1, "sequence": null}, {"id": null, "hits": [{"query": "SCO5088", "subject": "WP_393808651.1", "identity": 61.307, "coverage": 97.78869778869779, "evalue": 3.87e-149, "bitscore": 438.0}], "name": "WP_393808651.1", "ipg": "925828185", "start": 331157, "end": 332366, "strand": -1, "sequence": null}, {"id": null, "hits": [{"query": "SCO5089", "subject": "WP_393808650.1", "identity": 45.977, "coverage": 100.0, "evalue": 8.32e-16, "bitscore": 75.9}], "name": "WP_393808650.1", "ipg": "925829365", "start": 330608, "end": 330881, "strand": -1, "sequence": null}], "clusters": [{"indices": [0, 3, 2, 1], "subjects": [], "intermediate_genes": [], "score": 6.14229, "start": 329738, "end": 333637, "number": 2982}]}]}, {"name": "Streptomyces sp.", "strain": "NPDC050085", "scaffolds": [{"accession": "NZ_JBITJZ010000001.1", "subjects": [{"id": null, "hits": [{"query": "SCO5086", "subject": "WP_365562555.1", "identity": 62.5, "coverage": 98.08429118773945, "evalue": 2.2e-107, "bitscore": 321.0}], "name": "WP_365562555.1", "ipg": "876772023", "start": 52078, "end": 52882, "strand": 1, "sequence": null}, {"id": null, "hits": [{"query": "SCO5087", "subject": "WP_399151227.1", "identity": 71.046, "coverage": 88.0085653104925, "evalue": 0.0, "bitscore": 595.0}], "name": "WP_399151227.1", "ipg": "935561852", "start": 49251, "end": 50532, "strand": 1, "sequence": null}, {"id": null, "hits": [{"query": "SCO5088", "subject": "WP_399151228.1", "identity": 58.809, "coverage": 98.52579852579852, "evalue": 4.69e-151, "bitscore": 443.0}], "name": "WP_399151228.1", "ipg": "935564272", "start": 50528, "end": 51749, "strand": 1, "sequence": null}, {"id": null, "hits": [{"query": "SCO5089", "subject": "WP_365562556.1", "identity": 48.78, "coverage": 95.34883720930233, "evalue": 2.84e-16, "bitscore": 77.0}], "name": "WP_365562556.1", "ipg": "876775047", "start": 51796, "end": 52066, "strand": 1, "sequence": null}], "clusters": [{"indices": [1, 2, 3, 0], "subjects": [], "intermediate_genes": [], "score": 6.1436, "start": 49251, "end": 52882, "number": 2988}]}]}, {"name": "Streptomyces sp.", "strain": "NPDC048018", "scaffolds": [{"accession": "NZ_JBIDBK010000009.1", "subjects": [{"id": null, "hits": [{"query": "SCO5086", "subject": "WP_393009151.1", "identity": 60.536, "coverage": 100.0, "evalue": 2.38e-107, "bitscore": 321.0}], "name": "WP_393009151.1", "ipg": "925960009", "start": 248227, "end": 249013, "strand": 1, "sequence": null}, {"id": null, "hits": [{"query": "SCO5087", "subject": "WP_393009149.1", "identity": 67.476, "coverage": 88.22269807280514, "evalue": 0.0, "bitscore": 554.0}], "name": "WP_393009149.1", "ipg": "925960821", "start": 245321, "end": 246593, "strand": 1, "sequence": null}, {"id": null, "hits": [{"query": "SCO5088", "subject": "WP_393009150.1", "identity": 62.0, "coverage": 98.28009828009829, "evalue": 4.8e-171, "bitscore": 494.0}], "name": "WP_393009150.1", "ipg": "925959660", "start": 246589, "end": 247804, "strand": 1, "sequence": null}, {"id": null, "hits": [{"query": "SCO5089", "subject": "WP_345487417.1", "identity": 50.633, "coverage": 91.86046511627907, "evalue": 1.57e-18, "bitscore": 82.8}], "name": "WP_345487417.1", "ipg": "813572314", "start": 247854, "end": 248118, "strand": 1, "sequence": null}], "clusters": [{"indices": [1, 2, 3, 0], "subjects": [], "intermediate_genes": [], "score": 6.14518, "start": 245321, "end": 249013, "number": 2990}]}]}, {"name": "Streptomyces sp.", "strain": "NPDC048392", "scaffolds": [{"accession": "NZ_JBICYB010000046.1", "subjects": [{"id": null, "hits": [{"query": "SCO5086", "subject": "WP_393806962.1", "identity": 62.452, "coverage": 100.0, "evalue": 2.43e-107, "bitscore": 321.0}], "name": "WP_393806962.1", "ipg": "925451485", "start": 25187, "end": 25973, "strand": -1, "sequence": null}, {"id": null, "hits": [{"query": "SCO5087", "subject": "WP_393806965.1", "identity": 70.146, "coverage": 88.22269807280514, "evalue": 0.0, "bitscore": 571.0}], "name": "WP_393806965.1", "ipg": "925451807", "start": 27923, "end": 29195, "strand": -1, "sequence": null}, {"id": null, "hits": [{"query": "SCO5088", "subject": "WP_393806964.1", "identity": 60.401, "coverage": 98.03439803439802, "evalue": 1.34e-158, "bitscore": 462.0}], "name": "WP_393806964.1", "ipg": "925448804", "start": 26709, "end": 27927, "strand": -1, "sequence": null}, {"id": null, "hits": [{"query": "SCO5089", "subject": "WP_393806963.1", "identity": 47.561, "coverage": 95.34883720930233, "evalue": 4.21e-17, "bitscore": 79.3}], "name": "WP_393806963.1", "ipg": "925449283", "start": 26090, "end": 26363, "strand": -1, "sequence": null}], "clusters": [{"indices": [0, 3, 2, 1], "subjects": [], "intermediate_genes": [], "score": 6.14333, "start": 25187, "end": 29195, "number": 2992}]}]}, {"name": "Streptomyces sp.", "strain": "NPDC096132", "scaffolds": [{"accession": "NZ_JBIWGA010000008.1", "subjects": [{"id": null, "hits": [{"query": "SCO5086", "subject": "WP_403823684.1", "identity": 59.77, "coverage": 100.0, "evalue": 2.51e-107, "bitscore": 321.0}], "name": "WP_403823684.1", "ipg": "940162154", "start": 18229, "end": 19015, "strand": -1, "sequence": null}, {"id": null, "hits": [{"query": "SCO5087", "subject": "WP_403823691.1", "identity": 71.117, "coverage": 88.22269807280514, "evalue": 0.0, "bitscore": 588.0}], "name": "WP_403823691.1", "ipg": "940167131", "start": 20879, "end": 22160, "strand": -1, "sequence": null}, {"id": null, "hits": [{"query": "SCO5088", "subject": "WP_403823689.1", "identity": 60.15, "coverage": 98.03439803439802, "evalue": 6.17e-167, "bitscore": 484.0}], "name": "WP_403823689.1", "ipg": "940167195", "start": 19656, "end": 20883, "strand": -1, "sequence": null}, {"id": null, "hits": [{"query": "SCO5089", "subject": "WP_403823686.1", "identity": 46.429, "coverage": 97.67441860465115, "evalue": 5.52e-16, "bitscore": 76.3}], "name": "WP_403823686.1", "ipg": "940162151", "start": 19191, "end": 19461, "strand": -1, "sequence": null}], "clusters": [{"indices": [0, 3, 2, 1], "subjects": [], "intermediate_genes": [], "score": 6.14693, "start": 18229, "end": 22160, "number": 2996}]}]}, {"name": "Streptomyces sp.", "strain": "NPDC005761", "scaffolds": [{"accession": "NZ_JBEXXX010000064.1", "subjects": [{"id": null, "hits": [{"query": "SCO5086", "subject": "WP_359145340.1", "identity": 62.835, "coverage": 100.0, "evalue": 2.63e-107, "bitscore": 321.0}], "name": "WP_359145340.1", "ipg": "870620093", "start": 16622, "end": 17408, "strand": 1, "sequence": null}, {"id": null, "hits": [{"query": "SCO5087", "subject": "WP_359145331.1", "identity": 70.874, "coverage": 88.22269807280514, "evalue": 0.0, "bitscore": 592.0}], "name": "WP_359145331.1", "ipg": "870625226", "start": 13675, "end": 14956, "strand": 1, "sequence": null}, {"id": null, "hits": [{"query": "SCO5088", "subject": "WP_359145334.1", "identity": 62.563, "coverage": 97.78869778869779, "evalue": 2.16e-165, "bitscore": 480.0}], "name": "WP_359145334.1", "ipg": "870624124", "start": 14952, "end": 16170, "strand": 1, "sequence": null}, {"id": null, "hits": [{"query": "SCO5089", "subject": "WP_359145337.1", "identity": 48.193, "coverage": 96.51162790697676, "evalue": 2.18e-12, "bitscore": 67.4}], "name": "WP_359145337.1", "ipg": "870622622", "start": 16331, "end": 16613, "strand": 1, "sequence": null}], "clusters": [{"indices": [1, 2, 3, 0], "subjects": [], "intermediate_genes": [], "score": 6.14604, "start": 13675, "end": 17408, "number": 3001}]}]}, {"name": "Streptomyces sp.", "strain": "NPDC048279", "scaffolds": [{"accession": "NZ_JBEZLO010000312.1", "subjects": [{"id": null, "hits": [{"query": "SCO5086", "subject": "WP_362722227.1", "identity": 62.069, "coverage": 100.0, "evalue": 2.77e-107, "bitscore": 321.0}], "name": "WP_362722227.1", "ipg": "875281464", "start": 6550, "end": 7336, "strand": 1, "sequence": null}, {"id": null, "hits": [{"query": "SCO5087", "subject": "WP_362722219.1", "identity": 69.596, "coverage": 90.14989293361884, "evalue": 0.0, "bitscore": 588.0}], "name": "WP_362722219.1", "ipg": "875280614", "start": 3473, "end": 4748, "strand": 1, "sequence": null}, {"id": null, "hits": [{"query": "SCO5088", "subject": "WP_362722222.1", "identity": 61.558, "coverage": 97.78869778869779, "evalue": 1.19e-164, "bitscore": 478.0}], "name": "WP_362722222.1", "ipg": "875278436", "start": 4744, "end": 5953, "strand": 1, "sequence": null}, {"id": null, "hits": [{"query": "SCO5089", "subject": "WP_362722224.1", "identity": 48.193, "coverage": 95.34883720930233, "evalue": 2.02e-15, "bitscore": 75.1}], "name": "WP_362722224.1", "ipg": "875279293", "start": 6160, "end": 6436, "strand": 1, "sequence": null}], "clusters": [{"indices": [1, 2, 3, 0], "subjects": [], "intermediate_genes": [], "score": 6.14621, "start": 3473, "end": 7336, "number": 3003}]}]}, {"name": "Streptomyces sp.", "strain": "NPDC059224", "scaffolds": [{"accession": "NZ_JBHZAN010000061.1", "subjects": [{"id": null, "hits": [{"query": "SCO5086", "subject": "WP_362722227.1", "identity": 62.069, "coverage": 100.0, "evalue": 2.77e-107, "bitscore": 321.0}], "name": "WP_362722227.1", "ipg": "875281464", "start": 30562, "end": 31348, "strand": 1, "sequence": null}, {"id": null, "hits": [{"query": "SCO5087", "subject": "WP_362722219.1", "identity": 69.596, "coverage": 90.14989293361884, "evalue": 0.0, "bitscore": 588.0}], "name": "WP_362722219.1", "ipg": "875280614", "start": 27486, "end": 28761, "strand": 1, "sequence": null}, {"id": null, "hits": [{"query": "SCO5088", "subject": "WP_362722222.1", "identity": 61.558, "coverage": 97.78869778869779, "evalue": 1.19e-164, "bitscore": 478.0}], "name": "WP_362722222.1", "ipg": "875278436", "start": 28757, "end": 29966, "strand": 1, "sequence": null}, {"id": null, "hits": [{"query": "SCO5089", "subject": "WP_362722224.1", "identity": 48.193, "coverage": 95.34883720930233, "evalue": 2.02e-15, "bitscore": 75.1}], "name": "WP_362722224.1", "ipg": "875279293", "start": 30173, "end": 30449, "strand": 1, "sequence": null}], "clusters": [{"indices": [1, 2, 3, 0], "subjects": [], "intermediate_genes": [], "score": 6.14621, "start": 27486, "end": 31348, "number": 3005}]}]}, {"name": "Streptomyces sp.", "strain": "NPDC048558", "scaffolds": [{"accession": "NZ_JBEZIK010000008.1", "subjects": [{"id": null, "hits": [{"query": "SCO5086", "subject": "WP_362383100.1", "identity": 61.24, "coverage": 98.85057471264368, "evalue": 2.97e-107, "bitscore": 321.0}], "name": "WP_362383100.1", "ipg": "874795556", "start": 355422, "end": 356211, "strand": -1, "sequence": null}, {"id": null, "hits": [{"query": "SCO5087", "subject": "WP_362383104.1", "identity": 69.1, "coverage": 88.0085653104925, "evalue": 0.0, "bitscore": 559.0}], "name": "WP_362383104.1", "ipg": "874801838", "start": 358565, "end": 359852, "strand": -1, "sequence": null}, {"id": null, "hits": [{"query": "SCO5088", "subject": "WP_362383102.1", "identity": 60.75, "coverage": 98.28009828009829, "evalue": 5.39e-164, "bitscore": 476.0}], "name": "WP_362383102.1", "ipg": "874799904", "start": 357357, "end": 358569, "strand": -1, "sequence": null}, {"id": null, "hits": [{"query": "SCO5089", "subject": "WP_328881303.1", "identity": 49.367, "coverage": 91.86046511627907, "evalue": 3.32e-17, "bitscore": 79.7}], "name": "WP_328881303.1", "ipg": "787969560", "start": 356349, "end": 356625, "strand": -1, "sequence": null}], "clusters": [{"indices": [0, 3, 2, 1], "subjects": [], "intermediate_genes": [], "score": 6.14357, "start": 355422, "end": 359852, "number": 3009}]}]}, {"name": "Streptomyces sp.", "strain": "Ru71", "scaffolds": [{"accession": "NZ_PQSS01000015.1", "subjects": [{"id": null, "hits": [{"query": "SCO5086", "subject": "WP_103781758.1", "identity": 61.686, "coverage": 100.0, "evalue": 3.09e-107, "bitscore": 321.0}], "name": "WP_103781758.1", "ipg": "178148287", "start": 6227, "end": 7013, "strand": 1, "sequence": null}, {"id": null, "hits": [{"query": "SCO5087", "subject": "WP_103781755.1", "identity": 70.388, "coverage": 88.22269807280514, "evalue": 0.0, "bitscore": 586.0}], "name": "WP_103781755.1", "ipg": "178148242", "start": 3403, "end": 4684, "strand": 1, "sequence": null}, {"id": null, "hits": [{"query": "SCO5088", "subject": "WP_103781756.1", "identity": 62.563, "coverage": 97.78869778869779, "evalue": 2.4e-167, "bitscore": 485.0}], "name": "WP_103781756.1", "ipg": "178148223", "start": 4680, "end": 5901, "strand": 1, "sequence": null}, {"id": null, "hits": [{"query": "SCO5089", "subject": "WP_103781757.1", "identity": 52.381, "coverage": 97.67441860465115, "evalue": 3.74e-16, "bitscore": 77.0}], "name": "WP_103781757.1", "ipg": "178148279", "start": 5943, "end": 6216, "strand": 1, "sequence": null}], "clusters": [{"indices": [1, 2, 3, 0], "subjects": [], "intermediate_genes": [], "score": 6.1469, "start": 3403, "end": 7013, "number": 3011}]}]}, {"name": "Streptomyces sp.", "strain": "NPDC091215", "scaffolds": [{"accession": "NZ_JBFBGA010000147.1", "subjects": [{"id": null, "hits": [{"query": "SCO5086", "subject": "WP_123976900.1", "identity": 60.92, "coverage": 100.0, "evalue": 3.2e-107, "bitscore": 321.0}], "name": "WP_123976900.1", "ipg": "219269001", "start": 3420, "end": 4206, "strand": 1, "sequence": null}, {"id": null, "hits": [{"query": "SCO5087", "subject": "WP_365352393.1", "identity": 69.66, "coverage": 88.22269807280514, "evalue": 0.0, "bitscore": 567.0}], "name": "WP_365352393.1", "ipg": "879140213", "start": 504, "end": 1776, "strand": 1, "sequence": null}, {"id": null, "hits": [{"query": "SCO5088", "subject": "WP_123976898.1", "identity": 60.5, "coverage": 98.28009828009829, "evalue": 2.12e-162, "bitscore": 472.0}], "name": "WP_123976898.1", "ipg": "219269005", "start": 1772, "end": 2984, "strand": 1, "sequence": null}, {"id": null, "hits": [{"query": "SCO5089", "subject": "WP_316784645.1", "identity": 50.0, "coverage": 95.34883720930233, "evalue": 2.29e-18, "bitscore": 82.4}], "name": "WP_316784645.1", "ipg": "710395873", "start": 3028, "end": 3301, "strand": 1, "sequence": null}], "clusters": [{"indices": [1, 2, 3, 0], "subjects": [], "intermediate_genes": [], "score": 6.14424, "start": 504, "end": 4206, "number": 3013}]}]}, {"name": "Streptomyces sp.", "strain": "NPDC091217", "scaffolds": [{"accession": "NZ_JBIVVN010000003.1", "subjects": [{"id": null, "hits": [{"query": "SCO5086", "subject": "WP_123976900.1", "identity": 60.92, "coverage": 100.0, "evalue": 3.2e-107, "bitscore": 321.0}], "name": "WP_123976900.1", "ipg": "219269001", "start": 494135, "end": 494921, "strand": 1, "sequence": null}, {"id": null, "hits": [{"query": "SCO5087", "subject": "WP_365352393.1", "identity": 69.66, "coverage": 88.22269807280514, "evalue": 0.0, "bitscore": 567.0}], "name": "WP_365352393.1", "ipg": "879140213", "start": 491219, "end": 492491, "strand": 1, "sequence": null}, {"id": null, "hits": [{"query": "SCO5088", "subject": "WP_403251927.1", "identity": 60.25, "coverage": 98.28009828009829, "evalue": 1.74e-161, "bitscore": 470.0}], "name": "WP_403251927.1", "ipg": "940884174", "start": 492487, "end": 493699, "strand": 1, "sequence": null}, {"id": null, "hits": [{"query": "SCO5089", "subject": "WP_316784645.1", "identity": 50.0, "coverage": 95.34883720930233, "evalue": 2.29e-18, "bitscore": 82.4}], "name": "WP_316784645.1", "ipg": "710395873", "start": 493743, "end": 494016, "strand": 1, "sequence": null}], "clusters": [{"indices": [1, 2, 3, 0], "subjects": [], "intermediate_genes": [], "score": 6.14404, "start": 491219, "end": 494921, "number": 3015}]}]}, {"name": "Streptomyces sp.", "strain": "Ag109_O5-1", "scaffolds": [{"accession": "NZ_RKQF01000001.1", "subjects": [{"id": null, "hits": [{"query": "SCO5086", "subject": "WP_123976900.1", "identity": 60.92, "coverage": 100.0, "evalue": 3.2e-107, "bitscore": 321.0}], "name": "WP_123976900.1", "ipg": "219269001", "start": 7737102, "end": 7737888, "strand": 1, "sequence": null}, {"id": null, "hits": [{"query": "SCO5087", "subject": "WP_123976897.1", "identity": 69.66, "coverage": 88.22269807280514, "evalue": 0.0, "bitscore": 566.0}], "name": "WP_123976897.1", "ipg": "219269011", "start": 7734189, "end": 7735461, "strand": 1, "sequence": null}, {"id": null, "hits": [{"query": "SCO5088", "subject": "WP_123976898.1", "identity": 60.5, "coverage": 98.28009828009829, "evalue": 2.12e-162, "bitscore": 472.0}], "name": "WP_123976898.1", "ipg": "219269005", "start": 7735457, "end": 7736669, "strand": 1, "sequence": null}, {"id": null, "hits": [{"query": "SCO5089", "subject": "WP_123976899.1", "identity": 50.0, "coverage": 95.34883720930233, "evalue": 2.42e-18, "bitscore": 82.4}], "name": "WP_123976899.1", "ipg": "219269023", "start": 7736713, "end": 7736986, "strand": 1, "sequence": null}], "clusters": [{"indices": [1, 2, 3, 0], "subjects": [], "intermediate_genes": [], "score": 6.14414, "start": 7734189, "end": 7737888, "number": 3017}]}]}, {"name": "Streptomyces sp.", "strain": "NPDC033753", "scaffolds": [{"accession": "NZ_JBEZVF010000001.1", "subjects": [{"id": null, "hits": [{"query": "SCO5086", "subject": "WP_361970487.1", "identity": 62.891, "coverage": 97.31800766283524, "evalue": 3.39e-107, "bitscore": 321.0}], "name": "WP_361970487.1", "ipg": "871758169", "start": 798084, "end": 798879, "strand": 1, "sequence": null}, {"id": null, "hits": [{"query": "SCO5087", "subject": "WP_024758999.1", "identity": 64.904, "coverage": 89.07922912205566, "evalue": 0.0, "bitscore": 553.0}], "name": "WP_024758999.1", "ipg": "52283053", "start": 794217, "end": 795486, "strand": 1, "sequence": null}, {"id": null, "hits": [{"query": "SCO5088", "subject": "WP_361970481.1", "identity": 63.342, "coverage": 98.52579852579852, "evalue": 9.56e-164, "bitscore": 476.0}], "name": "WP_361970481.1", "ipg": "871761213", "start": 795482, "end": 796700, "strand": 1, "sequence": null}, {"id": null, "hits": [{"query": "SCO5089", "subject": "WP_056639665.1", "identity": 53.247, "coverage": 89.53488372093024, "evalue": 1.91e-17, "bitscore": 80.1}], "name": "WP_056639665.1", "ipg": "96486465", "start": 802762, "end": 803026, "strand": 1, "sequence": null}, {"id": null, "hits": [{"query": "SCO5089", "subject": "WP_024758534.1", "identity": 49.091, "coverage": 63.95348837209303, "evalue": 1.6e-08, "bitscore": 57.4}], "name": "WP_024758534.1", "ipg": "52282588", "start": 820033, "end": 820294, "strand": 1, "sequence": null}], "clusters": [{"indices": [1, 2, 0, 3, 4], "subjects": [], "intermediate_genes": [], "score": 6.14875, "start": 794217, "end": 820294, "number": 3021}]}]}, {"name": "Streptomyces sp.", "strain": "NPDC056169", "scaffolds": [{"accession": "NZ_JBHJUO010000011.1", "subjects": [{"id": null, "hits": [{"query": "SCO5086", "subject": "WP_361970487.1", "identity": 62.891, "coverage": 97.31800766283524, "evalue": 3.39e-107, "bitscore": 321.0}], "name": "WP_361970487.1", "ipg": "871758169", "start": 123873, "end": 124668, "strand": -1, "sequence": null}, {"id": null, "hits": [{"query": "SCO5087", "subject": "WP_024758999.1", "identity": 64.904, "coverage": 89.07922912205566, "evalue": 0.0, "bitscore": 553.0}], "name": "WP_024758999.1", "ipg": "52283053", "start": 127065, "end": 128334, "strand": -1, "sequence": null}, {"id": null, "hits": [{"query": "SCO5088", "subject": "WP_376404745.1", "identity": 63.591, "coverage": 98.52579852579852, "evalue": 1.48e-158, "bitscore": 462.0}], "name": "WP_376404745.1", "ipg": "903963850", "start": 125845, "end": 127069, "strand": -1, "sequence": null}, {"id": null, "hits": [{"query": "SCO5089", "subject": "WP_376404735.1", "identity": 53.086, "coverage": 94.18604651162791, "evalue": 2.26e-18, "bitscore": 82.4}], "name": "WP_376404735.1", "ipg": "903958494", "start": 119882, "end": 120146, "strand": -1, "sequence": null}, {"id": null, "hits": [{"query": "SCO5089", "subject": "WP_024758534.1", "identity": 49.091, "coverage": 63.95348837209303, "evalue": 1.6e-08, "bitscore": 57.4}], "name": "WP_024758534.1", "ipg": "52282588", "start": 102637, "end": 102898, "strand": -1, "sequence": null}], "clusters": [{"indices": [4, 3, 0, 2, 1], "subjects": [], "intermediate_genes": [], "score": 6.14758, "start": 102637, "end": 128334, "number": 3023}]}]}, {"name": "Streptomyces sp.", "strain": "NPDC033754", "scaffolds": [{"accession": "NZ_JBJDPW010000001.1", "subjects": [{"id": null, "hits": [{"query": "SCO5086", "subject": "WP_361970487.1", "identity": 62.891, "coverage": 97.31800766283524, "evalue": 3.39e-107, "bitscore": 321.0}], "name": "WP_361970487.1", "ipg": "871758169", "start": 4273, "end": 5068, "strand": -1, "sequence": null}, {"id": null, "hits": [{"query": "SCO5087", "subject": "WP_024758999.1", "identity": 64.904, "coverage": 89.07922912205566, "evalue": 0.0, "bitscore": 553.0}], "name": "WP_024758999.1", "ipg": "52283053", "start": 7666, "end": 8935, "strand": -1, "sequence": null}, {"id": null, "hits": [{"query": "SCO5088", "subject": "WP_361970481.1", "identity": 63.342, "coverage": 98.52579852579852, "evalue": 9.56e-164, "bitscore": 476.0}], "name": "WP_361970481.1", "ipg": "871761213", "start": 6452, "end": 7670, "strand": -1, "sequence": null}, {"id": null, "hits": [{"query": "SCO5089", "subject": "WP_056639665.1", "identity": 53.247, "coverage": 89.53488372093024, "evalue": 1.91e-17, "bitscore": 80.1}], "name": "WP_056639665.1", "ipg": "96486465", "start": 126, "end": 390, "strand": -1, "sequence": null}], "clusters": [{"indices": [3, 0, 2, 1], "subjects": [], "intermediate_genes": [], "score": 5.14301, "start": 126, "end": 8935, "number": 3025}]}]}, {"name": "Streptomyces sp.", "strain": "DSM 40976", "scaffolds": [{"accession": "NZ_JASTTG010000012.1", "subjects": [{"id": null, "hits": [{"query": "SCO5086", "subject": "WP_024759135.1", "identity": 62.891, "coverage": 97.31800766283524, "evalue": 3.74e-107, "bitscore": 320.0}], "name": "WP_024759135.1", "ipg": "52283189", "start": 86045, "end": 86840, "strand": 1, "sequence": null}, {"id": null, "hits": [{"query": "SCO5087", "subject": "WP_024758999.1", "identity": 64.904, "coverage": 89.07922912205566, "evalue": 0.0, "bitscore": 553.0}], "name": "WP_024758999.1", "ipg": "52283053", "start": 82181, "end": 83450, "strand": 1, "sequence": null}, {"id": null, "hits": [{"query": "SCO5088", "subject": "WP_056639673.1", "identity": 63.342, "coverage": 98.52579852579852, "evalue": 7.12e-164, "bitscore": 476.0}], "name": "WP_056639673.1", "ipg": "96486468", "start": 83446, "end": 84664, "strand": 1, "sequence": null}, {"id": null, "hits": [{"query": "SCO5089", "subject": "WP_056639665.1", "identity": 53.247, "coverage": 89.53488372093024, "evalue": 1.91e-17, "bitscore": 80.1}], "name": "WP_056639665.1", "ipg": "96486465", "start": 90797, "end": 91061, "strand": 1, "sequence": null}, {"id": null, "hits": [{"query": "SCO5089", "subject": "WP_024758534.1", "identity": 49.091, "coverage": 63.95348837209303, "evalue": 1.6e-08, "bitscore": 57.4}], "name": "WP_024758534.1", "ipg": "52282588", "start": 108044, "end": 108305, "strand": 1, "sequence": null}], "clusters": [{"indices": [1, 2, 0, 3, 4], "subjects": [], "intermediate_genes": [], "score": 6.14865, "start": 82181, "end": 108305, "number": 3029}]}]}, {"name": "Streptomyces sp.", "strain": "NPDC002122", "scaffolds": [{"accession": "NZ_JBEOXJ010000025.1", "subjects": [{"id": null, "hits": [{"query": "SCO5086", "subject": "WP_024759135.1", "identity": 62.891, "coverage": 97.31800766283524, "evalue": 3.74e-107, "bitscore": 320.0}], "name": "WP_024759135.1", "ipg": "52283189", "start": 77499, "end": 78294, "strand": 1, "sequence": null}, {"id": null, "hits": [{"query": "SCO5087", "subject": "WP_024758999.1", "identity": 64.904, "coverage": 89.07922912205566, "evalue": 0.0, "bitscore": 553.0}], "name": "WP_024758999.1", "ipg": "52283053", "start": 73734, "end": 75003, "strand": 1, "sequence": null}, {"id": null, "hits": [{"query": "SCO5088", "subject": "WP_351821023.1", "identity": 63.342, "coverage": 98.52579852579852, "evalue": 1.58e-163, "bitscore": 475.0}], "name": "WP_351821023.1", "ipg": "860820246", "start": 74999, "end": 76217, "strand": 1, "sequence": null}, {"id": null, "hits": [{"query": "SCO5089", "subject": "WP_351821035.1", "identity": 51.948, "coverage": 89.53488372093024, "evalue": 1.56e-16, "bitscore": 77.8}], "name": "WP_351821035.1", "ipg": "860819965", "start": 82241, "end": 82505, "strand": 1, "sequence": null}, {"id": null, "hits": [{"query": "SCO5089", "subject": "WP_024758534.1", "identity": 49.091, "coverage": 63.95348837209303, "evalue": 1.6e-08, "bitscore": 57.4}], "name": "WP_024758534.1", "ipg": "52282588", "start": 99552, "end": 99813, "strand": 1, "sequence": null}], "clusters": [{"indices": [1, 2, 0, 3, 4], "subjects": [], "intermediate_genes": [], "score": 6.14832, "start": 73734, "end": 99813, "number": 3030}]}]}, {"name": "Streptomyces sp.", "strain": "NPDC018338", "scaffolds": [{"accession": "NZ_JBEYCM010000022.1", "subjects": [{"id": null, "hits": [{"query": "SCO5086", "subject": "WP_024759135.1", "identity": 62.891, "coverage": 97.31800766283524, "evalue": 3.74e-107, "bitscore": 320.0}], "name": "WP_024759135.1", "ipg": "52283189", "start": 5926, "end": 6721, "strand": -1, "sequence": null}, {"id": null, "hits": [{"query": "SCO5087", "subject": "WP_024758999.1", "identity": 64.904, "coverage": 89.07922912205566, "evalue": 0.0, "bitscore": 553.0}], "name": "WP_024758999.1", "ipg": "52283053", "start": 9175, "end": 10444, "strand": -1, "sequence": null}, {"id": null, "hits": [{"query": "SCO5088", "subject": "WP_361227737.1", "identity": 63.092, "coverage": 98.52579852579852, "evalue": 2.76e-163, "bitscore": 474.0}], "name": "WP_361227737.1", "ipg": "870868885", "start": 7961, "end": 9179, "strand": -1, "sequence": null}, {"id": null, "hits": [{"query": "SCO5089", "subject": "WP_056639665.1", "identity": 53.247, "coverage": 89.53488372093024, "evalue": 1.91e-17, "bitscore": 80.1}], "name": "WP_056639665.1", "ipg": "96486465", "start": 1787, "end": 2051, "strand": -1, "sequence": null}], "clusters": [{"indices": [3, 0, 2, 1], "subjects": [], "intermediate_genes": [], "score": 5.14271, "start": 1787, "end": 10444, "number": 3032}]}]}, {"name": "Streptomyces sp.", "strain": "NPDC056501", "scaffolds": [{"accession": "NZ_JBHTSR010000167.1", "subjects": [{"id": null, "hits": [{"query": "SCO5086", "subject": "WP_024759135.1", "identity": 62.891, "coverage": 97.31800766283524, "evalue": 3.74e-107, "bitscore": 320.0}], "name": "WP_024759135.1", "ipg": "52283189", "start": 4024, "end": 4819, "strand": -1, "sequence": null}, {"id": null, "hits": [{"query": "SCO5087", "subject": "WP_024758999.1", "identity": 64.904, "coverage": 89.07922912205566, "evalue": 0.0, "bitscore": 553.0}], "name": "WP_024758999.1", "ipg": "52283053", "start": 7117, "end": 8386, "strand": -1, "sequence": null}, {"id": null, "hits": [{"query": "SCO5088", "subject": "WP_383385121.1", "identity": 63.342, "coverage": 98.52579852579852, "evalue": 1.69e-163, "bitscore": 475.0}], "name": "WP_383385121.1", "ipg": "916436312", "start": 5903, "end": 7121, "strand": -1, "sequence": null}, {"id": null, "hits": [{"query": "SCO5089", "subject": "WP_056639665.1", "identity": 53.247, "coverage": 89.53488372093024, "evalue": 1.91e-17, "bitscore": 80.1}], "name": "WP_056639665.1", "ipg": "96486465", "start": 20, "end": 284, "strand": -1, "sequence": null}], "clusters": [{"indices": [3, 0, 2, 1], "subjects": [], "intermediate_genes": [], "score": 5.14281, "start": 20, "end": 8386, "number": 3036}]}]}, {"name": "Streptomyces sp.", "strain": "NPDC056747", "scaffolds": [{"accession": "NZ_JBHTZK010000001.1", "subjects": [{"id": null, "hits": [{"query": "SCO5086", "subject": "WP_024759135.1", "identity": 62.891, "coverage": 97.31800766283524, "evalue": 3.74e-107, "bitscore": 320.0}], "name": "WP_024759135.1", "ipg": "52283189", "start": 615530, "end": 616325, "strand": -1, "sequence": null}, {"id": null, "hits": [{"query": "SCO5087", "subject": "WP_024758999.1", "identity": 64.904, "coverage": 89.07922912205566, "evalue": 0.0, "bitscore": 553.0}], "name": "WP_024758999.1", "ipg": "52283053", "start": 618641, "end": 619910, "strand": -1, "sequence": null}, {"id": null, "hits": [{"query": "SCO5088", "subject": "WP_382696485.1", "identity": 63.591, "coverage": 98.52579852579852, "evalue": 1.34e-164, "bitscore": 478.0}], "name": "WP_382696485.1", "ipg": "913811011", "start": 617427, "end": 618645, "strand": -1, "sequence": null}, {"id": null, "hits": [{"query": "SCO5089", "subject": "WP_024759131.1", "identity": 54.545, "coverage": 89.53488372093024, "evalue": 5.92e-18, "bitscore": 81.3}], "name": "WP_024759131.1", "ipg": "52283185", "start": 611476, "end": 611740, "strand": -1, "sequence": null}, {"id": null, "hits": [{"query": "SCO5089", "subject": "WP_024758534.1", "identity": 49.091, "coverage": 63.95348837209303, "evalue": 1.6e-08, "bitscore": 57.4}], "name": "WP_024758534.1", "ipg": "52282588", "start": 594459, "end": 594720, "strand": -1, "sequence": null}], "clusters": [{"indices": [4, 3, 0, 2, 1], "subjects": [], "intermediate_genes": [], "score": 6.14897, "start": 594459, "end": 619910, "number": 3038}]}]}, {"name": "Streptomyces sp.", "strain": "NPDC127132", "scaffolds": [{"accession": "NZ_JBHXTY010000009.1", "subjects": [{"id": null, "hits": [{"query": "SCO5086", "subject": "WP_024759135.1", "identity": 62.891, "coverage": 97.31800766283524, "evalue": 3.74e-107, "bitscore": 320.0}], "name": "WP_024759135.1", "ipg": "52283189", "start": 4177, "end": 4972, "strand": -1, "sequence": null}, {"id": null, "hits": [{"query": "SCO5087", "subject": "WP_385810550.1", "identity": 64.663, "coverage": 89.07922912205566, "evalue": 0.0, "bitscore": 552.0}], "name": "WP_385810550.1", "ipg": "910102916", "start": 7267, "end": 8536, "strand": -1, "sequence": null}, {"id": null, "hits": [{"query": "SCO5088", "subject": "WP_385810549.1", "identity": 63.342, "coverage": 98.52579852579852, "evalue": 6.18e-164, "bitscore": 476.0}], "name": "WP_385810549.1", "ipg": "910102201", "start": 6053, "end": 7271, "strand": -1, "sequence": null}, {"id": null, "hits": [{"query": "SCO5089", "subject": "WP_024759131.1", "identity": 54.545, "coverage": 89.53488372093024, "evalue": 5.92e-18, "bitscore": 81.3}], "name": "WP_024759131.1", "ipg": "52283185", "start": 138, "end": 402, "strand": -1, "sequence": null}], "clusters": [{"indices": [3, 0, 2, 1], "subjects": [], "intermediate_genes": [], "score": 5.14293, "start": 138, "end": 8536, "number": 3042}]}]}, {"name": "Streptomyces sp.", "strain": "NPDC053253", "scaffolds": [{"accession": "NZ_JBITYZ010000001.1", "subjects": [{"id": null, "hits": [{"query": "SCO5086", "subject": "WP_024759135.1", "identity": 62.891, "coverage": 97.31800766283524, "evalue": 3.74e-107, "bitscore": 320.0}], "name": "WP_024759135.1", "ipg": "52283189", "start": 611869, "end": 612664, "strand": -1, "sequence": null}, {"id": null, "hits": [{"query": "SCO5087", "subject": "WP_024758999.1", "identity": 64.904, "coverage": 89.07922912205566, "evalue": 0.0, "bitscore": 553.0}], "name": "WP_024758999.1", "ipg": "52283053", "start": 615226, "end": 616495, "strand": -1, "sequence": null}, {"id": null, "hits": [{"query": "SCO5088", "subject": "WP_400050611.1", "identity": 63.591, "coverage": 98.52579852579852, "evalue": 4.4e-164, "bitscore": 476.0}], "name": "WP_400050611.1", "ipg": "936506694", "start": 614012, "end": 615230, "strand": -1, "sequence": null}, {"id": null, "hits": [{"query": "SCO5089", "subject": "WP_351821035.1", "identity": 51.948, "coverage": 89.53488372093024, "evalue": 1.56e-16, "bitscore": 77.8}], "name": "WP_351821035.1", "ipg": "860819965", "start": 607610, "end": 607874, "strand": -1, "sequence": null}, {"id": null, "hits": [{"query": "SCO5089", "subject": "WP_024758534.1", "identity": 49.091, "coverage": 63.95348837209303, "evalue": 1.6e-08, "bitscore": 57.4}], "name": "WP_024758534.1", "ipg": "52282588", "start": 590272, "end": 590533, "strand": -1, "sequence": null}], "clusters": [{"indices": [4, 3, 0, 2, 1], "subjects": [], "intermediate_genes": [], "score": 6.14842, "start": 590272, "end": 616495, "number": 3044}]}]}, {"name": "Streptomyces sp.", "strain": "NPDC052494", "scaffolds": [{"accession": "NZ_JBIUAN010000004.1", "subjects": [{"id": null, "hits": [{"query": "SCO5086", "subject": "WP_024759135.1", "identity": 62.891, "coverage": 97.31800766283524, "evalue": 3.74e-107, "bitscore": 320.0}], "name": "WP_024759135.1", "ipg": "52283189", "start": 615662, "end": 616457, "strand": -1, "sequence": null}, {"id": null, "hits": [{"query": "SCO5087", "subject": "WP_024758999.1", "identity": 64.904, "coverage": 89.07922912205566, "evalue": 0.0, "bitscore": 553.0}], "name": "WP_024758999.1", "ipg": "52283053", "start": 618920, "end": 620189, "strand": -1, "sequence": null}, {"id": null, "hits": [{"query": "SCO5088", "subject": "WP_400147394.1", "identity": 63.092, "coverage": 98.52579852579852, "evalue": 4.88e-162, "bitscore": 471.0}], "name": "WP_400147394.1", "ipg": "936845302", "start": 617706, "end": 618924, "strand": -1, "sequence": null}, {"id": null, "hits": [{"query": "SCO5089", "subject": "WP_351821035.1", "identity": 51.948, "coverage": 89.53488372093024, "evalue": 1.56e-16, "bitscore": 77.8}], "name": "WP_351821035.1", "ipg": "860819965", "start": 611454, "end": 611718, "strand": -1, "sequence": null}, {"id": null, "hits": [{"query": "SCO5089", "subject": "WP_024758534.1", "identity": 49.091, "coverage": 63.95348837209303, "evalue": 1.6e-08, "bitscore": 57.4}], "name": "WP_024758534.1", "ipg": "52282588", "start": 593968, "end": 594229, "strand": -1, "sequence": null}], "clusters": [{"indices": [4, 3, 0, 2, 1], "subjects": [], "intermediate_genes": [], "score": 6.14792, "start": 593968, "end": 620189, "number": 3046}]}]}, {"name": "Streptomyces sp.", "strain": "Root431", "scaffolds": [{"accession": "NZ_LMEI01000001.1", "subjects": [{"id": null, "hits": [{"query": "SCO5086", "subject": "WP_024759135.1", "identity": 62.891, "coverage": 97.31800766283524, "evalue": 3.74e-107, "bitscore": 320.0}], "name": "WP_024759135.1", "ipg": "52283189", "start": 57200, "end": 57995, "strand": -1, "sequence": null}, {"id": null, "hits": [{"query": "SCO5087", "subject": "WP_056639676.1", "identity": 64.976, "coverage": 88.6509635974304, "evalue": 0.0, "bitscore": 552.0}], "name": "WP_056639676.1", "ipg": "96486469", "start": 60293, "end": 61562, "strand": -1, "sequence": null}, {"id": null, "hits": [{"query": "SCO5088", "subject": "WP_056639673.1", "identity": 63.342, "coverage": 98.52579852579852, "evalue": 7.12e-164, "bitscore": 476.0}], "name": "WP_056639673.1", "ipg": "96486468", "start": 59079, "end": 60297, "strand": -1, "sequence": null}, {"id": null, "hits": [{"query": "SCO5089", "subject": "WP_056639665.1", "identity": 53.247, "coverage": 89.53488372093024, "evalue": 1.91e-17, "bitscore": 80.1}], "name": "WP_056639665.1", "ipg": "96486465", "start": 53046, "end": 53310, "strand": -1, "sequence": null}, {"id": null, "hits": [{"query": "SCO5089", "subject": "WP_024758534.1", "identity": 49.091, "coverage": 63.95348837209303, "evalue": 1.6e-08, "bitscore": 57.4}], "name": "WP_024758534.1", "ipg": "52282588", "start": 35846, "end": 36107, "strand": -1, "sequence": null}], "clusters": [{"indices": [4, 3, 0, 2, 1], "subjects": [], "intermediate_genes": [], "score": 6.14855, "start": 35846, "end": 61562, "number": 3048}]}]}, {"name": "Streptomyces sp.", "strain": "NPDC058718", "scaffolds": [{"accession": "NZ_JBHYRA010000003.1", "subjects": [{"id": null, "hits": [{"query": "SCO5086", "subject": "WP_386292263.1", "identity": 62.891, "coverage": 97.31800766283524, "evalue": 3.87e-107, "bitscore": 320.0}], "name": "WP_386292263.1", "ipg": "915239649", "start": 177759, "end": 178554, "strand": -1, "sequence": null}, {"id": null, "hits": [{"query": "SCO5087", "subject": "WP_024758999.1", "identity": 64.904, "coverage": 89.07922912205566, "evalue": 0.0, "bitscore": 553.0}], "name": "WP_024758999.1", "ipg": "52283053", "start": 180966, "end": 182235, "strand": -1, "sequence": null}, {"id": null, "hits": [{"query": "SCO5088", "subject": "WP_386292268.1", "identity": 63.591, "coverage": 98.52579852579852, "evalue": 1.34e-164, "bitscore": 478.0}], "name": "WP_386292268.1", "ipg": "915240070", "start": 179752, "end": 180970, "strand": -1, "sequence": null}, {"id": null, "hits": [{"query": "SCO5089", "subject": "WP_056639665.1", "identity": 53.247, "coverage": 89.53488372093024, "evalue": 1.91e-17, "bitscore": 80.1}], "name": "WP_056639665.1", "ipg": "96486465", "start": 173494, "end": 173758, "strand": -1, "sequence": null}, {"id": null, "hits": [{"query": "SCO5089", "subject": "WP_024758534.1", "identity": 49.091, "coverage": 63.95348837209303, "evalue": 1.6e-08, "bitscore": 57.4}], "name": "WP_024758534.1", "ipg": "52282588", "start": 156190, "end": 156451, "strand": -1, "sequence": null}], "clusters": [{"indices": [4, 3, 0, 2, 1], "subjects": [], "intermediate_genes": [], "score": 6.14885, "start": 156190, "end": 182235, "number": 3052}]}]}, {"name": "Streptomyces sp.", "strain": "NPDC092903", "scaffolds": [{"accession": "NZ_JBIVPW010000032.1", "subjects": [{"id": null, "hits": [{"query": "SCO5086", "subject": "WP_401934562.1", "identity": 61.004, "coverage": 99.23371647509579, "evalue": 3.89e-107, "bitscore": 320.0}], "name": "WP_401934562.1", "ipg": "937376937", "start": 25241, "end": 26024, "strand": 1, "sequence": null}, {"id": null, "hits": [{"query": "SCO5087", "subject": "WP_402687794.1", "identity": 66.505, "coverage": 88.22269807280514, "evalue": 0.0, "bitscore": 553.0}], "name": "WP_402687794.1", "ipg": "939299303", "start": 16922, "end": 18188, "strand": 1, "sequence": null}, {"id": null, "hits": [{"query": "SCO5089", "subject": "WP_401933963.1", "identity": 47.761, "coverage": 77.90697674418605, "evalue": 8.68e-10, "bitscore": 60.5}], "name": "WP_401933963.1", "ipg": "937358901", "start": 19494, "end": 19758, "strand": 1, "sequence": null}], "clusters": [{"indices": [1, 2, 0], "subjects": [], "intermediate_genes": [], "score": 3.09335, "start": 16922, "end": 26024, "number": 3058}]}]}, {"name": "Streptomyces sp.", "strain": "NPDC101132", "scaffolds": [{"accession": "NZ_JBIVYX010000006.1", "subjects": [{"id": null, "hits": [{"query": "SCO5086", "subject": "WP_403664376.1", "identity": 62.835, "coverage": 100.0, "evalue": 3.94e-107, "bitscore": 320.0}], "name": "WP_403664376.1", "ipg": "939752048", "start": 179844, "end": 180630, "strand": 1, "sequence": null}, {"id": null, "hits": [{"query": "SCO5087", "subject": "WP_403664367.1", "identity": 71.359, "coverage": 88.22269807280514, "evalue": 0.0, "bitscore": 577.0}], "name": "WP_403664367.1", "ipg": "939751120", "start": 176897, "end": 178169, "strand": 1, "sequence": null}, {"id": null, "hits": [{"query": "SCO5088", "subject": "WP_403664370.1", "identity": 63.065, "coverage": 97.78869778869779, "evalue": 8.59e-169, "bitscore": 488.0}], "name": "WP_403664370.1", "ipg": "939755624", "start": 178165, "end": 179389, "strand": 1, "sequence": null}, {"id": null, "hits": [{"query": "SCO5089", "subject": "WP_403664373.1", "identity": 51.471, "coverage": 79.06976744186046, "evalue": 1.04e-14, "bitscore": 73.2}], "name": "WP_403664373.1", "ipg": "939672798", "start": 179464, "end": 179740, "strand": 1, "sequence": null}], "clusters": [{"indices": [1, 2, 3, 0], "subjects": [], "intermediate_genes": [], "score": 6.14582, "start": 176897, "end": 180630, "number": 3060}]}, {"accession": "NZ_JBIVYX010000015.1", "subjects": [{"id": null, "hits": [{"query": "SCO5086", "subject": "WP_399954693.1", "identity": 57.812, "coverage": 98.08429118773945, "evalue": 3.57e-99, "bitscore": 300.0}], "name": "WP_399954693.1", "ipg": "936074119", "start": 52034, "end": 52823, "strand": 1, "sequence": null}, {"id": null, "hits": [{"query": "SCO5087", "subject": "WP_403670310.1", "identity": 66.187, "coverage": 89.29336188436831, "evalue": 0.0, "bitscore": 561.0}], "name": "WP_403670310.1", "ipg": "939750501", "start": 49144, "end": 50416, "strand": 1, "sequence": null}, {"id": null, "hits": [{"query": "SCO5088", "subject": "WP_403670313.1", "identity": 60.25, "coverage": 98.28009828009829, "evalue": 1.52e-158, "bitscore": 462.0}], "name": "WP_403670313.1", "ipg": "939750040", "start": 50412, "end": 51627, "strand": 1, "sequence": null}, {"id": null, "hits": [{"query": "SCO5089", "subject": "WP_399954689.1", "identity": 43.023, "coverage": 98.83720930232558, "evalue": 1.22e-14, "bitscore": 73.2}], "name": "WP_399954689.1", "ipg": "936069798", "start": 51752, "end": 52022, "strand": 1, "sequence": null}], "clusters": [{"indices": [1, 2, 3, 0], "subjects": [], "intermediate_genes": [], "score": 6.13962, "start": 49144, "end": 52823, "number": 3062}]}]}, {"name": "Streptomyces sp.", "strain": "CBMAI 2042", "scaffolds": [{"accession": "NZ_RCOL01000003.1", "subjects": [{"id": null, "hits": [{"query": "SCO5086", "subject": "WP_237329934.1", "identity": 59.387, "coverage": 100.0, "evalue": 3.94e-107, "bitscore": 320.0}], "name": "WP_237329934.1", "ipg": "521910828", "start": 49574, "end": 50360, "strand": -1, "sequence": null}, {"id": null, "hits": [{"query": "SCO5087", "subject": "WP_237329937.1", "identity": 70.048, "coverage": 88.6509635974304, "evalue": 0.0, "bitscore": 592.0}], "name": "WP_237329937.1", "ipg": "521910791", "start": 52100, "end": 53369, "strand": -1, "sequence": null}, {"id": null, "hits": [{"query": "SCO5088", "subject": "WP_237329936.1", "identity": 59.045, "coverage": 97.78869778869779, "evalue": 9.2e-154, "bitscore": 450.0}], "name": "WP_237329936.1", "ipg": "521910797", "start": 50886, "end": 52104, "strand": -1, "sequence": null}, {"id": null, "hits": [{"query": "SCO5089", "subject": "WP_237329935.1", "identity": 51.25, "coverage": 93.02325581395348, "evalue": 8.9e-17, "bitscore": 78.6}], "name": "WP_237329935.1", "ipg": "521910852", "start": 50512, "end": 50782, "strand": -1, "sequence": null}], "clusters": [{"indices": [0, 3, 2, 1], "subjects": [], "intermediate_genes": [], "score": 6.14406, "start": 49574, "end": 53369, "number": 3064}]}]}, {"name": "Streptomyces sp.", "strain": "NPDC093261", "scaffolds": [{"accession": "NZ_JBIVNO010000001.1", "subjects": [{"id": null, "hits": [{"query": "SCO5086", "subject": "WP_402419085.1", "identity": 62.357, "coverage": 100.0, "evalue": 4.12e-107, "bitscore": 320.0}], "name": "WP_402419085.1", "ipg": "938999371", "start": 853551, "end": 854343, "strand": 1, "sequence": null}, {"id": null, "hits": [{"query": "SCO5087", "subject": "WP_402419068.1", "identity": 65.802, "coverage": 90.79229122055675, "evalue": 0.0, "bitscore": 573.0}], "name": "WP_402419068.1", "ipg": "939000067", "start": 849350, "end": 850625, "strand": 1, "sequence": null}, {"id": null, "hits": [{"query": "SCO5088", "subject": "WP_402419071.1", "identity": 57.935, "coverage": 97.54299754299754, "evalue": 6e-140, "bitscore": 415.0}], "name": "WP_402419071.1", "ipg": "939000528", "start": 850621, "end": 851857, "strand": 1, "sequence": null}, {"id": null, "hits": [{"query": "SCO5089", "subject": "WP_402419077.1", "identity": 41.892, "coverage": 86.04651162790698, "evalue": 5.39e-11, "bitscore": 63.5}], "name": "WP_402419077.1", "ipg": "938995796", "start": 852420, "end": 852684, "strand": 1, "sequence": null}], "clusters": [{"indices": [1, 2, 3, 0], "subjects": [], "intermediate_genes": [], "score": 6.13715, "start": 849350, "end": 854343, "number": 3067}]}, {"accession": "NZ_JBIVNO010000014.1", "subjects": [{"id": null, "hits": [{"query": "SCO5087", "subject": "WP_402430831.1", "identity": 61.743, "coverage": 88.43683083511777, "evalue": 0.0, "bitscore": 543.0}], "name": "WP_402430831.1", "ipg": "939000004", "start": 197948, "end": 199220, "strand": -1, "sequence": null}, {"id": null, "hits": [{"query": "SCO5088", "subject": "WP_402430828.1", "identity": 55.612, "coverage": 96.31449631449631, "evalue": 2.69e-141, "bitscore": 419.0}], "name": "WP_402430828.1", "ipg": "938999262", "start": 196734, "end": 197952, "strand": -1, "sequence": null}, {"id": null, "hits": [{"query": "SCO5089", "subject": "WP_402430825.1", "identity": 39.189, "coverage": 86.04651162790698, "evalue": 2.43e-11, "bitscore": 64.7}], "name": "WP_402430825.1", "ipg": "939000665", "start": 196372, "end": 196627, "strand": -1, "sequence": null}], "clusters": [{"indices": [2, 1, 0], "subjects": [], "intermediate_genes": [], "score": 5.10267, "start": 196372, "end": 199220, "number": 3069}]}]}, {"name": "Streptomyces sp.", "strain": "Z423-1", "scaffolds": [{"accession": "NZ_CP053109.1", "subjects": [{"id": null, "hits": [{"query": "SCO5086", "subject": "WP_171108197.1", "identity": 61.303, "coverage": 100.0, "evalue": 4.3e-107, "bitscore": 320.0}], "name": "WP_171108197.1", "ipg": "324418569", "start": 5537043, "end": 5537829, "strand": 1, "sequence": null}, {"id": null, "hits": [{"query": "SCO5087", "subject": "WP_171108192.1", "identity": 70.0, "coverage": 89.93576017130621, "evalue": 0.0, "bitscore": 593.0}], "name": "WP_171108192.1", "ipg": "324418584", "start": 5533902, "end": 5535174, "strand": 1, "sequence": null}, {"id": null, "hits": [{"query": "SCO5088", "subject": "WP_171108193.1", "identity": 61.965, "coverage": 97.54299754299754, "evalue": 4.14e-163, "bitscore": 474.0}], "name": "WP_171108193.1", "ipg": "324418575", "start": 5535170, "end": 5536391, "strand": 1, "sequence": null}, {"id": null, "hits": [{"query": "SCO5089", "subject": "WP_171108195.1", "identity": 48.78, "coverage": 95.34883720930233, "evalue": 7.72e-18, "bitscore": 81.3}], "name": "WP_171108195.1", "ipg": "324418609", "start": 5536637, "end": 5536910, "strand": 1, "sequence": null}], "clusters": [{"indices": [1, 2, 3, 0], "subjects": [], "intermediate_genes": [], "score": 6.14683, "start": 5533902, "end": 5537829, "number": 3073}]}]}, {"name": "Streptomyces sp.", "strain": "NPDC058307", "scaffolds": [{"accession": "NZ_JBHVYZ010000026.1", "subjects": [{"id": null, "hits": [{"query": "SCO5086", "subject": "WP_390000136.1", "identity": 62.791, "coverage": 98.85057471264368, "evalue": 4.3e-107, "bitscore": 320.0}], "name": "WP_390000136.1", "ipg": "919979032", "start": 3640, "end": 4429, "strand": 1, "sequence": null}, {"id": null, "hits": [{"query": "SCO5087", "subject": "WP_390000128.1", "identity": 69.417, "coverage": 88.22269807280514, "evalue": 0.0, "bitscore": 565.0}], "name": "WP_390000128.1", "ipg": "919978325", "start": 672, "end": 1944, "strand": 1, "sequence": null}, {"id": null, "hits": [{"query": "SCO5088", "subject": "WP_390000131.1", "identity": 62.035, "coverage": 99.01719901719902, "evalue": 1.56e-166, "bitscore": 483.0}], "name": "WP_390000131.1", "ipg": "919981741", "start": 1940, "end": 3152, "strand": 1, "sequence": null}, {"id": null, "hits": [{"query": "SCO5089", "subject": "WP_390000134.1", "identity": 48.718, "coverage": 90.69767441860465, "evalue": 8.6e-17, "bitscore": 78.6}], "name": "WP_390000134.1", "ipg": "919981776", "start": 3225, "end": 3501, "strand": 1, "sequence": null}], "clusters": [{"indices": [1, 2, 3, 0], "subjects": [], "intermediate_genes": [], "score": 6.14466, "start": 672, "end": 4429, "number": 3075}]}]}, {"name": "Streptomyces sp.", "strain": "NBC_01221", "scaffolds": [{"accession": "NZ_JAPEOT010000001.1", "subjects": [{"id": null, "hits": [{"query": "SCO5086", "subject": "WP_266749708.1", "identity": 61.686, "coverage": 100.0, "evalue": 4.34e-107, "bitscore": 320.0}], "name": "WP_266749708.1", "ipg": "596966252", "start": 6634132, "end": 6634918, "strand": 1, "sequence": null}, {"id": null, "hits": [{"query": "SCO5087", "subject": "WP_266749704.1", "identity": 70.388, "coverage": 88.22269807280514, "evalue": 0.0, "bitscore": 589.0}], "name": "WP_266749704.1", "ipg": "596962824", "start": 6631240, "end": 6632512, "strand": 1, "sequence": null}, {"id": null, "hits": [{"query": "SCO5088", "subject": "WP_266749705.1", "identity": 60.606, "coverage": 97.2972972972973, "evalue": 2.88e-159, "bitscore": 464.0}], "name": "WP_266749705.1", "ipg": "596963798", "start": 6632508, "end": 6633729, "strand": 1, "sequence": null}, {"id": null, "hits": [{"query": "SCO5089", "subject": "WP_266749707.1", "identity": 42.683, "coverage": 95.34883720930233, "evalue": 7.92e-16, "bitscore": 75.9}], "name": "WP_266749707.1", "ipg": "596966346", "start": 6633767, "end": 6634037, "strand": 1, "sequence": null}], "clusters": [{"indices": [1, 2, 3, 0], "subjects": [], "intermediate_genes": [], "score": 6.14489, "start": 6631240, "end": 6634918, "number": 3087}]}]}, {"name": "Streptomyces sp.", "strain": "NPDC048281", "scaffolds": [{"accession": "NZ_JBEZLN010000077.1", "subjects": [{"id": null, "hits": [{"query": "SCO5086", "subject": "WP_362582576.1", "identity": 62.069, "coverage": 100.0, "evalue": 4.44e-107, "bitscore": 320.0}], "name": "WP_362582576.1", "ipg": "875136698", "start": 23535, "end": 24321, "strand": -1, "sequence": null}, {"id": null, "hits": [{"query": "SCO5087", "subject": "WP_362659561.1", "identity": 69.121, "coverage": 90.14989293361884, "evalue": 0.0, "bitscore": 587.0}], "name": "WP_362659561.1", "ipg": "875137696", "start": 26250, "end": 27525, "strand": -1, "sequence": null}, {"id": null, "hits": [{"query": "SCO5088", "subject": "WP_362659558.1", "identity": 62.06, "coverage": 97.78869778869779, "evalue": 4.04e-151, "bitscore": 443.0}], "name": "WP_362659558.1", "ipg": "875137477", "start": 25045, "end": 26254, "strand": -1, "sequence": null}, {"id": null, "hits": [{"query": "SCO5089", "subject": "WP_351500603.1", "identity": 45.977, "coverage": 100.0, "evalue": 1.32e-15, "bitscore": 75.5}], "name": "WP_351500603.1", "ipg": "861127100", "start": 24405, "end": 24678, "strand": -1, "sequence": null}], "clusters": [{"indices": [0, 3, 2, 1], "subjects": [], "intermediate_genes": [], "score": 6.14255, "start": 23535, "end": 27525, "number": 3091}]}]}, {"name": "Streptomyces sp.", "strain": "NPDC048278", "scaffolds": [{"accession": "NZ_JBEZLP010000004.1", "subjects": [{"id": null, "hits": [{"query": "SCO5086", "subject": "WP_362582576.1", "identity": 62.069, "coverage": 100.0, "evalue": 4.44e-107, "bitscore": 320.0}], "name": "WP_362582576.1", "ipg": "875136698", "start": 309055, "end": 309841, "strand": -1, "sequence": null}, {"id": null, "hits": [{"query": "SCO5087", "subject": "WP_362582583.1", "identity": 69.359, "coverage": 90.14989293361884, "evalue": 0.0, "bitscore": 589.0}], "name": "WP_362582583.1", "ipg": "875302172", "start": 311750, "end": 313025, "strand": -1, "sequence": null}, {"id": null, "hits": [{"query": "SCO5088", "subject": "WP_362582580.1", "identity": 62.06, "coverage": 97.78869778869779, "evalue": 1.63e-151, "bitscore": 444.0}], "name": "WP_362582580.1", "ipg": "875301728", "start": 310545, "end": 311754, "strand": -1, "sequence": null}, {"id": null, "hits": [{"query": "SCO5089", "subject": "WP_351500603.1", "identity": 45.977, "coverage": 100.0, "evalue": 1.32e-15, "bitscore": 75.5}], "name": "WP_351500603.1", "ipg": "861127100", "start": 309925, "end": 310198, "strand": -1, "sequence": null}], "clusters": [{"indices": [0, 3, 2, 1], "subjects": [], "intermediate_genes": [], "score": 6.14285, "start": 309055, "end": 313025, "number": 3093}]}]}, {"name": "Streptomyces sp.", "strain": "OP7", "scaffolds": [{"accession": "NZ_JBEGWG010000037.1", "subjects": [{"id": null, "hits": [{"query": "SCO5086", "subject": "WP_349799953.1", "identity": 59.387, "coverage": 100.0, "evalue": 4.64e-107, "bitscore": 320.0}], "name": "WP_349799953.1", "ipg": "857816006", "start": 17237, "end": 18023, "strand": -1, "sequence": null}, {"id": null, "hits": [{"query": "SCO5087", "subject": "WP_231157136.1", "identity": 70.388, "coverage": 88.22269807280514, "evalue": 0.0, "bitscore": 580.0}], "name": "WP_231157136.1", "ipg": "508280810", "start": 19783, "end": 21064, "strand": -1, "sequence": null}, {"id": null, "hits": [{"query": "SCO5088", "subject": "WP_349799956.1", "identity": 60.453, "coverage": 97.54299754299754, "evalue": 1.13e-162, "bitscore": 473.0}], "name": "WP_349799956.1", "ipg": "857818507", "start": 18566, "end": 19787, "strand": -1, "sequence": null}, {"id": null, "hits": [{"query": "SCO5089", "subject": "WP_215213123.1", "identity": 44.444, "coverage": 94.18604651162791, "evalue": 1.5e-12, "bitscore": 67.8}], "name": "WP_215213123.1", "ipg": "455928778", "start": 18219, "end": 18489, "strand": -1, "sequence": null}], "clusters": [{"indices": [0, 3, 2, 1], "subjects": [], "intermediate_genes": [], "score": 6.14408, "start": 17237, "end": 21064, "number": 3095}]}]}, {"name": "Streptomyces sp.", "strain": "NPDC059629", "scaffolds": [{"accession": "NZ_JBHWDD010000015.1", "subjects": [{"id": null, "hits": [{"query": "SCO5086", "subject": "WP_316784647.1", "identity": 60.536, "coverage": 100.0, "evalue": 4.64e-107, "bitscore": 320.0}], "name": "WP_316784647.1", "ipg": "710395945", "start": 4595, "end": 5381, "strand": 1, "sequence": null}, {"id": null, "hits": [{"query": "SCO5087", "subject": "WP_123976897.1", "identity": 69.66, "coverage": 88.22269807280514, "evalue": 0.0, "bitscore": 566.0}], "name": "WP_123976897.1", "ipg": "219269011", "start": 1682, "end": 2954, "strand": 1, "sequence": null}, {"id": null, "hits": [{"query": "SCO5088", "subject": "WP_123976898.1", "identity": 60.5, "coverage": 98.28009828009829, "evalue": 2.12e-162, "bitscore": 472.0}], "name": "WP_123976898.1", "ipg": "219269005", "start": 2950, "end": 4162, "strand": 1, "sequence": null}, {"id": null, "hits": [{"query": "SCO5089", "subject": "WP_316784645.1", "identity": 50.0, "coverage": 95.34883720930233, "evalue": 2.29e-18, "bitscore": 82.4}], "name": "WP_316784645.1", "ipg": "710395873", "start": 4206, "end": 4479, "strand": 1, "sequence": null}], "clusters": [{"indices": [1, 2, 3, 0], "subjects": [], "intermediate_genes": [], "score": 6.14404, "start": 1682, "end": 5381, "number": 3097}]}]}, {"name": "Streptomyces sp.", "strain": "NPDC059467", "scaffolds": [{"accession": "NZ_JBHYUP010000035.1", "subjects": [{"id": null, "hits": [{"query": "SCO5086", "subject": "WP_316784647.1", "identity": 60.536, "coverage": 100.0, "evalue": 4.64e-107, "bitscore": 320.0}], "name": "WP_316784647.1", "ipg": "710395945", "start": 3435, "end": 4221, "strand": 1, "sequence": null}, {"id": null, "hits": [{"query": "SCO5087", "subject": "WP_384566734.1", "identity": 69.66, "coverage": 88.22269807280514, "evalue": 0.0, "bitscore": 566.0}], "name": "WP_384566734.1", "ipg": "915480855", "start": 504, "end": 1776, "strand": 1, "sequence": null}, {"id": null, "hits": [{"query": "SCO5088", "subject": "WP_384566736.1", "identity": 60.75, "coverage": 98.28009828009829, "evalue": 9.54e-163, "bitscore": 473.0}], "name": "WP_384566736.1", "ipg": "915477335", "start": 1772, "end": 2984, "strand": 1, "sequence": null}, {"id": null, "hits": [{"query": "SCO5089", "subject": "WP_384566739.1", "identity": 50.0, "coverage": 95.34883720930233, "evalue": 2.34e-18, "bitscore": 82.4}], "name": "WP_384566739.1", "ipg": "915478441", "start": 3029, "end": 3302, "strand": 1, "sequence": null}], "clusters": [{"indices": [1, 2, 3, 0], "subjects": [], "intermediate_genes": [], "score": 6.14414, "start": 504, "end": 4221, "number": 3099}]}]}, {"name": "Streptomyces sp.", "strain": "NPDC051243", "scaffolds": [{"accession": "NZ_JBITES010000003.1", "subjects": [{"id": null, "hits": [{"query": "SCO5086", "subject": "WP_399101996.1", "identity": 60.92, "coverage": 100.0, "evalue": 4.69e-107, "bitscore": 320.0}], "name": "WP_399101996.1", "ipg": "934629240", "start": 4256, "end": 5042, "strand": 1, "sequence": null}, {"id": null, "hits": [{"query": "SCO5087", "subject": "WP_399101990.1", "identity": 69.048, "coverage": 89.93576017130621, "evalue": 0.0, "bitscore": 572.0}], "name": "WP_399101990.1", "ipg": "934634150", "start": 1253, "end": 2525, "strand": 1, "sequence": null}, {"id": null, "hits": [{"query": "SCO5088", "subject": "WP_399101992.1", "identity": 60.794, "coverage": 99.01719901719902, "evalue": 2.05e-162, "bitscore": 472.0}], "name": "WP_399101992.1", "ipg": "934627760", "start": 2521, "end": 3736, "strand": 1, "sequence": null}, {"id": null, "hits": [{"query": "SCO5089", "subject": "WP_399101994.1", "identity": 49.351, "coverage": 89.53488372093024, "evalue": 2.24e-15, "bitscore": 74.7}], "name": "WP_399101994.1", "ipg": "934627818", "start": 3869, "end": 4139, "strand": 1, "sequence": null}], "clusters": [{"indices": [1, 2, 3, 0], "subjects": [], "intermediate_genes": [], "score": 6.14387, "start": 1253, "end": 5042, "number": 3101}]}]}, {"name": "Streptomyces sp.", "strain": "RG80", "scaffolds": [{"accession": "NZ_JBEAAJ010000022.1", "subjects": [{"id": null, "hits": [{"query": "SCO5086", "subject": "WP_353698512.1", "identity": 62.016, "coverage": 98.85057471264368, "evalue": 5e-107, "bitscore": 320.0}], "name": "WP_353698512.1", "ipg": "865061513", "start": 48159, "end": 48942, "strand": -1, "sequence": null}, {"id": null, "hits": [{"query": "SCO5087", "subject": "WP_353698555.1", "identity": 67.866, "coverage": 89.29336188436831, "evalue": 0.0, "bitscore": 556.0}], "name": "WP_353698555.1", "ipg": "865061277", "start": 62115, "end": 63375, "strand": -1, "sequence": null}, {"id": null, "hits": [{"query": "SCO5088", "subject": "WP_353698525.1", "identity": 62.935, "coverage": 98.77149877149877, "evalue": 2.6e-165, "bitscore": 480.0}], "name": "WP_353698525.1", "ipg": "865059929", "start": 60838, "end": 62119, "strand": -1, "sequence": null}, {"id": null, "hits": [{"query": "SCO5089", "subject": "WP_353698513.1", "identity": 47.674, "coverage": 100.0, "evalue": 3.89e-08, "bitscore": 56.6}], "name": "WP_353698513.1", "ipg": "865064130", "start": 48969, "end": 49239, "strand": -1, "sequence": null}], "clusters": [{"indices": [0, 3, 2, 1], "subjects": [], "intermediate_genes": [], "score": 6.14126, "start": 48159, "end": 63375, "number": 3105}]}]}, {"name": "Streptomyces sp.", "strain": "BPTC-684", "scaffolds": [{"accession": "NZ_CP124863.1", "subjects": [{"id": null, "hits": [{"query": "SCO5086", "subject": "WP_283144697.1", "identity": 62.451, "coverage": 96.93486590038314, "evalue": 5.09e-107, "bitscore": 320.0}], "name": "WP_283144697.1", "ipg": "654394759", "start": 5957710, "end": 5958508, "strand": -1, "sequence": null}, {"id": null, "hits": [{"query": "SCO5086", "subject": "WP_283141123.1", "identity": 59.387, "coverage": 100.0, "evalue": 6.74e-104, "bitscore": 312.0}], "name": "WP_283141123.1", "ipg": "654391183", "start": 854472, "end": 855258, "strand": -1, "sequence": null}, {"id": null, "hits": [{"query": "SCO5087", "subject": "WP_283144700.1", "identity": 70.531, "coverage": 88.6509635974304, "evalue": 0.0, "bitscore": 585.0}], "name": "WP_283144700.1", "ipg": "654394701", "start": 5960091, "end": 5961372, "strand": -1, "sequence": null}, {"id": null, "hits": [{"query": "SCO5087", "subject": "WP_283141125.1", "identity": 68.689, "coverage": 88.22269807280514, "evalue": 0.0, "bitscore": 572.0}], "name": "WP_283141125.1", "ipg": "654391190", "start": 856891, "end": 858166, "strand": -1, "sequence": null}, {"id": null, "hits": [{"query": "SCO5088", "subject": "WP_283144699.1", "identity": 66.751, "coverage": 97.54299754299754, "evalue": 1.08e-166, "bitscore": 484.0}], "name": "WP_283144699.1", "ipg": "654394717", "start": 5958775, "end": 5960095, "strand": -1, "sequence": null}, {"id": null, "hits": [{"query": "SCO5088", "subject": "WP_283141124.1", "identity": 60.5, "coverage": 98.28009828009829, "evalue": 1.25e-161, "bitscore": 470.0}], "name": "WP_283141124.1", "ipg": "654391198", "start": 855680, "end": 856895, "strand": -1, "sequence": null}, {"id": null, "hits": [{"query": "SCO5089", "subject": "WP_190091608.1", "identity": 50.0, "coverage": 100.0, "evalue": 4.88e-20, "bitscore": 86.7}], "name": "WP_190091608.1", "ipg": "359224104", "start": 855280, "end": 855547, "strand": -1, "sequence": null}, {"id": null, "hits": [{"query": "SCO5089", "subject": "WP_283144698.1", "identity": 53.012, "coverage": 95.34883720930233, "evalue": 3.87e-16, "bitscore": 76.6}], "name": "WP_283144698.1", "ipg": "654394729", "start": 5958521, "end": 5958779, "strand": -1, "sequence": null}, {"id": null, "hits": [{"query": "SCO5089", "subject": "WP_283144701.1", "identity": 36.62, "coverage": 82.55813953488372, "evalue": 0.000121, "bitscore": 47.4}], "name": "WP_283144701.1", "ipg": "654394742", "start": 5961403, "end": 5961661, "strand": -1, "sequence": null}], "clusters": [{"indices": [0, 7, 4, 2, 8], "subjects": [], "intermediate_genes": [], "score": 7.1513, "start": 5957710, "end": 5961661, "number": 3108}, {"indices": [1, 6, 5, 3], "subjects": [], "intermediate_genes": [], "score": 6.14407, "start": 854472, "end": 858166, "number": 3107}]}]}, {"name": "Streptomyces sp.", "strain": "NPDC050743", "scaffolds": [{"accession": "NZ_JBITGJ010000072.1", "subjects": [{"id": null, "hits": [{"query": "SCO5086", "subject": "WP_399181375.1", "identity": 61.303, "coverage": 100.0, "evalue": 5.17e-107, "bitscore": 320.0}], "name": "WP_399181375.1", "ipg": "935146251", "start": 25347, "end": 26133, "strand": -1, "sequence": null}, {"id": null, "hits": [{"query": "SCO5087", "subject": "WP_399181382.1", "identity": 70.874, "coverage": 88.22269807280514, "evalue": 0.0, "bitscore": 590.0}], "name": "WP_399181382.1", "ipg": "935146243", "start": 27821, "end": 29150, "strand": -1, "sequence": null}, {"id": null, "hits": [{"query": "SCO5088", "subject": "WP_399181380.1", "identity": 59.25, "coverage": 97.78869778869779, "evalue": 6.96e-159, "bitscore": 463.0}], "name": "WP_399181380.1", "ipg": "935146176", "start": 26607, "end": 27825, "strand": -1, "sequence": null}, {"id": null, "hits": [{"query": "SCO5089", "subject": "WP_399181378.1", "identity": 51.25, "coverage": 93.02325581395348, "evalue": 1.98e-16, "bitscore": 77.4}], "name": "WP_399181378.1", "ipg": "935149339", "start": 26285, "end": 26555, "strand": -1, "sequence": null}], "clusters": [{"indices": [0, 3, 2, 1], "subjects": [], "intermediate_genes": [], "score": 6.14504, "start": 25347, "end": 29150, "number": 3111}]}]}, {"name": "Streptomyces sp.", "strain": "NPDC050842", "scaffolds": [{"accession": "NZ_JBITGA010000003.1", "subjects": [{"id": null, "hits": [{"query": "SCO5086", "subject": "WP_399222630.1", "identity": 63.281, "coverage": 97.31800766283524, "evalue": 5.37e-107, "bitscore": 320.0}], "name": "WP_399222630.1", "ipg": "934924268", "start": 831727, "end": 832522, "strand": 1, "sequence": null}, {"id": null, "hits": [{"query": "SCO5087", "subject": "WP_399222626.1", "identity": 65.459, "coverage": 88.6509635974304, "evalue": 0.0, "bitscore": 555.0}], "name": "WP_399222626.1", "ipg": "934928289", "start": 828154, "end": 829423, "strand": 1, "sequence": null}, {"id": null, "hits": [{"query": "SCO5088", "subject": "WP_399222628.1", "identity": 63.591, "coverage": 98.52579852579852, "evalue": 9.1e-170, "bitscore": 491.0}], "name": "WP_399222628.1", "ipg": "934924536", "start": 829419, "end": 830637, "strand": 1, "sequence": null}, {"id": null, "hits": [{"query": "SCO5089", "subject": "WP_384147617.1", "identity": 51.948, "coverage": 89.53488372093024, "evalue": 1.47e-16, "bitscore": 77.8}], "name": "WP_384147617.1", "ipg": "911317587", "start": 836354, "end": 836618, "strand": 1, "sequence": null}, {"id": null, "hits": [{"query": "SCO5089", "subject": "WP_024758534.1", "identity": 49.091, "coverage": 63.95348837209303, "evalue": 1.6e-08, "bitscore": 57.4}], "name": "WP_024758534.1", "ipg": "52282588", "start": 853612, "end": 853873, "strand": 1, "sequence": null}], "clusters": [{"indices": [1, 2, 0, 3, 4], "subjects": [], "intermediate_genes": [], "score": 6.15012, "start": 828154, "end": 853873, "number": 3115}]}]}, {"name": "Streptomyces sp.", "strain": "AHA2", "scaffolds": [{"accession": "NZ_JAUQWJ010000022.1", "subjects": [{"id": null, "hits": [{"query": "SCO5086", "subject": "WP_333936615.1", "identity": 60.536, "coverage": 100.0, "evalue": 5.46e-107, "bitscore": 320.0}], "name": "WP_333936615.1", "ipg": "814228040", "start": 66229, "end": 67015, "strand": -1, "sequence": null}, {"id": null, "hits": [{"query": "SCO5087", "subject": "WP_333936648.1", "identity": 65.534, "coverage": 88.22269807280514, "evalue": 0.0, "bitscore": 546.0}], "name": "WP_333936648.1", "ipg": "814229111", "start": 94623, "end": 95889, "strand": -1, "sequence": null}, {"id": null, "hits": [{"query": "SCO5088", "subject": "WP_333936647.1", "identity": 58.354, "coverage": 98.28009828009829, "evalue": 2.45e-142, "bitscore": 421.0}], "name": "WP_333936647.1", "ipg": "814223861", "start": 93382, "end": 94627, "strand": -1, "sequence": null}, {"id": null, "hits": [{"query": "SCO5089", "subject": "WP_333936645.1", "identity": 46.479, "coverage": 82.55813953488372, "evalue": 8.08e-13, "bitscore": 68.2}], "name": "WP_333936645.1", "ipg": "814228945", "start": 93041, "end": 93305, "strand": -1, "sequence": null}], "clusters": [{"indices": [3, 2, 1], "subjects": [], "intermediate_genes": [], "score": 5.10352, "start": 93041, "end": 95889, "number": 3117}]}]}, {"name": "Streptomyces sp.", "strain": "S063", "scaffolds": [{"accession": "NZ_CP021707.1", "subjects": [{"id": null, "hits": [{"query": "SCO5086", "subject": "WP_128818485.1", "identity": 64.822, "coverage": 96.93486590038314, "evalue": 5.49e-107, "bitscore": 320.0}], "name": "WP_128818485.1", "ipg": "230547002", "start": 4993567, "end": 4994362, "strand": 1, "sequence": null}, {"id": null, "hits": [{"query": "SCO5087", "subject": "WP_069739084.1", "identity": 70.714, "coverage": 89.93576017130621, "evalue": 0.0, "bitscore": 600.0}], "name": "WP_069739084.1", "ipg": "119008238", "start": 4990705, "end": 4991971, "strand": 1, "sequence": null}, {"id": null, "hits": [{"query": "SCO5088", "subject": "WP_128818484.1", "identity": 64.573, "coverage": 96.31449631449631, "evalue": 5.86e-159, "bitscore": 464.0}], "name": "WP_128818484.1", "ipg": "230546957", "start": 4991967, "end": 4993257, "strand": 1, "sequence": null}, {"id": null, "hits": [{"query": "SCO5089", "subject": "WP_069739082.1", "identity": 45.783, "coverage": 96.51162790697676, "evalue": 4.38e-15, "bitscore": 73.9}], "name": "WP_069739082.1", "ipg": "119008236", "start": 4993292, "end": 4993550, "strand": 1, "sequence": null}, {"id": null, "hits": [{"query": "SCO5089", "subject": "WP_069739086.1", "identity": 33.333, "coverage": 94.18604651162791, "evalue": 2.88e-07, "bitscore": 54.3}], "name": "WP_069739086.1", "ipg": "119008240", "start": 4989281, "end": 4989536, "strand": 1, "sequence": null}], "clusters": [{"indices": [4, 1, 2, 3, 0], "subjects": [], "intermediate_genes": [], "score": 7.15122, "start": 4989281, "end": 4994362, "number": 3118}]}]}, {"name": "Streptomyces sp.", "strain": "ISL-12", "scaffolds": [{"accession": "NZ_JAGGOO010000144.1", "subjects": [{"id": null, "hits": [{"query": "SCO5086", "subject": "WP_215173176.1", "identity": 62.791, "coverage": 98.85057471264368, "evalue": 5.49e-107, "bitscore": 320.0}], "name": "WP_215173176.1", "ipg": "455527900", "start": 31348, "end": 32167, "strand": 1, "sequence": null}, {"id": null, "hits": [{"query": "SCO5087", "subject": "WP_285442761.1", "identity": 63.033, "coverage": 90.36402569593149, "evalue": 0.0, "bitscore": 547.0}], "name": "WP_285442761.1", "ipg": "659616556", "start": 4491, "end": 5760, "strand": -1, "sequence": null}, {"id": null, "hits": [{"query": "SCO5088", "subject": "WP_215173137.1", "identity": 59.698, "coverage": 97.54299754299754, "evalue": 9.69e-142, "bitscore": 420.0}], "name": "WP_215173137.1", "ipg": "455521969", "start": 3268, "end": 4495, "strand": -1, "sequence": null}, {"id": null, "hits": [{"query": "SCO5089", "subject": "WP_215173135.1", "identity": 50.617, "coverage": 94.18604651162791, "evalue": 5.75e-17, "bitscore": 79.0}], "name": "WP_215173135.1", "ipg": "455525581", "start": 2904, "end": 3174, "strand": -1, "sequence": null}], "clusters": [{"indices": [3, 2, 1], "subjects": [], "intermediate_genes": [], "score": 5.1046, "start": 2904, "end": 5760, "number": 3119}]}]}, {"name": "Streptomyces sp.", "strain": "W4I9-2", "scaffolds": [{"accession": "NZ_JAUSXW010000001.1", "subjects": [{"id": null, "hits": [{"query": "SCO5086", "subject": "WP_069752444.1", "identity": 65.354, "coverage": 97.31800766283524, "evalue": 5.76e-107, "bitscore": 320.0}], "name": "WP_069752444.1", "ipg": "119014820", "start": 1688760, "end": 1689543, "strand": -1, "sequence": null}, {"id": null, "hits": [{"query": "SCO5087", "subject": "WP_069752447.1", "identity": 69.524, "coverage": 89.93576017130621, "evalue": 0.0, "bitscore": 585.0}], "name": "WP_069752447.1", "ipg": "119014823", "start": 1691097, "end": 1692402, "strand": -1, "sequence": null}, {"id": null, "hits": [{"query": "SCO5088", "subject": "WP_069752446.1", "identity": 60.25, "coverage": 98.28009828009829, "evalue": 1.59e-158, "bitscore": 462.0}], "name": "WP_069752446.1", "ipg": "119014822", "start": 1689871, "end": 1691101, "strand": -1, "sequence": null}, {"id": null, "hits": [{"query": "SCO5089", "subject": "WP_069752445.1", "identity": 48.78, "coverage": 95.34883720930233, "evalue": 8.82e-12, "bitscore": 65.9}], "name": "WP_069752445.1", "ipg": "119014821", "start": 1689611, "end": 1689875, "strand": -1, "sequence": null}], "clusters": [{"indices": [0, 3, 2, 1], "subjects": [], "intermediate_genes": [], "score": 6.14329, "start": 1688760, "end": 1692402, "number": 3122}]}]}, {"name": "Streptomyces sp.", "strain": "NPDC006267", "scaffolds": [{"accession": "NZ_JBEXSF010000012.1", "subjects": [{"id": null, "hits": [{"query": "SCO5086", "subject": "WP_356727989.1", "identity": 58.824, "coverage": 97.70114942528735, "evalue": 5.95e-107, "bitscore": 320.0}], "name": "WP_356727989.1", "ipg": "869741026", "start": 153316, "end": 154096, "strand": 1, "sequence": null}, {"id": null, "hits": [{"query": "SCO5087", "subject": "WP_356727985.1", "identity": 61.005, "coverage": 89.50749464668094, "evalue": 0.0, "bitscore": 530.0}], "name": "WP_356727985.1", "ipg": "869740364", "start": 150361, "end": 151630, "strand": -1, "sequence": null}, {"id": null, "hits": [{"query": "SCO5089", "subject": "WP_352242982.1", "identity": 45.122, "coverage": 95.34883720930233, "evalue": 4.53e-17, "bitscore": 79.0}], "name": "WP_352242982.1", "ipg": "861582624", "start": 147674, "end": 147932, "strand": 1, "sequence": null}], "clusters": [{"indices": [2, 1, 0], "subjects": [], "intermediate_genes": [], "score": 4.0929, "start": 147674, "end": 154096, "number": 3126}]}]}, {"name": "Streptomyces sp.", "strain": "NPDC101118", "scaffolds": [{"accession": "NZ_JBIVZG010000004.1", "subjects": [{"id": null, "hits": [{"query": "SCO5086", "subject": "WP_403973263.1", "identity": 62.835, "coverage": 100.0, "evalue": 5.96e-107, "bitscore": 320.0}], "name": "WP_403973263.1", "ipg": "939669929", "start": 186501, "end": 187287, "strand": 1, "sequence": null}, {"id": null, "hits": [{"query": "SCO5087", "subject": "WP_403973259.1", "identity": 70.388, "coverage": 88.22269807280514, "evalue": 0.0, "bitscore": 571.0}], "name": "WP_403973259.1", "ipg": "939669812", "start": 183552, "end": 184824, "strand": 1, "sequence": null}, {"id": null, "hits": [{"query": "SCO5088", "subject": "WP_403973261.1", "identity": 63.0, "coverage": 98.28009828009829, "evalue": 2.05e-170, "bitscore": 493.0}], "name": "WP_403973261.1", "ipg": "939669800", "start": 184820, "end": 186044, "strand": 1, "sequence": null}, {"id": null, "hits": [{"query": "SCO5089", "subject": "WP_403664373.1", "identity": 51.471, "coverage": 79.06976744186046, "evalue": 1.04e-14, "bitscore": 73.2}], "name": "WP_403664373.1", "ipg": "939672798", "start": 186119, "end": 186395, "strand": 1, "sequence": null}], "clusters": [{"indices": [1, 2, 3, 0], "subjects": [], "intermediate_genes": [], "score": 6.14572, "start": 183552, "end": 187287, "number": 3130}]}, {"accession": "NZ_JBIVZG010000029.1", "subjects": [{"id": null, "hits": [{"query": "SCO5086", "subject": "WP_403983173.1", "identity": 58.203, "coverage": 98.08429118773945, "evalue": 2.66e-99, "bitscore": 301.0}], "name": "WP_403983173.1", "ipg": "939672788", "start": 23439, "end": 24228, "strand": -1, "sequence": null}, {"id": null, "hits": [{"query": "SCO5087", "subject": "WP_403983178.1", "identity": 66.427, "coverage": 89.29336188436831, "evalue": 0.0, "bitscore": 562.0}], "name": "WP_403983178.1", "ipg": "939669187", "start": 25845, "end": 27117, "strand": -1, "sequence": null}, {"id": null, "hits": [{"query": "SCO5088", "subject": "WP_403983176.1", "identity": 60.5, "coverage": 98.28009828009829, "evalue": 2.8e-160, "bitscore": 467.0}], "name": "WP_403983176.1", "ipg": "939669972", "start": 24634, "end": 25849, "strand": -1, "sequence": null}, {"id": null, "hits": [{"query": "SCO5089", "subject": "WP_399954689.1", "identity": 43.023, "coverage": 98.83720930232558, "evalue": 1.22e-14, "bitscore": 73.2}], "name": "WP_399954689.1", "ipg": "936069798", "start": 24240, "end": 24510, "strand": -1, "sequence": null}], "clusters": [{"indices": [0, 3, 2, 1], "subjects": [], "intermediate_genes": [], "score": 6.14032, "start": 23439, "end": 27117, "number": 3132}]}]}, {"name": "Streptomyces sp.", "strain": "NPDC056632", "scaffolds": [{"accession": "NZ_JBHTWJ010000076.1", "subjects": [{"id": null, "hits": [{"query": "SCO5086", "subject": "WP_382486543.1", "identity": 60.536, "coverage": 100.0, "evalue": 5.96e-107, "bitscore": 320.0}], "name": "WP_382486543.1", "ipg": "916667671", "start": 22287, "end": 23073, "strand": -1, "sequence": null}, {"id": null, "hits": [{"query": "SCO5087", "subject": "WP_376638412.1", "identity": 67.718, "coverage": 88.22269807280514, "evalue": 0.0, "bitscore": 545.0}], "name": "WP_376638412.1", "ipg": "904095123", "start": 24715, "end": 25987, "strand": -1, "sequence": null}, {"id": null, "hits": [{"query": "SCO5088", "subject": "WP_382486546.1", "identity": 62.25, "coverage": 98.28009828009829, "evalue": 5.55e-173, "bitscore": 499.0}], "name": "WP_382486546.1", "ipg": "916671918", "start": 23504, "end": 24719, "strand": -1, "sequence": null}, {"id": null, "hits": [{"query": "SCO5089", "subject": "WP_345487417.1", "identity": 50.633, "coverage": 91.86046511627907, "evalue": 1.57e-18, "bitscore": 82.8}], "name": "WP_345487417.1", "ipg": "813572314", "start": 23190, "end": 23454, "strand": -1, "sequence": null}], "clusters": [{"indices": [0, 3, 2, 1], "subjects": [], "intermediate_genes": [], "score": 6.14468, "start": 22287, "end": 25987, "number": 3134}]}]}, {"name": "Streptomyces sp.", "strain": "DH41", "scaffolds": [{"accession": "NZ_JARVKY010000006.1", "subjects": [{"id": null, "hits": [{"query": "SCO5086", "subject": "WP_279561584.1", "identity": 61.776, "coverage": 99.23371647509579, "evalue": 6.02e-107, "bitscore": 320.0}], "name": "WP_279561584.1", "ipg": "646184996", "start": 172651, "end": 173434, "strand": 1, "sequence": null}, {"id": null, "hits": [{"query": "SCO5087", "subject": "WP_279561574.1", "identity": 65.291, "coverage": 88.22269807280514, "evalue": 0.0, "bitscore": 531.0}], "name": "WP_279561574.1", "ipg": "646184912", "start": 162800, "end": 164066, "strand": 1, "sequence": null}, {"id": null, "hits": [{"query": "SCO5089", "subject": "WP_279561576.1", "identity": 46.269, "coverage": 77.90697674418605, "evalue": 1.83e-11, "bitscore": 65.1}], "name": "WP_279561576.1", "ipg": "646184945", "start": 165393, "end": 165657, "strand": 1, "sequence": null}], "clusters": [{"indices": [1, 2, 0], "subjects": [], "intermediate_genes": [], "score": 3.09161, "start": 162800, "end": 173434, "number": 3136}]}]}, {"name": "Streptomyces sp.", "strain": "MCL20-2", "scaffolds": [{"accession": "NZ_JAOBTP010000001.1", "subjects": [{"id": null, "hits": [{"query": "SCO5086", "subject": "WP_318197447.1", "identity": 59.387, "coverage": 100.0, "evalue": 6.37e-107, "bitscore": 320.0}], "name": "WP_318197447.1", "ipg": "713565193", "start": 3241174, "end": 3241960, "strand": -1, "sequence": null}, {"id": null, "hits": [{"query": "SCO5087", "subject": "WP_118899853.1", "identity": 69.617, "coverage": 89.50749464668094, "evalue": 0.0, "bitscore": 587.0}], "name": "WP_118899853.1", "ipg": "209198576", "start": 3243585, "end": 3244854, "strand": -1, "sequence": null}, {"id": null, "hits": [{"query": "SCO5088", "subject": "WP_118899856.1", "identity": 62.155, "coverage": 98.03439803439802, "evalue": 1.61e-165, "bitscore": 480.0}], "name": "WP_118899856.1", "ipg": "57450248", "start": 3242371, "end": 3243589, "strand": -1, "sequence": null}, {"id": null, "hits": [{"query": "SCO5089", "subject": "WP_118899858.1", "identity": 45.57, "coverage": 90.69767441860465, "evalue": 8.79e-11, "bitscore": 63.2}], "name": "WP_118899858.1", "ipg": "57450249", "start": 3242008, "end": 3242281, "strand": -1, "sequence": null}], "clusters": [{"indices": [0, 3, 2, 1], "subjects": [], "intermediate_genes": [], "score": 6.14502, "start": 3241174, "end": 3244854, "number": 3140}]}]}, {"name": "Streptomyces sp.", "strain": "NPDC020719", "scaffolds": [{"accession": "NZ_JBFAEC010000002.1", "subjects": [{"id": null, "hits": [{"query": "SCO5086", "subject": "WP_361418434.1", "identity": 62.451, "coverage": 96.93486590038314, "evalue": 6.46e-107, "bitscore": 320.0}], "name": "WP_361418434.1", "ipg": "872739992", "start": 16184, "end": 16976, "strand": -1, "sequence": null}, {"id": null, "hits": [{"query": "SCO5087", "subject": "WP_361418443.1", "identity": 71.256, "coverage": 88.6509635974304, "evalue": 0.0, "bitscore": 594.0}], "name": "WP_361418443.1", "ipg": "872740544", "start": 18580, "end": 19879, "strand": -1, "sequence": null}, {"id": null, "hits": [{"query": "SCO5088", "subject": "WP_361418440.1", "identity": 66.499, "coverage": 97.54299754299754, "evalue": 1.08e-166, "bitscore": 484.0}], "name": "WP_361418440.1", "ipg": "872743240", "start": 17279, "end": 18584, "strand": -1, "sequence": null}, {"id": null, "hits": [{"query": "SCO5089", "subject": "WP_361418437.1", "identity": 47.059, "coverage": 98.83720930232558, "evalue": 1.82e-15, "bitscore": 75.5}], "name": "WP_361418437.1", "ipg": "872740966", "start": 16989, "end": 17283, "strand": -1, "sequence": null}], "clusters": [{"indices": [0, 3, 2, 1], "subjects": [], "intermediate_genes": [], "score": 6.14735, "start": 16184, "end": 19879, "number": 3141}]}, {"accession": "NZ_JBFAEC010000027.1", "subjects": [{"id": null, "hits": [{"query": "SCO5086", "subject": "WP_361429932.1", "identity": 59.004, "coverage": 100.0, "evalue": 4.91e-104, "bitscore": 313.0}], "name": "WP_361429932.1", "ipg": "318256", "start": 94706, "end": 95492, "strand": 1, "sequence": null}, {"id": null, "hits": [{"query": "SCO5087", "subject": "WP_361429926.1", "identity": 68.932, "coverage": 88.22269807280514, "evalue": 0.0, "bitscore": 574.0}], "name": "WP_361429926.1", "ipg": "907358", "start": 91827, "end": 93102, "strand": 1, "sequence": null}, {"id": null, "hits": [{"query": "SCO5088", "subject": "WP_361429928.1", "identity": 60.0, "coverage": 98.28009828009829, "evalue": 1.44e-164, "bitscore": 478.0}], "name": "WP_361429928.1", "ipg": "872745318", "start": 93098, "end": 94310, "strand": 1, "sequence": null}, {"id": null, "hits": [{"query": "SCO5089", "subject": "WP_361429930.1", "identity": 50.0, "coverage": 100.0, "evalue": 1.35e-19, "bitscore": 85.5}], "name": "WP_361429930.1", "ipg": "872740497", "start": 94414, "end": 94681, "strand": 1, "sequence": null}], "clusters": [{"indices": [1, 2, 3, 0], "subjects": [], "intermediate_genes": [], "score": 6.14505, "start": 91827, "end": 95492, "number": 3143}]}]}, {"name": "Streptomyces sp.", "strain": "NPDC058611", "scaffolds": [{"accession": "NZ_JBHXQF010000029.1", "subjects": [{"id": null, "hits": [{"query": "SCO5086", "subject": "WP_383921337.1", "identity": 59.387, "coverage": 100.0, "evalue": 6.51e-107, "bitscore": 320.0}], "name": "WP_383921337.1", "ipg": "911677382", "start": 61793, "end": 62579, "strand": -1, "sequence": null}, {"id": null, "hits": [{"query": "SCO5087", "subject": "WP_383921345.1", "identity": 69.66, "coverage": 88.22269807280514, "evalue": 0.0, "bitscore": 566.0}], "name": "WP_383921345.1", "ipg": "911680474", "start": 64235, "end": 65516, "strand": -1, "sequence": null}, {"id": null, "hits": [{"query": "SCO5088", "subject": "WP_383921343.1", "identity": 60.553, "coverage": 97.78869778869779, "evalue": 5.86e-162, "bitscore": 471.0}], "name": "WP_383921343.1", "ipg": "911677562", "start": 63024, "end": 64239, "strand": -1, "sequence": null}, {"id": null, "hits": [{"query": "SCO5089", "subject": "WP_383921340.1", "identity": 48.78, "coverage": 95.34883720930233, "evalue": 2.05e-17, "bitscore": 80.1}], "name": "WP_383921340.1", "ipg": "911677220", "start": 62643, "end": 62919, "strand": -1, "sequence": null}], "clusters": [{"indices": [0, 3, 2, 1], "subjects": [], "intermediate_genes": [], "score": 6.1437100000000004, "start": 61793, "end": 65516, "number": 3151}]}]}, {"name": "Streptomyces sp.", "strain": "NPDC046727", "scaffolds": [{"accession": "NZ_JBEYYR010000016.1", "subjects": [{"id": null, "hits": [{"query": "SCO5086", "subject": "WP_361694097.1", "identity": 61.24, "coverage": 98.85057471264368, "evalue": 1.38e-105, "bitscore": 317.0}], "name": "WP_361694097.1", "ipg": "873762979", "start": 147911, "end": 148709, "strand": 1, "sequence": null}, {"id": null, "hits": [{"query": "SCO5087", "subject": "WP_361694119.1", "identity": 68.009, "coverage": 90.36402569593149, "evalue": 0.0, "bitscore": 595.0}], "name": "WP_361694119.1", "ipg": "873758688", "start": 157403, "end": 158672, "strand": -1, "sequence": null}, {"id": null, "hits": [{"query": "SCO5088", "subject": "WP_361694117.1", "identity": 61.713, "coverage": 97.54299754299754, "evalue": 7.26e-164, "bitscore": 476.0}], "name": "WP_361694117.1", "ipg": "873761929", "start": 156192, "end": 157407, "strand": -1, "sequence": null}, {"id": null, "hits": [{"query": "SCO5089", "subject": "WP_361694115.1", "identity": 43.529, "coverage": 98.83720930232558, "evalue": 5.2e-14, "bitscore": 71.2}], "name": "WP_361694115.1", "ipg": "873758855", "start": 155875, "end": 156145, "strand": -1, "sequence": null}], "clusters": [{"indices": [0, 3, 2, 1], "subjects": [], "intermediate_genes": [], "score": 6.14592, "start": 147911, "end": 158672, "number": 3157}]}]}, {"name": "Streptomyces sp.", "strain": "PvR018", "scaffolds": [{"accession": "NZ_JBEPSZ010000016.1", "subjects": [{"id": null, "hits": [{"query": "SCO5086", "subject": "WP_031124561.1", "identity": 62.992, "coverage": 97.31800766283524, "evalue": 2.91e-106, "bitscore": 318.0}], "name": "WP_031124561.1", "ipg": "60032251", "start": 131292, "end": 132078, "strand": -1, "sequence": null}, {"id": null, "hits": [{"query": "SCO5087", "subject": "WP_015610253.1", "identity": 69.431, "coverage": 90.36402569593149, "evalue": 0.0, "bitscore": 592.0}], "name": "WP_015610253.1", "ipg": "35604984", "start": 133778, "end": 135074, "strand": -1, "sequence": null}, {"id": null, "hits": [{"query": "SCO5088", "subject": "WP_354403554.1", "identity": 61.364, "coverage": 97.2972972972973, "evalue": 4.59e-165, "bitscore": 479.0}], "name": "WP_354403554.1", "ipg": "867310951", "start": 132519, "end": 133782, "strand": -1, "sequence": null}, {"id": null, "hits": [{"query": "SCO5089", "subject": "WP_031124560.1", "identity": 41.463, "coverage": 95.34883720930233, "evalue": 2.06e-14, "bitscore": 72.4}], "name": "WP_031124560.1", "ipg": "60032250", "start": 132206, "end": 132479, "strand": -1, "sequence": null}], "clusters": [{"indices": [0, 3, 2, 1], "subjects": [], "intermediate_genes": [], "score": 6.14614, "start": 131292, "end": 135074, "number": 3161}]}]}, {"name": "Streptomyces sp.", "strain": "A1136", "scaffolds": [{"accession": "NZ_SSBJ01000023.1", "subjects": [{"id": null, "hits": [{"query": "SCO5086", "subject": "WP_136215364.1", "identity": 60.536, "coverage": 100.0, "evalue": 7.26e-107, "bitscore": 320.0}], "name": "WP_136215364.1", "ipg": "244303416", "start": 125643, "end": 126429, "strand": -1, "sequence": null}, {"id": null, "hits": [{"query": "SCO5087", "subject": "WP_136215367.1", "identity": 71.845, "coverage": 88.22269807280514, "evalue": 0.0, "bitscore": 598.0}], "name": "WP_136215367.1", "ipg": "244303405", "start": 128227, "end": 129499, "strand": -1, "sequence": null}, {"id": null, "hits": [{"query": "SCO5088", "subject": "WP_136215366.1", "identity": 60.848, "coverage": 98.52579852579852, "evalue": 8.14e-164, "bitscore": 476.0}], "name": "WP_136215366.1", "ipg": "244303374", "start": 127010, "end": 128231, "strand": -1, "sequence": null}, {"id": null, "hits": [{"query": "SCO5089", "subject": "WP_136215365.1", "identity": 47.674, "coverage": 100.0, "evalue": 3.71e-18, "bitscore": 82.0}], "name": "WP_136215365.1", "ipg": "244303363", "start": 126598, "end": 126871, "strand": -1, "sequence": null}], "clusters": [{"indices": [0, 3, 2, 1], "subjects": [], "intermediate_genes": [], "score": 6.1476, "start": 125643, "end": 129499, "number": 3172}]}, {"accession": "NZ_SSBJ01000014.1", "subjects": [{"id": null, "hits": [{"query": "SCO5087", "subject": "WP_136214077.1", "identity": 65.942, "coverage": 88.6509635974304, "evalue": 0.0, "bitscore": 537.0}], "name": "WP_136214077.1", "ipg": "244304735", "start": 112125, "end": 113394, "strand": 1, "sequence": null}, {"id": null, "hits": [{"query": "SCO5088", "subject": "WP_136214078.1", "identity": 58.794, "coverage": 97.78869778869779, "evalue": 3.52e-154, "bitscore": 451.0}], "name": "WP_136214078.1", "ipg": "244304814", "start": 113390, "end": 114608, "strand": 1, "sequence": null}, {"id": null, "hits": [{"query": "SCO5089", "subject": "WP_136214070.1", "identity": 33.333, "coverage": 90.69767441860465, "evalue": 3.7e-06, "bitscore": 51.2}], "name": "WP_136214070.1", "ipg": "244304794", "start": 106108, "end": 106372, "strand": 1, "sequence": null}], "clusters": [{"indices": [2, 0, 1], "subjects": [], "intermediate_genes": [], "score": 4.1039200000000005, "start": 106108, "end": 114608, "number": 3174}]}]}, {"name": "Streptomyces sp.", "strain": "RKAG290", "scaffolds": [{"accession": "NZ_JAJOZC010000001.1", "subjects": [{"id": null, "hits": [{"query": "SCO5086", "subject": "WP_250969911.1", "identity": 61.811, "coverage": 97.31800766283524, "evalue": 7.67e-107, "bitscore": 319.0}], "name": "WP_250969911.1", "ipg": "557290580", "start": 5172758, "end": 5173523, "strand": 1, "sequence": null}, {"id": null, "hits": [{"query": "SCO5086", "subject": "WP_250969832.1", "identity": 62.791, "coverage": 98.85057471264368, "evalue": 2.57e-103, "bitscore": 311.0}], "name": "WP_250969832.1", "ipg": "557294861", "start": 5055840, "end": 5056638, "strand": -1, "sequence": null}, {"id": null, "hits": [{"query": "SCO5087", "subject": "WP_308294510.1", "identity": 64.593, "coverage": 89.50749464668094, "evalue": 0.0, "bitscore": 534.0}], "name": "WP_308294510.1", "ipg": "692049767", "start": 5058994, "end": 5060266, "strand": -1, "sequence": null}, {"id": null, "hits": [{"query": "SCO5088", "subject": "WP_250969933.1", "identity": 62.563, "coverage": 97.78869778869779, "evalue": 1.93e-165, "bitscore": 480.0}], "name": "WP_250969933.1", "ipg": "557290970", "start": 5196723, "end": 5197935, "strand": 1, "sequence": null}, {"id": null, "hits": [{"query": "SCO5088", "subject": "WP_250969835.1", "identity": 58.942, "coverage": 97.54299754299754, "evalue": 3.06e-145, "bitscore": 429.0}], "name": "WP_250969835.1", "ipg": "557292070", "start": 5057750, "end": 5058998, "strand": -1, "sequence": null}, {"id": null, "hits": [{"query": "SCO5089", "subject": "WP_250969834.1", "identity": 42.308, "coverage": 90.69767441860465, "evalue": 1.4e-12, "bitscore": 67.8}], "name": "WP_250969834.1", "ipg": "557291513", "start": 5057421, "end": 5057679, "strand": -1, "sequence": null}, {"id": null, "hits": [{"query": "SCO5089", "subject": "WP_250969934.1", "identity": 46.154, "coverage": 90.69767441860465, "evalue": 1.73e-11, "bitscore": 65.1}], "name": "WP_250969934.1", "ipg": "557295735", "start": 5198007, "end": 5198271, "strand": 1, "sequence": null}], "clusters": [{"indices": [1, 5, 4, 2], "subjects": [], "intermediate_genes": [], "score": 6.13418, "start": 5055840, "end": 5060266, "number": 3176}]}]}, {"name": "Streptomyces sp.", "strain": "NPDC006235", "scaffolds": [{"accession": "NZ_JBEXSR010000022.1", "subjects": [{"id": null, "hits": [{"query": "SCO5086", "subject": "WP_356926634.1", "identity": 61.265, "coverage": 96.93486590038314, "evalue": 7.84e-107, "bitscore": 320.0}], "name": "WP_356926634.1", "ipg": "869825014", "start": 79254, "end": 80040, "strand": 1, "sequence": null}, {"id": null, "hits": [{"query": "SCO5087", "subject": "WP_356926631.1", "identity": 71.223, "coverage": 89.29336188436831, "evalue": 0.0, "bitscore": 593.0}], "name": "WP_356926631.1", "ipg": "869824080", "start": 76432, "end": 77704, "strand": 1, "sequence": null}, {"id": null, "hits": [{"query": "SCO5088", "subject": "WP_356926632.1", "identity": 63.366, "coverage": 99.26289926289927, "evalue": 2.08e-169, "bitscore": 491.0}], "name": "WP_356926632.1", "ipg": "869826303", "start": 77700, "end": 78984, "strand": 1, "sequence": null}, {"id": null, "hits": [{"query": "SCO5089", "subject": "WP_356926633.1", "identity": 44.444, "coverage": 94.18604651162791, "evalue": 7.47e-12, "bitscore": 66.2}], "name": "WP_356926633.1", "ipg": "869825033", "start": 78980, "end": 79262, "strand": 1, "sequence": null}], "clusters": [{"indices": [1, 2, 3, 0], "subjects": [], "intermediate_genes": [], "score": 6.14702, "start": 76432, "end": 80040, "number": 3178}]}]}, {"name": "Streptomyces sp.", "strain": "NPDC091649", "scaffolds": [{"accession": "NZ_JBIVTR010000009.1", "subjects": [{"id": null, "hits": [{"query": "SCO5086", "subject": "WP_352242976.1", "identity": 58.824, "coverage": 97.70114942528735, "evalue": 8.72e-107, "bitscore": 319.0}], "name": "WP_352242976.1", "ipg": "861584125", "start": 11414, "end": 12194, "strand": -1, "sequence": null}, {"id": null, "hits": [{"query": "SCO5087", "subject": "WP_352242979.1", "identity": 61.244, "coverage": 89.50749464668094, "evalue": 0.0, "bitscore": 531.0}], "name": "WP_352242979.1", "ipg": "861582417", "start": 13880, "end": 15149, "strand": 1, "sequence": null}, {"id": null, "hits": [{"query": "SCO5089", "subject": "WP_352242982.1", "identity": 45.122, "coverage": 95.34883720930233, "evalue": 4.53e-17, "bitscore": 79.0}], "name": "WP_352242982.1", "ipg": "861582624", "start": 17577, "end": 17835, "strand": -1, "sequence": null}], "clusters": [{"indices": [0, 1, 2], "subjects": [], "intermediate_genes": [], "score": 4.0929, "start": 11414, "end": 17835, "number": 3182}]}]}, {"name": "Streptomyces sp.", "strain": "NPDC050400", "scaffolds": [{"accession": "NZ_JBITIN010000005.1", "subjects": [{"id": null, "hits": [{"query": "SCO5086", "subject": "WP_399158942.1", "identity": 60.465, "coverage": 98.85057471264368, "evalue": 9.02e-107, "bitscore": 319.0}], "name": "WP_399158942.1", "ipg": "935253443", "start": 145681, "end": 146464, "strand": -1, "sequence": null}, {"id": null, "hits": [{"query": "SCO5087", "subject": "WP_399158948.1", "identity": 64.32, "coverage": 88.22269807280514, "evalue": 0.0, "bitscore": 530.0}], "name": "WP_399158948.1", "ipg": "935247623", "start": 153131, "end": 154397, "strand": -1, "sequence": null}, {"id": null, "hits": [{"query": "SCO5089", "subject": "WP_255972860.1", "identity": 41.791, "coverage": 77.90697674418605, "evalue": 1.66e-06, "bitscore": 52.4}], "name": "WP_255972860.1", "ipg": "568477955", "start": 151557, "end": 151821, "strand": -1, "sequence": null}], "clusters": [{"indices": [0, 2, 1], "subjects": [], "intermediate_genes": [], "score": 3.09014, "start": 145681, "end": 154397, "number": 3184}]}]}, {"name": "Streptomyces sp.", "strain": "NPDC051217", "scaffolds": [{"accession": "NZ_JBITEV010000001.1", "subjects": [{"id": null, "hits": [{"query": "SCO5086", "subject": "WP_398978087.1", "identity": 59.77, "coverage": 100.0, "evalue": 9.34e-107, "bitscore": 319.0}], "name": "WP_398978087.1", "ipg": "934688043", "start": 669945, "end": 670731, "strand": -1, "sequence": null}, {"id": null, "hits": [{"query": "SCO5087", "subject": "WP_398978093.1", "identity": 69.492, "coverage": 88.43683083511777, "evalue": 0.0, "bitscore": 583.0}], "name": "WP_398978093.1", "ipg": "934691098", "start": 672476, "end": 673748, "strand": -1, "sequence": null}, {"id": null, "hits": [{"query": "SCO5087", "subject": "WP_398977056.1", "identity": 68.204, "coverage": 88.22269807280514, "evalue": 0.0, "bitscore": 561.0}], "name": "WP_398977056.1", "ipg": "934692045", "start": 1342, "end": 2614, "strand": 1, "sequence": null}, {"id": null, "hits": [{"query": "SCO5088", "subject": "WP_398978091.1", "identity": 62.406, "coverage": 98.03439803439802, "evalue": 4.27e-169, "bitscore": 489.0}], "name": "WP_398978091.1", "ipg": "934692358", "start": 671268, "end": 672480, "strand": -1, "sequence": null}, {"id": null, "hits": [{"query": "SCO5088", "subject": "WP_398977057.1", "identity": 62.0, "coverage": 98.28009828009829, "evalue": 8.81e-169, "bitscore": 488.0}], "name": "WP_398977057.1", "ipg": "934689109", "start": 2610, "end": 3825, "strand": 1, "sequence": null}, {"id": null, "hits": [{"query": "SCO5089", "subject": "WP_398978089.1", "identity": 48.193, "coverage": 95.34883720930233, "evalue": 8.37e-16, "bitscore": 75.9}], "name": "WP_398978089.1", "ipg": "934691532", "start": 670879, "end": 671149, "strand": -1, "sequence": null}], "clusters": [{"indices": [0, 5, 3, 1], "subjects": [], "intermediate_genes": [], "score": 6.14669, "start": 669945, "end": 673748, "number": 3186}]}]}, {"name": "Streptomyces sp.", "strain": "NPDC058394", "scaffolds": [{"accession": "NZ_JBHXJT010000073.1", "subjects": [{"id": null, "hits": [{"query": "SCO5086", "subject": "WP_383932582.1", "identity": 59.004, "coverage": 100.0, "evalue": 9.44e-107, "bitscore": 319.0}], "name": "WP_383932582.1", "ipg": "912465818", "start": 22725, "end": 23511, "strand": -1, "sequence": null}, {"id": null, "hits": [{"query": "SCO5087", "subject": "WP_383932588.1", "identity": 70.388, "coverage": 88.22269807280514, "evalue": 0.0, "bitscore": 585.0}], "name": "WP_383932588.1", "ipg": "912468364", "start": 25232, "end": 26513, "strand": -1, "sequence": null}, {"id": null, "hits": [{"query": "SCO5088", "subject": "WP_383932586.1", "identity": 59.453, "coverage": 98.77149877149877, "evalue": 3.06e-164, "bitscore": 477.0}], "name": "WP_383932586.1", "ipg": "912468517", "start": 24009, "end": 25236, "strand": -1, "sequence": null}, {"id": null, "hits": [{"query": "SCO5089", "subject": "WP_383932584.1", "identity": 45.679, "coverage": 94.18604651162791, "evalue": 4.5e-15, "bitscore": 73.9}], "name": "WP_383932584.1", "ipg": "912467060", "start": 23646, "end": 23916, "strand": -1, "sequence": null}], "clusters": [{"indices": [0, 3, 2, 1], "subjects": [], "intermediate_genes": [], "score": 6.14549, "start": 22725, "end": 26513, "number": 3188}]}]}, {"name": "Streptomyces sp.", "strain": "NPDC057301", "scaffolds": [{"accession": "NZ_JBHUZI010000007.1", "subjects": [{"id": null, "hits": [{"query": "SCO5086", "subject": "WP_383239496.1", "identity": 61.24, "coverage": 98.85057471264368, "evalue": 9.66e-107, "bitscore": 319.0}], "name": "WP_383239496.1", "ipg": "909504651", "start": 319161, "end": 319950, "strand": -1, "sequence": null}, {"id": null, "hits": [{"query": "SCO5087", "subject": "WP_383239505.1", "identity": 69.1, "coverage": 88.0085653104925, "evalue": 0.0, "bitscore": 560.0}], "name": "WP_383239505.1", "ipg": "909503135", "start": 322233, "end": 323520, "strand": -1, "sequence": null}, {"id": null, "hits": [{"query": "SCO5088", "subject": "WP_383239502.1", "identity": 60.75, "coverage": 98.28009828009829, "evalue": 6.94e-164, "bitscore": 476.0}], "name": "WP_383239502.1", "ipg": "909505748", "start": 321025, "end": 322237, "strand": -1, "sequence": null}, {"id": null, "hits": [{"query": "SCO5089", "subject": "WP_383239499.1", "identity": 50.667, "coverage": 87.20930232558139, "evalue": 4.93e-17, "bitscore": 79.3}], "name": "WP_383239499.1", "ipg": "909502211", "start": 320088, "end": 320364, "strand": -1, "sequence": null}], "clusters": [{"indices": [0, 3, 2, 1], "subjects": [], "intermediate_genes": [], "score": 6.14343, "start": 319161, "end": 323520, "number": 3190}]}]}, {"name": "Streptomyces sp.", "strain": "NPDC001222", "scaffolds": [{"accession": "NZ_JBIAXT010000044.1", "subjects": [{"id": null, "hits": [{"query": "SCO5086", "subject": "WP_390748374.1", "identity": 61.004, "coverage": 99.23371647509579, "evalue": 1.01e-106, "bitscore": 320.0}], "name": "WP_390748374.1", "ipg": "921428989", "start": 35852, "end": 36647, "strand": 1, "sequence": null}, {"id": null, "hits": [{"query": "SCO5087", "subject": "WP_390748376.1", "identity": 69.807, "coverage": 88.6509635974304, "evalue": 0.0, "bitscore": 598.0}], "name": "WP_390748376.1", "ipg": "921423805", "start": 38067, "end": 39348, "strand": 1, "sequence": null}, {"id": null, "hits": [{"query": "SCO5088", "subject": "WP_390748377.1", "identity": 59.148, "coverage": 97.54299754299754, "evalue": 1.11e-148, "bitscore": 438.0}], "name": "WP_390748377.1", "ipg": "921427138", "start": 39344, "end": 40622, "strand": 1, "sequence": null}, {"id": null, "hits": [{"query": "SCO5089", "subject": "WP_390748373.1", "identity": 42.5, "coverage": 93.02325581395348, "evalue": 3.62e-11, "bitscore": 64.3}], "name": "WP_390748373.1", "ipg": "921427073", "start": 35552, "end": 35831, "strand": 1, "sequence": null}], "clusters": [{"indices": [3, 0, 1, 2], "subjects": [], "intermediate_genes": [], "score": 6.14203, "start": 35552, "end": 40622, "number": 3192}]}, {"accession": "NZ_JBIAXT010000018.1", "subjects": [{"id": null, "hits": [{"query": "SCO5087", "subject": "WP_390746023.1", "identity": 61.501, "coverage": 88.43683083511777, "evalue": 0.0, "bitscore": 540.0}], "name": "WP_390746023.1", "ipg": "921428323", "start": 7665, "end": 8937, "strand": -1, "sequence": null}, {"id": null, "hits": [{"query": "SCO5088", "subject": "WP_390746022.1", "identity": 54.613, "coverage": 98.52579852579852, "evalue": 5.7e-140, "bitscore": 415.0}], "name": "WP_390746022.1", "ipg": "921423745", "start": 6451, "end": 7669, "strand": -1, "sequence": null}, {"id": null, "hits": [{"query": "SCO5089", "subject": "WP_365162573.1", "identity": 39.189, "coverage": 86.04651162790698, "evalue": 7.17e-11, "bitscore": 63.2}], "name": "WP_365162573.1", "ipg": "878009813", "start": 6079, "end": 6334, "strand": -1, "sequence": null}], "clusters": [{"indices": [2, 1, 0], "subjects": [], "intermediate_genes": [], "score": 5.10182, "start": 6079, "end": 8937, "number": 3194}]}]}, {"name": "Streptomyces sp.", "strain": "NPDC057340", "scaffolds": [{"accession": "NZ_JBHVAE010000005.1", "subjects": [{"id": null, "hits": [{"query": "SCO5086", "subject": "WP_383253124.1", "identity": 63.672, "coverage": 98.08429118773945, "evalue": 1.05e-106, "bitscore": 320.0}], "name": "WP_383253124.1", "ipg": "909595254", "start": 7968, "end": 8766, "strand": 1, "sequence": null}, {"id": null, "hits": [{"query": "SCO5087", "subject": "WP_226029044.1", "identity": 64.251, "coverage": 88.6509635974304, "evalue": 0.0, "bitscore": 535.0}], "name": "WP_226029044.1", "ipg": "495697056", "start": 18166, "end": 19435, "strand": -1, "sequence": null}, {"id": null, "hits": [{"query": "SCO5088", "subject": "WP_383253129.1", "identity": 60.56, "coverage": 96.06879606879608, "evalue": 7e-141, "bitscore": 418.0}], "name": "WP_383253129.1", "ipg": "909595297", "start": 16934, "end": 18170, "strand": -1, "sequence": null}, {"id": null, "hits": [{"query": "SCO5089", "subject": "WP_383253128.1", "identity": 52.381, "coverage": 97.67441860465115, "evalue": 4.24e-16, "bitscore": 76.6}], "name": "WP_383253128.1", "ipg": "909599004", "start": 16584, "end": 16860, "strand": -1, "sequence": null}], "clusters": [{"indices": [0, 3, 2, 1], "subjects": [], "intermediate_genes": [], "score": 6.13496, "start": 7968, "end": 19435, "number": 3196}]}]}, {"name": "Streptomyces sp.", "strain": "NPDC091046", "scaffolds": [{"accession": "NZ_JBIVWM010000003.1", "subjects": [{"id": null, "hits": [{"query": "SCO5086", "subject": "WP_383253124.1", "identity": 63.672, "coverage": 98.08429118773945, "evalue": 1.05e-106, "bitscore": 320.0}], "name": "WP_383253124.1", "ipg": "909595254", "start": 1073132, "end": 1073930, "strand": -1, "sequence": null}, {"id": null, "hits": [{"query": "SCO5087", "subject": "WP_226029044.1", "identity": 64.251, "coverage": 88.6509635974304, "evalue": 0.0, "bitscore": 535.0}], "name": "WP_226029044.1", "ipg": "495697056", "start": 1062480, "end": 1063749, "strand": 1, "sequence": null}, {"id": null, "hits": [{"query": "SCO5088", "subject": "WP_401381286.1", "identity": 60.56, "coverage": 96.06879606879608, "evalue": 1.81e-140, "bitscore": 417.0}], "name": "WP_401381286.1", "ipg": "938555768", "start": 1063745, "end": 1064981, "strand": 1, "sequence": null}, {"id": null, "hits": [{"query": "SCO5089", "subject": "WP_226029042.1", "identity": 53.571, "coverage": 97.67441860465115, "evalue": 1.11e-16, "bitscore": 78.2}], "name": "WP_226029042.1", "ipg": "495697051", "start": 1065054, "end": 1065330, "strand": 1, "sequence": null}], "clusters": [{"indices": [1, 2, 3, 0], "subjects": [], "intermediate_genes": [], "score": 6.13502, "start": 1062480, "end": 1073930, "number": 3200}]}]}, {"name": "Streptomyces sp.", "strain": "NPDC019224", "scaffolds": [{"accession": "NZ_JBEYCF010000041.1", "subjects": [{"id": null, "hits": [{"query": "SCO5086", "subject": "WP_360859897.1", "identity": 59.387, "coverage": 100.0, "evalue": 1.12e-106, "bitscore": 319.0}], "name": "WP_360859897.1", "ipg": "870937647", "start": 31500, "end": 32286, "strand": -1, "sequence": null}, {"id": null, "hits": [{"query": "SCO5087", "subject": "WP_360859906.1", "identity": 68.9, "coverage": 89.50749464668094, "evalue": 0.0, "bitscore": 586.0}], "name": "WP_360859906.1", "ipg": "870937980", "start": 33917, "end": 35174, "strand": -1, "sequence": null}, {"id": null, "hits": [{"query": "SCO5088", "subject": "WP_360859903.1", "identity": 59.045, "coverage": 97.78869778869779, "evalue": 5.8e-163, "bitscore": 474.0}], "name": "WP_360859903.1", "ipg": "870933574", "start": 32703, "end": 33921, "strand": -1, "sequence": null}, {"id": null, "hits": [{"query": "SCO5089", "subject": "WP_360859900.1", "identity": 50.0, "coverage": 98.83720930232558, "evalue": 9.24e-17, "bitscore": 78.6}], "name": "WP_360859900.1", "ipg": "870938653", "start": 32398, "end": 32671, "strand": -1, "sequence": null}], "clusters": [{"indices": [0, 3, 2, 1], "subjects": [], "intermediate_genes": [], "score": 6.14576, "start": 31500, "end": 35174, "number": 3205}]}]}, {"name": "Streptomyces sp.", "strain": "NPDC008125", "scaffolds": [{"accession": "NZ_JBIBHR010000036.1", "subjects": [{"id": null, "hits": [{"query": "SCO5086", "subject": "WP_390966667.1", "identity": 60.153, "coverage": 100.0, "evalue": 1.17e-106, "bitscore": 319.0}], "name": "WP_390966667.1", "ipg": "922260349", "start": 26492, "end": 27278, "strand": 1, "sequence": null}, {"id": null, "hits": [{"query": "SCO5087", "subject": "WP_390966663.1", "identity": 67.874, "coverage": 88.6509635974304, "evalue": 0.0, "bitscore": 560.0}], "name": "WP_390966663.1", "ipg": "922258483", "start": 24149, "end": 25409, "strand": -1, "sequence": null}, {"id": null, "hits": [{"query": "SCO5089", "subject": "WP_390966661.1", "identity": 37.805, "coverage": 95.34883720930233, "evalue": 1.24e-09, "bitscore": 60.5}], "name": "WP_390966661.1", "ipg": "922256923", "start": 22544, "end": 22814, "strand": -1, "sequence": null}], "clusters": [{"indices": [2, 1, 0], "subjects": [], "intermediate_genes": [], "score": 4.0939499999999995, "start": 22544, "end": 27278, "number": 3207}]}]}, {"name": "Streptomyces sp.", "strain": "CB01881", "scaffolds": [{"accession": "NZ_CP026498.1", "subjects": [{"id": null, "hits": [{"query": "SCO5086", "subject": "WP_148646227.1", "identity": 60.536, "coverage": 100.0, "evalue": 1.17e-106, "bitscore": 319.0}], "name": "WP_148646227.1", "ipg": "177781074", "start": 9626134, "end": 9626920, "strand": -1, "sequence": null}, {"id": null, "hits": [{"query": "SCO5087", "subject": "WP_148646230.1", "identity": 70.874, "coverage": 88.22269807280514, "evalue": 0.0, "bitscore": 589.0}], "name": "WP_148646230.1", "ipg": "177781013", "start": 9628490, "end": 9629771, "strand": -1, "sequence": null}, {"id": null, "hits": [{"query": "SCO5088", "subject": "WP_148646229.1", "identity": 63.065, "coverage": 97.78869778869779, "evalue": 5.87e-171, "bitscore": 494.0}], "name": "WP_148646229.1", "ipg": "177781095", "start": 9627273, "end": 9628494, "strand": -1, "sequence": null}, {"id": null, "hits": [{"query": "SCO5089", "subject": "WP_148646228.1", "identity": 48.78, "coverage": 95.34883720930233, "evalue": 8.02e-17, "bitscore": 78.6}], "name": "WP_148646228.1", "ipg": "177781000", "start": 9626932, "end": 9627205, "strand": -1, "sequence": null}], "clusters": [{"indices": [0, 3, 2, 1], "subjects": [], "intermediate_genes": [], "score": 6.14806, "start": 9626134, "end": 9629771, "number": 3209}]}]}, {"name": "Streptomyces sp.", "strain": "NPDC048664", "scaffolds": [{"accession": "NZ_JBEZHK010000023.1", "subjects": [{"id": null, "hits": [{"query": "SCO5086", "subject": "WP_363007686.1", "identity": 60.153, "coverage": 100.0, "evalue": 1.19e-106, "bitscore": 319.0}], "name": "WP_363007686.1", "ipg": "874635928", "start": 35216, "end": 36002, "strand": 1, "sequence": null}, {"id": null, "hits": [{"query": "SCO5087", "subject": "WP_363007680.1", "identity": 70.476, "coverage": 89.93576017130621, "evalue": 0.0, "bitscore": 600.0}], "name": "WP_363007680.1", "ipg": "874632528", "start": 32334, "end": 33615, "strand": 1, "sequence": null}, {"id": null, "hits": [{"query": "SCO5088", "subject": "WP_363007682.1", "identity": 62.095, "coverage": 98.52579852579852, "evalue": 3.19e-171, "bitscore": 494.0}], "name": "WP_363007682.1", "ipg": "874635195", "start": 33611, "end": 34835, "strand": 1, "sequence": null}, {"id": null, "hits": [{"query": "SCO5089", "subject": "WP_363007684.1", "identity": 44.304, "coverage": 91.86046511627907, "evalue": 3.83e-13, "bitscore": 69.3}], "name": "WP_363007684.1", "ipg": "874632772", "start": 34901, "end": 35171, "strand": 1, "sequence": null}], "clusters": [{"indices": [1, 2, 3, 0], "subjects": [], "intermediate_genes": [], "score": 6.14823, "start": 32334, "end": 36002, "number": 3219}]}, {"accession": "NZ_JBEZHK010000062.1", "subjects": [{"id": null, "hits": [{"query": "SCO5086", "subject": "WP_363011833.1", "identity": 62.452, "coverage": 100.0, "evalue": 1.02e-103, "bitscore": 311.0}], "name": "WP_363011833.1", "ipg": "874635659", "start": 3521, "end": 4307, "strand": 1, "sequence": null}, {"id": null, "hits": [{"query": "SCO5087", "subject": "WP_363011827.1", "identity": 68.932, "coverage": 88.22269807280514, "evalue": 0.0, "bitscore": 563.0}], "name": "WP_363011827.1", "ipg": "874633938", "start": 568, "end": 1840, "strand": 1, "sequence": null}, {"id": null, "hits": [{"query": "SCO5088", "subject": "WP_363011829.1", "identity": 62.095, "coverage": 98.28009828009829, "evalue": 8.1e-168, "bitscore": 486.0}], "name": "WP_363011829.1", "ipg": "874637171", "start": 1836, "end": 3051, "strand": 1, "sequence": null}, {"id": null, "hits": [{"query": "SCO5089", "subject": "WP_363011831.1", "identity": 48.718, "coverage": 90.69767441860465, "evalue": 4.92e-16, "bitscore": 76.6}], "name": "WP_363011831.1", "ipg": "874633334", "start": 3149, "end": 3422, "strand": 1, "sequence": null}], "clusters": [{"indices": [1, 2, 3, 0], "subjects": [], "intermediate_genes": [], "score": 6.14366, "start": 568, "end": 4307, "number": 3221}]}]}, {"name": "Streptomyces sp.", "strain": "WAC 01529", "scaffolds": [{"accession": "NZ_CP029617.1", "subjects": [{"id": null, "hits": [{"query": "SCO5086", "subject": "WP_125514613.1", "identity": 63.424, "coverage": 98.46743295019157, "evalue": 1.28e-106, "bitscore": 320.0}], "name": "WP_125514613.1", "ipg": "224537150", "start": 5044644, "end": 5045469, "strand": -1, "sequence": null}, {"id": null, "hits": [{"query": "SCO5087", "subject": "WP_125514616.1", "identity": 67.464, "coverage": 89.50749464668094, "evalue": 0.0, "bitscore": 556.0}], "name": "WP_125514616.1", "ipg": "224537085", "start": 5047825, "end": 5049094, "strand": -1, "sequence": null}, {"id": null, "hits": [{"query": "SCO5088", "subject": "WP_125514615.1", "identity": 59.184, "coverage": 96.31449631449631, "evalue": 2.22e-140, "bitscore": 417.0}], "name": "WP_125514615.1", "ipg": "224537118", "start": 5046563, "end": 5047829, "strand": -1, "sequence": null}, {"id": null, "hits": [{"query": "SCO5089", "subject": "WP_125517948.1", "identity": 43.59, "coverage": 90.69767441860465, "evalue": 1.16e-13, "bitscore": 70.5}], "name": "WP_125517948.1", "ipg": "224539879", "start": 5046261, "end": 5046519, "strand": -1, "sequence": null}], "clusters": [{"indices": [0, 3, 2, 1], "subjects": [], "intermediate_genes": [], "score": 6.13635, "start": 5044644, "end": 5049094, "number": 3229}]}]}, {"name": "Streptomyces sp.", "strain": "NPDC089424", "scaffolds": [{"accession": "NZ_JBIVHU010000011.1", "subjects": [{"id": null, "hits": [{"query": "SCO5086", "subject": "WP_401681659.1", "identity": 60.92, "coverage": 100.0, "evalue": 1.28e-106, "bitscore": 319.0}], "name": "WP_401681659.1", "ipg": "1188261", "start": 184151, "end": 184937, "strand": -1, "sequence": null}, {"id": null, "hits": [{"query": "SCO5087", "subject": "WP_401681668.1", "identity": 70.238, "coverage": 89.93576017130621, "evalue": 0.0, "bitscore": 595.0}], "name": "WP_401681668.1", "ipg": "938502678", "start": 187229, "end": 188501, "strand": -1, "sequence": null}, {"id": null, "hits": [{"query": "SCO5088", "subject": "WP_401681665.1", "identity": 62.469, "coverage": 97.54299754299754, "evalue": 8.98e-168, "bitscore": 486.0}], "name": "WP_401681665.1", "ipg": "938500750", "start": 186012, "end": 187233, "strand": -1, "sequence": null}, {"id": null, "hits": [{"query": "SCO5089", "subject": "WP_401681662.1", "identity": 46.341, "coverage": 95.34883720930233, "evalue": 3.98e-17, "bitscore": 79.3}], "name": "WP_401681662.1", "ipg": "973890", "start": 185070, "end": 185343, "strand": -1, "sequence": null}], "clusters": [{"indices": [0, 3, 2, 1], "subjects": [], "intermediate_genes": [], "score": 6.14793, "start": 184151, "end": 188501, "number": 3231}]}]}, {"name": "Streptomyces sp.", "strain": "BBFR25", "scaffolds": [{"accession": "NZ_CP172447.1", "subjects": [{"id": null, "hits": [{"query": "SCO5086", "subject": "WP_059299308.1", "identity": 61.597, "coverage": 100.0, "evalue": 1.29e-106, "bitscore": 319.0}], "name": "WP_059299308.1", "ipg": "101734778", "start": 5444418, "end": 5445210, "strand": -1, "sequence": null}, {"id": null, "hits": [{"query": "SCO5087", "subject": "WP_076976120.1", "identity": 65.542, "coverage": 88.6509635974304, "evalue": 0.0, "bitscore": 557.0}], "name": "WP_076976120.1", "ipg": "136652060", "start": 5447541, "end": 5448813, "strand": -1, "sequence": null}, {"id": null, "hits": [{"query": "SCO5088", "subject": "WP_399942511.1", "identity": 62.843, "coverage": 98.52579852579852, "evalue": 2.36e-151, "bitscore": 444.0}], "name": "WP_399942511.1", "ipg": "941572393", "start": 5446324, "end": 5447545, "strand": -1, "sequence": null}, {"id": null, "hits": [{"query": "SCO5089", "subject": "WP_076976117.1", "identity": 46.053, "coverage": 88.37209302325581, "evalue": 1.73e-14, "bitscore": 72.4}], "name": "WP_076976117.1", "ipg": "136652065", "start": 5443035, "end": 5443299, "strand": -1, "sequence": null}, {"id": null, "hits": [{"query": "SCO5089", "subject": "WP_399938188.1", "identity": 37.805, "coverage": 95.34883720930233, "evalue": 5.95e-08, "bitscore": 56.2}], "name": "WP_399938188.1", "ipg": "941571117", "start": 1543697, "end": 1543970, "strand": -1, "sequence": null}, {"id": null, "hits": [{"query": "SCO5089", "subject": "WP_059299326.1", "identity": 48.214, "coverage": 65.11627906976744, "evalue": 8.93e-07, "bitscore": 52.8}], "name": "WP_059299326.1", "ipg": "101734796", "start": 5425201, "end": 5425462, "strand": -1, "sequence": null}], "clusters": [{"indices": [5, 3, 0, 2, 1], "subjects": [], "intermediate_genes": [], "score": 6.14452, "start": 5425201, "end": 5448813, "number": 3233}]}]}, {"name": "Streptomyces sp.", "strain": "E5N298", "scaffolds": [{"accession": "NZ_RAIG01000575.1", "subjects": [{"id": null, "hits": [{"query": "SCO5086", "subject": "WP_059299308.1", "identity": 61.597, "coverage": 100.0, "evalue": 1.29e-106, "bitscore": 319.0}], "name": "WP_059299308.1", "ipg": "101734778", "start": 19865, "end": 20657, "strand": 1, "sequence": null}, {"id": null, "hits": [{"query": "SCO5087", "subject": "WP_076976120.1", "identity": 65.542, "coverage": 88.6509635974304, "evalue": 0.0, "bitscore": 557.0}], "name": "WP_076976120.1", "ipg": "136652060", "start": 16262, "end": 17534, "strand": 1, "sequence": null}, {"id": null, "hits": [{"query": "SCO5088", "subject": "WP_121703527.1", "identity": 62.594, "coverage": 98.52579852579852, "evalue": 1.35e-150, "bitscore": 442.0}], "name": "WP_121703527.1", "ipg": "215099225", "start": 17530, "end": 18751, "strand": 1, "sequence": null}, {"id": null, "hits": [{"query": "SCO5089", "subject": "WP_076976117.1", "identity": 46.053, "coverage": 88.37209302325581, "evalue": 1.73e-14, "bitscore": 72.4}], "name": "WP_076976117.1", "ipg": "136652065", "start": 21771, "end": 22035, "strand": 1, "sequence": null}], "clusters": [{"indices": [1, 2, 0, 3], "subjects": [], "intermediate_genes": [], "score": 5.13904, "start": 16262, "end": 22035, "number": 3237}]}]}, {"name": "Streptomyces sp.", "strain": "BK208", "scaffolds": [{"accession": "NZ_SOAV01000014.1", "subjects": [{"id": null, "hits": [{"query": "SCO5086", "subject": "WP_133890045.1", "identity": 61.303, "coverage": 100.0, "evalue": 1.31e-106, "bitscore": 319.0}], "name": "WP_133890045.1", "ipg": "240215634", "start": 267036, "end": 267822, "strand": -1, "sequence": null}, {"id": null, "hits": [{"query": "SCO5087", "subject": "WP_133890048.1", "identity": 69.762, "coverage": 89.93576017130621, "evalue": 0.0, "bitscore": 572.0}], "name": "WP_133890048.1", "ipg": "240215703", "start": 269722, "end": 270994, "strand": -1, "sequence": null}, {"id": null, "hits": [{"query": "SCO5088", "subject": "WP_133890047.1", "identity": 60.902, "coverage": 98.03439803439802, "evalue": 1.98e-160, "bitscore": 467.0}], "name": "WP_133890047.1", "ipg": "240215664", "start": 268508, "end": 269726, "strand": -1, "sequence": null}, {"id": null, "hits": [{"query": "SCO5089", "subject": "WP_133890046.1", "identity": 50.633, "coverage": 91.86046511627907, "evalue": 1.17e-17, "bitscore": 80.9}], "name": "WP_133890046.1", "ipg": "240215620", "start": 267935, "end": 268208, "strand": -1, "sequence": null}], "clusters": [{"indices": [0, 3, 2, 1], "subjects": [], "intermediate_genes": [], "score": 6.14389, "start": 267036, "end": 270994, "number": 3238}]}]}, {"name": "Streptomyces sp.", "strain": "NPDC059861", "scaffolds": [{"accession": "NZ_JBHWJQ010000058.1", "subjects": [{"id": null, "hits": [{"query": "SCO5086", "subject": "WP_385390037.1", "identity": 60.536, "coverage": 100.0, "evalue": 1.33e-106, "bitscore": 319.0}], "name": "WP_385390037.1", "ipg": "913120852", "start": 33157, "end": 33943, "strand": -1, "sequence": null}, {"id": null, "hits": [{"query": "SCO5087", "subject": "WP_365459974.1", "identity": 70.0, "coverage": 89.93576017130621, "evalue": 0.0, "bitscore": 592.0}], "name": "WP_365459974.1", "ipg": "879276012", "start": 36385, "end": 37657, "strand": -1, "sequence": null}, {"id": null, "hits": [{"query": "SCO5088", "subject": "WP_385390039.1", "identity": 62.217, "coverage": 97.54299754299754, "evalue": 2.15e-164, "bitscore": 477.0}], "name": "WP_385390039.1", "ipg": "913119418", "start": 35168, "end": 36389, "strand": -1, "sequence": null}, {"id": null, "hits": [{"query": "SCO5089", "subject": "WP_365448775.1", "identity": 47.561, "coverage": 95.34883720930233, "evalue": 2.14e-17, "bitscore": 80.1}], "name": "WP_365448775.1", "ipg": "879279737", "start": 34269, "end": 34542, "strand": -1, "sequence": null}], "clusters": [{"indices": [0, 3, 2, 1], "subjects": [], "intermediate_genes": [], "score": 6.14681, "start": 33157, "end": 37657, "number": 3240}]}]}, {"name": "Streptomyces sp.", "strain": "NPDC001621", "scaffolds": [{"accession": "NZ_JBIAUX010000026.1", "subjects": [{"id": null, "hits": [{"query": "SCO5086", "subject": "WP_388938226.1", "identity": 60.153, "coverage": 100.0, "evalue": 1.33e-106, "bitscore": 319.0}], "name": "WP_388938226.1", "ipg": "920953945", "start": 39888, "end": 40674, "strand": -1, "sequence": null}, {"id": null, "hits": [{"query": "SCO5087", "subject": "WP_388938232.1", "identity": 70.952, "coverage": 89.93576017130621, "evalue": 0.0, "bitscore": 602.0}], "name": "WP_388938232.1", "ipg": "920953117", "start": 42275, "end": 43556, "strand": -1, "sequence": null}, {"id": null, "hits": [{"query": "SCO5088", "subject": "WP_388938230.1", "identity": 61.845, "coverage": 98.52579852579852, "evalue": 8.56e-170, "bitscore": 491.0}], "name": "WP_388938230.1", "ipg": "920953331", "start": 41055, "end": 42279, "strand": -1, "sequence": null}, {"id": null, "hits": [{"query": "SCO5089", "subject": "WP_388938228.1", "identity": 45.57, "coverage": 91.86046511627907, "evalue": 1.13e-13, "bitscore": 70.5}], "name": "WP_388938228.1", "ipg": "920952881", "start": 40719, "end": 40989, "strand": -1, "sequence": null}], "clusters": [{"indices": [0, 3, 2, 1], "subjects": [], "intermediate_genes": [], "score": 6.14825, "start": 39888, "end": 43556, "number": 3242}]}]}, {"name": "Streptomyces sp.", "strain": "NPDC051105", "scaffolds": [{"accession": "NZ_JBFBBR010000011.1", "subjects": [{"id": null, "hits": [{"query": "SCO5086", "subject": "WP_365800829.1", "identity": 61.303, "coverage": 100.0, "evalue": 1.34e-106, "bitscore": 319.0}], "name": "WP_365800829.1", "ipg": "878723981", "start": 118252, "end": 119038, "strand": -1, "sequence": null}, {"id": null, "hits": [{"query": "SCO5087", "subject": "WP_365800833.1", "identity": 69.596, "coverage": 90.14989293361884, "evalue": 0.0, "bitscore": 589.0}], "name": "WP_365800833.1", "ipg": "878723691", "start": 120972, "end": 122247, "strand": -1, "sequence": null}, {"id": null, "hits": [{"query": "SCO5088", "subject": "WP_365800831.1", "identity": 61.25, "coverage": 97.78869778869779, "evalue": 1.37e-162, "bitscore": 473.0}], "name": "WP_365800831.1", "ipg": "878724884", "start": 119767, "end": 120976, "strand": -1, "sequence": null}], "clusters": [{"indices": [0, 2, 1], "subjects": [], "intermediate_genes": [], "score": 4.1381, "start": 118252, "end": 122247, "number": 3244}]}]}, {"name": "Streptomyces sp.", "strain": "TRM72054", "scaffolds": [{"accession": "NZ_JAIHBJ010000028.1", "subjects": [{"id": null, "hits": [{"query": "SCO5086", "subject": "WP_221752932.1", "identity": 60.92, "coverage": 100.0, "evalue": 1.35e-106, "bitscore": 319.0}], "name": "WP_221752932.1", "ipg": "481381382", "start": 5116, "end": 5902, "strand": 1, "sequence": null}, {"id": null, "hits": [{"query": "SCO5087", "subject": "WP_171108192.1", "identity": 70.0, "coverage": 89.93576017130621, "evalue": 0.0, "bitscore": 593.0}], "name": "WP_171108192.1", "ipg": "324418584", "start": 1976, "end": 3248, "strand": 1, "sequence": null}, {"id": null, "hits": [{"query": "SCO5088", "subject": "WP_221752931.1", "identity": 62.217, "coverage": 97.54299754299754, "evalue": 5.09e-164, "bitscore": 476.0}], "name": "WP_221752931.1", "ipg": "481380055", "start": 3244, "end": 4465, "strand": 1, "sequence": null}, {"id": null, "hits": [{"query": "SCO5089", "subject": "WP_171108195.1", "identity": 48.78, "coverage": 95.34883720930233, "evalue": 7.72e-18, "bitscore": 81.3}], "name": "WP_171108195.1", "ipg": "324418609", "start": 4710, "end": 4983, "strand": 1, "sequence": null}], "clusters": [{"indices": [1, 2, 3, 0], "subjects": [], "intermediate_genes": [], "score": 6.14693, "start": 1976, "end": 5902, "number": 3246}]}]}, {"name": "Streptomyces sp.", "strain": "H27-D2", "scaffolds": [{"accession": "NZ_JAYMZR010000034.1", "subjects": [{"id": null, "hits": [{"query": "SCO5086", "subject": "WP_326438182.1", "identity": 62.205, "coverage": 97.31800766283524, "evalue": 1.5e-106, "bitscore": 319.0}], "name": "WP_326438182.1", "ipg": "773996391", "start": 32288, "end": 33104, "strand": 1, "sequence": null}, {"id": null, "hits": [{"query": "SCO5087", "subject": "WP_326438235.1", "identity": 66.748, "coverage": 88.22269807280514, "evalue": 0.0, "bitscore": 552.0}], "name": "WP_326438235.1", "ipg": "773996484", "start": 2117, "end": 3383, "strand": -1, "sequence": null}, {"id": null, "hits": [{"query": "SCO5088", "subject": "WP_326438139.1", "identity": 61.408, "coverage": 99.01719901719902, "evalue": 2.77e-166, "bitscore": 482.0}], "name": "WP_326438139.1", "ipg": "774000314", "start": 873, "end": 2121, "strand": -1, "sequence": null}, {"id": null, "hits": [{"query": "SCO5089", "subject": "WP_326438138.1", "identity": 49.333, "coverage": 87.20930232558139, "evalue": 9.39e-14, "bitscore": 70.9}], "name": "WP_326438138.1", "ipg": "773997148", "start": 439, "end": 718, "strand": -1, "sequence": null}], "clusters": [{"indices": [3, 2, 1], "subjects": [], "intermediate_genes": [], "score": 5.11049, "start": 439, "end": 3383, "number": 3252}]}]}, {"name": "Streptomyces sp.", "strain": "NPDC005820", "scaffolds": [{"accession": "NZ_JBEXXE010000098.1", "subjects": [{"id": null, "hits": [{"query": "SCO5086", "subject": "WP_359289781.1", "identity": 59.77, "coverage": 100.0, "evalue": 1.51e-106, "bitscore": 319.0}], "name": "WP_359289781.1", "ipg": "870516396", "start": 3567, "end": 4353, "strand": 1, "sequence": null}, {"id": null, "hits": [{"query": "SCO5087", "subject": "WP_359289775.1", "identity": 70.388, "coverage": 88.22269807280514, "evalue": 0.0, "bitscore": 578.0}], "name": "WP_359289775.1", "ipg": "870508597", "start": 609, "end": 1881, "strand": 1, "sequence": null}, {"id": null, "hits": [{"query": "SCO5088", "subject": "WP_359289777.1", "identity": 60.0, "coverage": 98.28009828009829, "evalue": 2.75e-164, "bitscore": 477.0}], "name": "WP_359289777.1", "ipg": "870515394", "start": 1877, "end": 3092, "strand": 1, "sequence": null}, {"id": null, "hits": [{"query": "SCO5089", "subject": "WP_359289779.1", "identity": 50.0, "coverage": 95.34883720930233, "evalue": 6.78e-18, "bitscore": 81.3}], "name": "WP_359289779.1", "ipg": "870511481", "start": 3223, "end": 3490, "strand": 1, "sequence": null}], "clusters": [{"indices": [1, 2, 3, 0], "subjects": [], "intermediate_genes": [], "score": 6.14553, "start": 609, "end": 4353, "number": 3254}]}]}, {"name": "Streptomyces sp.", "strain": "NPDC017225", "scaffolds": [{"accession": "NZ_JBIRNE010000036.1", "subjects": [{"id": null, "hits": [{"query": "SCO5086", "subject": "WP_398130313.1", "identity": 61.39, "coverage": 99.23371647509579, "evalue": 1.54e-106, "bitscore": 319.0}], "name": "WP_398130313.1", "ipg": "932631423", "start": 24782, "end": 25565, "strand": -1, "sequence": null}, {"id": null, "hits": [{"query": "SCO5087", "subject": "WP_398130318.1", "identity": 65.291, "coverage": 88.22269807280514, "evalue": 0.0, "bitscore": 530.0}], "name": "WP_398130318.1", "ipg": "932631531", "start": 34123, "end": 35389, "strand": -1, "sequence": null}, {"id": null, "hits": [{"query": "SCO5089", "subject": "WP_351400636.1", "identity": 46.269, "coverage": 77.90697674418605, "evalue": 1.64e-11, "bitscore": 65.1}], "name": "WP_351400636.1", "ipg": "862194473", "start": 32533, "end": 32797, "strand": -1, "sequence": null}], "clusters": [{"indices": [0, 2, 1], "subjects": [], "intermediate_genes": [], "score": 3.09141, "start": 24782, "end": 35389, "number": 3260}]}]}, {"name": "Streptomyces sp.", "strain": "NPDC056660", "scaffolds": [{"accession": "NZ_JBHTXF010000080.1", "subjects": [{"id": null, "hits": [{"query": "SCO5086", "subject": "WP_382545379.1", "identity": 61.303, "coverage": 100.0, "evalue": 1.58e-106, "bitscore": 319.0}], "name": "WP_382545379.1", "ipg": "916693760", "start": 30017, "end": 30803, "strand": 1, "sequence": null}, {"id": null, "hits": [{"query": "SCO5087", "subject": "WP_382545375.1", "identity": 69.359, "coverage": 90.14989293361884, "evalue": 0.0, "bitscore": 588.0}], "name": "WP_382545375.1", "ipg": "916689664", "start": 26902, "end": 28177, "strand": 1, "sequence": null}, {"id": null, "hits": [{"query": "SCO5088", "subject": "WP_351735172.1", "identity": 61.25, "coverage": 97.78869778869779, "evalue": 8.54e-163, "bitscore": 473.0}], "name": "WP_351735172.1", "ipg": "860531142", "start": 28173, "end": 29382, "strand": 1, "sequence": null}], "clusters": [{"indices": [1, 2, 0], "subjects": [], "intermediate_genes": [], "score": 4.138, "start": 26902, "end": 30803, "number": 3262}]}]}, {"name": "Streptomyces sp.", "strain": "NPDC048254", "scaffolds": [{"accession": "NZ_JBICZJ010000001.1", "subjects": [{"id": null, "hits": [{"query": "SCO5086", "subject": "WP_382545379.1", "identity": 61.303, "coverage": 100.0, "evalue": 1.58e-106, "bitscore": 319.0}], "name": "WP_382545379.1", "ipg": "916693760", "start": 470628, "end": 471414, "strand": 1, "sequence": null}, {"id": null, "hits": [{"query": "SCO5087", "subject": "WP_393838766.1", "identity": 69.596, "coverage": 90.14989293361884, "evalue": 0.0, "bitscore": 590.0}], "name": "WP_393838766.1", "ipg": "925925573", "start": 467470, "end": 468745, "strand": 1, "sequence": null}, {"id": null, "hits": [{"query": "SCO5088", "subject": "WP_393838767.1", "identity": 61.25, "coverage": 97.78869778869779, "evalue": 3.13e-162, "bitscore": 471.0}], "name": "WP_393838767.1", "ipg": "925926338", "start": 468741, "end": 469950, "strand": 1, "sequence": null}], "clusters": [{"indices": [1, 2, 0], "subjects": [], "intermediate_genes": [], "score": 4.138, "start": 467470, "end": 471414, "number": 3264}]}]}, {"name": "Streptomyces sp.", "strain": "NPDC007916", "scaffolds": [{"accession": "NZ_JBIBKL010000033.1", "subjects": [{"id": null, "hits": [{"query": "SCO5086", "subject": "WP_099918122.1", "identity": 61.686, "coverage": 100.0, "evalue": 1.63e-106, "bitscore": 319.0}], "name": "WP_099918122.1", "ipg": "169178866", "start": 75306, "end": 76092, "strand": 1, "sequence": null}, {"id": null, "hits": [{"query": "SCO5087", "subject": "WP_390939928.1", "identity": 70.874, "coverage": 88.22269807280514, "evalue": 0.0, "bitscore": 584.0}], "name": "WP_390939928.1", "ipg": "922544625", "start": 72346, "end": 73627, "strand": 1, "sequence": null}, {"id": null, "hits": [{"query": "SCO5088", "subject": "WP_390939975.1", "identity": 62.25, "coverage": 98.28009828009829, "evalue": 3.89e-170, "bitscore": 492.0}], "name": "WP_390939975.1", "ipg": "922542993", "start": 73683, "end": 74904, "strand": 1, "sequence": null}, {"id": null, "hits": [{"query": "SCO5089", "subject": "WP_168516230.1", "identity": 45.679, "coverage": 94.18604651162791, "evalue": 1.84e-15, "bitscore": 75.1}], "name": "WP_168516230.1", "ipg": "313122932", "start": 75025, "end": 75295, "strand": 1, "sequence": null}], "clusters": [{"indices": [1, 2, 3, 0], "subjects": [], "intermediate_genes": [], "score": 6.14701, "start": 72346, "end": 76092, "number": 3266}]}, {"accession": "NZ_JBIBKL010000006.1", "subjects": [{"id": null, "hits": [{"query": "SCO5086", "subject": "WP_384908409.1", "identity": 60.153, "coverage": 100.0, "evalue": 2.39e-101, "bitscore": 306.0}], "name": "WP_384908409.1", "ipg": "915947005", "start": 159546, "end": 160332, "strand": 1, "sequence": null}, {"id": null, "hits": [{"query": "SCO5087", "subject": "WP_101399151.1", "identity": 69.903, "coverage": 88.22269807280514, "evalue": 0.0, "bitscore": 572.0}], "name": "WP_101399151.1", "ipg": "173520986", "start": 156563, "end": 157835, "strand": 1, "sequence": null}, {"id": null, "hits": [{"query": "SCO5088", "subject": "WP_390932763.1", "identity": 62.0, "coverage": 98.28009828009829, "evalue": 9.56e-171, "bitscore": 493.0}], "name": "WP_390932763.1", "ipg": "922617556", "start": 157831, "end": 159046, "strand": 1, "sequence": null}, {"id": null, "hits": [{"query": "SCO5089", "subject": "WP_054237212.1", "identity": 50.667, "coverage": 87.20930232558139, "evalue": 3.9e-15, "bitscore": 74.3}], "name": "WP_054237212.1", "ipg": "92519307", "start": 159129, "end": 159405, "strand": 1, "sequence": null}], "clusters": [{"indices": [1, 2, 3, 0], "subjects": [], "intermediate_genes": [], "score": 6.14453, "start": 156563, "end": 160332, "number": 3268}]}]}, {"name": "Streptomyces sp.", "strain": "NPDC001691", "scaffolds": [{"accession": "NZ_JBIAUO010000007.1", "subjects": [{"id": null, "hits": [{"query": "SCO5086", "subject": "WP_388978209.1", "identity": 64.479, "coverage": 99.23371647509579, "evalue": 1.64e-106, "bitscore": 319.0}], "name": "WP_388978209.1", "ipg": "920870934", "start": 161950, "end": 162748, "strand": 1, "sequence": null}, {"id": null, "hits": [{"query": "SCO5087", "subject": "WP_114035345.1", "identity": 65.311, "coverage": 89.50749464668094, "evalue": 0.0, "bitscore": 565.0}], "name": "WP_114035345.1", "ipg": "196978086", "start": 158086, "end": 159358, "strand": 1, "sequence": null}, {"id": null, "hits": [{"query": "SCO5088", "subject": "WP_388978205.1", "identity": 59.398, "coverage": 98.03439803439802, "evalue": 7.21e-142, "bitscore": 420.0}], "name": "WP_388978205.1", "ipg": "920873928", "start": 159354, "end": 160602, "strand": 1, "sequence": null}, {"id": null, "hits": [{"query": "SCO5089", "subject": "WP_114035343.1", "identity": 44.156, "coverage": 89.53488372093024, "evalue": 8.38e-13, "bitscore": 68.2}], "name": "WP_114035343.1", "ipg": "196978033", "start": 160642, "end": 160900, "strand": 1, "sequence": null}], "clusters": [{"indices": [1, 2, 3, 0], "subjects": [], "intermediate_genes": [], "score": 6.13722, "start": 158086, "end": 162748, "number": 3278}]}]}, {"name": "Streptomyces sp.", "strain": "NPDC001848", "scaffolds": [{"accession": "NZ_JBIATP010000008.1", "subjects": [{"id": null, "hits": [{"query": "SCO5086", "subject": "WP_388568636.1", "identity": 60.536, "coverage": 100.0, "evalue": 1.67e-106, "bitscore": 319.0}], "name": "WP_388568636.1", "ipg": "920700601", "start": 5104, "end": 5890, "strand": 1, "sequence": null}, {"id": null, "hits": [{"query": "SCO5087", "subject": "WP_388568628.1", "identity": 68.51, "coverage": 89.07922912205566, "evalue": 0.0, "bitscore": 587.0}], "name": "WP_388568628.1", "ipg": "920700819", "start": 2142, "end": 3414, "strand": 1, "sequence": null}, {"id": null, "hits": [{"query": "SCO5088", "subject": "WP_388568630.1", "identity": 63.0, "coverage": 98.28009828009829, "evalue": 1.3e-160, "bitscore": 468.0}], "name": "WP_388568630.1", "ipg": "920696085", "start": 3410, "end": 4622, "strand": 1, "sequence": null}, {"id": null, "hits": [{"query": "SCO5089", "subject": "WP_388568633.1", "identity": 45.122, "coverage": 95.34883720930233, "evalue": 1.79e-16, "bitscore": 77.4}], "name": "WP_388568633.1", "ipg": "920701254", "start": 4750, "end": 5011, "strand": 1, "sequence": null}], "clusters": [{"indices": [1, 2, 3, 0], "subjects": [], "intermediate_genes": [], "score": 6.14514, "start": 2142, "end": 5890, "number": 3280}]}, {"accession": "NZ_JBIATP010000028.1", "subjects": [{"id": null, "hits": [{"query": "SCO5086", "subject": "WP_388576211.1", "identity": 59.77, "coverage": 100.0, "evalue": 2.91e-104, "bitscore": 313.0}], "name": "WP_388576211.1", "ipg": "920697255", "start": 46184, "end": 46970, "strand": -1, "sequence": null}, {"id": null, "hits": [{"query": "SCO5087", "subject": "WP_388576219.1", "identity": 70.146, "coverage": 88.22269807280514, "evalue": 0.0, "bitscore": 561.0}], "name": "WP_388576219.1", "ipg": "920697679", "start": 48811, "end": 50092, "strand": -1, "sequence": null}, {"id": null, "hits": [{"query": "SCO5088", "subject": "WP_388576216.1", "identity": 60.804, "coverage": 97.78869778869779, "evalue": 9.44e-143, "bitscore": 422.0}], "name": "WP_388576216.1", "ipg": "920695668", "start": 47603, "end": 48815, "strand": -1, "sequence": null}, {"id": null, "hits": [{"query": "SCO5089", "subject": "WP_388576213.1", "identity": 53.247, "coverage": 89.53488372093024, "evalue": 1.77e-15, "bitscore": 75.1}], "name": "WP_388576213.1", "ipg": "920697584", "start": 47047, "end": 47308, "strand": -1, "sequence": null}], "clusters": [{"indices": [0, 3, 2, 1], "subjects": [], "intermediate_genes": [], "score": 6.13711, "start": 46184, "end": 50092, "number": 3282}]}]}, {"name": "Streptomyces sp.", "strain": "NPDC006384", "scaffolds": [{"accession": "NZ_JBIAHR010000020.1", "subjects": [{"id": null, "hits": [{"query": "SCO5086", "subject": "WP_356554299.1", "identity": 61.303, "coverage": 100.0, "evalue": 1.67e-106, "bitscore": 319.0}], "name": "WP_356554299.1", "ipg": "869496178", "start": 150195, "end": 150981, "strand": -1, "sequence": null}, {"id": null, "hits": [{"query": "SCO5087", "subject": "WP_356554305.1", "identity": 70.238, "coverage": 89.93576017130621, "evalue": 0.0, "bitscore": 573.0}], "name": "WP_356554305.1", "ipg": "869497106", "start": 152792, "end": 154064, "strand": -1, "sequence": null}, {"id": null, "hits": [{"query": "SCO5088", "subject": "WP_356554303.1", "identity": 60.05, "coverage": 97.78869778869779, "evalue": 9.76e-159, "bitscore": 463.0}], "name": "WP_356554303.1", "ipg": "869496783", "start": 151578, "end": 152796, "strand": -1, "sequence": null}, {"id": null, "hits": [{"query": "SCO5089", "subject": "WP_356554301.1", "identity": 47.059, "coverage": 98.83720930232558, "evalue": 2.14e-16, "bitscore": 77.4}], "name": "WP_356554301.1", "ipg": "869494334", "start": 151085, "end": 151358, "strand": -1, "sequence": null}], "clusters": [{"indices": [0, 3, 2, 1], "subjects": [], "intermediate_genes": [], "score": 6.14324, "start": 150195, "end": 154064, "number": 3286}]}, {"accession": "NZ_JBIAHR010000005.1", "subjects": [{"id": null, "hits": [{"query": "SCO5087", "subject": "WP_356551537.1", "identity": 66.425, "coverage": 88.6509635974304, "evalue": 0.0, "bitscore": 563.0}], "name": "WP_356551537.1", "ipg": "869498825", "start": 232928, "end": 234218, "strand": -1, "sequence": null}, {"id": null, "hits": [{"query": "SCO5088", "subject": "WP_356551535.1", "identity": 53.885, "coverage": 98.03439803439802, "evalue": 2.87e-139, "bitscore": 414.0}], "name": "WP_356551535.1", "ipg": "869498684", "start": 231702, "end": 232932, "strand": -1, "sequence": null}, {"id": null, "hits": [{"query": "SCO5089", "subject": "WP_356558485.1", "identity": 40.789, "coverage": 86.04651162790698, "evalue": 3.72e-07, "bitscore": 53.9}], "name": "WP_356558485.1", "ipg": "869493373", "start": 237293, "end": 237563, "strand": -1, "sequence": null}], "clusters": [{"indices": [1, 0, 2], "subjects": [], "intermediate_genes": [], "score": 4.10309, "start": 231702, "end": 237563, "number": 3288}]}]}, {"name": "Streptomyces sp.", "strain": "HUAS MG47", "scaffolds": [{"accession": "NZ_CP160404.1", "subjects": [{"id": null, "hits": [{"query": "SCO5086", "subject": "WP_406864151.1", "identity": 60.536, "coverage": 100.0, "evalue": 1.69e-106, "bitscore": 319.0}], "name": "WP_406864151.1", "ipg": "880934970", "start": 6145629, "end": 6146415, "strand": 1, "sequence": null}, {"id": null, "hits": [{"query": "SCO5087", "subject": "WP_406864148.1", "identity": 68.571, "coverage": 89.93576017130621, "evalue": 0.0, "bitscore": 568.0}], "name": "WP_406864148.1", "ipg": "880935033", "start": 6142744, "end": 6144016, "strand": 1, "sequence": null}, {"id": null, "hits": [{"query": "SCO5088", "subject": "WP_406864149.1", "identity": 60.0, "coverage": 98.28009828009829, "evalue": 7.87e-155, "bitscore": 453.0}], "name": "WP_406864149.1", "ipg": "880934968", "start": 6144012, "end": 6145227, "strand": 1, "sequence": null}, {"id": null, "hits": [{"query": "SCO5088", "subject": "WP_406861068.1", "identity": 56.784, "coverage": 97.78869778869779, "evalue": 1.6e-134, "bitscore": 401.0}], "name": "WP_406861068.1", "ipg": "880932042", "start": 2525657, "end": 2526869, "strand": 1, "sequence": null}, {"id": null, "hits": [{"query": "SCO5089", "subject": "WP_406864150.1", "identity": 52.632, "coverage": 87.20930232558139, "evalue": 2.45e-15, "bitscore": 74.7}], "name": "WP_406864150.1", "ipg": "880935049", "start": 6145314, "end": 6145578, "strand": 1, "sequence": null}, {"id": null, "hits": [{"query": "SCO5089", "subject": "WP_406861069.1", "identity": 39.286, "coverage": 97.67441860465115, "evalue": 7.72e-14, "bitscore": 70.9}], "name": "WP_406861069.1", "ipg": "880932102", "start": 2526949, "end": 2527204, "strand": 1, "sequence": null}], "clusters": [{"indices": [1, 2, 4, 0], "subjects": [], "intermediate_genes": [], "score": 6.14147, "start": 6142744, "end": 6146415, "number": 3290}]}]}, {"name": "Streptomyces sp.", "strain": "NPDC019443", "scaffolds": [{"accession": "NZ_JBIRYJ010000001.1", "subjects": [{"id": null, "hits": [{"query": "SCO5086", "subject": "WP_398982318.1", "identity": 60.153, "coverage": 100.0, "evalue": 1.76e-106, "bitscore": 318.0}], "name": "WP_398982318.1", "ipg": "933312411", "start": 796631, "end": 797411, "strand": 1, "sequence": null}, {"id": null, "hits": [{"query": "SCO5087", "subject": "WP_398982312.1", "identity": 63.397, "coverage": 89.50749464668094, "evalue": 0.0, "bitscore": 539.0}], "name": "WP_398982312.1", "ipg": "933307610", "start": 793668, "end": 794937, "strand": -1, "sequence": null}, {"id": null, "hits": [{"query": "SCO5089", "subject": "WP_398982306.1", "identity": 43.902, "coverage": 95.34883720930233, "evalue": 5.82e-15, "bitscore": 73.6}], "name": "WP_398982306.1", "ipg": "933312249", "start": 790921, "end": 791179, "strand": 1, "sequence": null}], "clusters": [{"indices": [2, 1, 0], "subjects": [], "intermediate_genes": [], "score": 4.0930599999999995, "start": 790921, "end": 797411, "number": 3292}]}]}, {"name": "Streptomyces sp.", "strain": "NBC_00490", "scaffolds": [{"accession": "NZ_CP107870.1", "subjects": [{"id": null, "hits": [{"query": "SCO5086", "subject": "WP_327722836.1", "identity": 61.24, "coverage": 98.85057471264368, "evalue": 1.8e-106, "bitscore": 319.0}], "name": "WP_327722836.1", "ipg": "787461151", "start": 53103, "end": 53886, "strand": -1, "sequence": null}, {"id": null, "hits": [{"query": "SCO5087", "subject": "WP_327722989.1", "identity": 67.626, "coverage": 89.29336188436831, "evalue": 0.0, "bitscore": 565.0}], "name": "WP_327722989.1", "ipg": "790138117", "start": 67017, "end": 68277, "strand": -1, "sequence": null}, {"id": null, "hits": [{"query": "SCO5088", "subject": "WP_327722850.1", "identity": 64.25, "coverage": 98.28009828009829, "evalue": 2.85e-168, "bitscore": 488.0}], "name": "WP_327722850.1", "ipg": "787461178", "start": 65758, "end": 67021, "strand": -1, "sequence": null}, {"id": null, "hits": [{"query": "SCO5089", "subject": "WP_327722837.1", "identity": 52.564, "coverage": 90.69767441860465, "evalue": 2.9e-08, "bitscore": 57.0}], "name": "WP_327722837.1", "ipg": "787461075", "start": 53913, "end": 54186, "strand": -1, "sequence": null}], "clusters": [{"indices": [0, 3, 2, 1], "subjects": [], "intermediate_genes": [], "score": 6.1429, "start": 53103, "end": 68277, "number": 3294}]}]}, {"name": "Streptomyces sp.", "strain": "NPDC026092", "scaffolds": [{"accession": "NZ_JBEZYN010000038.1", "subjects": [{"id": null, "hits": [{"query": "SCO5086", "subject": "WP_362017398.1", "identity": 59.77, "coverage": 100.0, "evalue": 1.82e-106, "bitscore": 319.0}], "name": "WP_362017398.1", "ipg": "872171645", "start": 32501, "end": 33287, "strand": -1, "sequence": null}, {"id": null, "hits": [{"query": "SCO5087", "subject": "WP_362017388.1", "identity": 68.957, "coverage": 90.36402569593149, "evalue": 0.0, "bitscore": 590.0}], "name": "WP_362017388.1", "ipg": "872169013", "start": 34977, "end": 36246, "strand": -1, "sequence": null}, {"id": null, "hits": [{"query": "SCO5088", "subject": "WP_362017386.1", "identity": 58.04, "coverage": 97.78869778869779, "evalue": 1.51e-159, "bitscore": 465.0}], "name": "WP_362017386.1", "ipg": "872166454", "start": 33763, "end": 34981, "strand": -1, "sequence": null}, {"id": null, "hits": [{"query": "SCO5089", "subject": "WP_362017384.1", "identity": 51.25, "coverage": 93.02325581395348, "evalue": 1.48e-17, "bitscore": 80.5}], "name": "WP_362017384.1", "ipg": "872172011", "start": 33405, "end": 33675, "strand": -1, "sequence": null}], "clusters": [{"indices": [0, 3, 2, 1], "subjects": [], "intermediate_genes": [], "score": 6.14545, "start": 32501, "end": 36246, "number": 3296}]}]}, {"name": "Streptomyces sp.", "strain": "NRRL S-340", "scaffolds": [{"accession": "NZ_JOIY01000028.1", "subjects": [{"id": null, "hits": [{"query": "SCO5086", "subject": "WP_037859033.1", "identity": 61.004, "coverage": 99.23371647509579, "evalue": 1.85e-106, "bitscore": 319.0}], "name": "WP_037859033.1", "ipg": "70569911", "start": 104386, "end": 105181, "strand": 1, "sequence": null}, {"id": null, "hits": [{"query": "SCO5087", "subject": "WP_037859036.1", "identity": 70.29, "coverage": 88.6509635974304, "evalue": 0.0, "bitscore": 603.0}], "name": "WP_037859036.1", "ipg": "70569914", "start": 106419, "end": 107700, "strand": 1, "sequence": null}, {"id": null, "hits": [{"query": "SCO5088", "subject": "WP_037859101.1", "identity": 59.241, "coverage": 96.56019656019656, "evalue": 6.26e-145, "bitscore": 427.0}], "name": "WP_037859101.1", "ipg": "70569979", "start": 107780, "end": 108974, "strand": 1, "sequence": null}, {"id": null, "hits": [{"query": "SCO5089", "subject": "WP_037859030.1", "identity": 42.5, "coverage": 93.02325581395348, "evalue": 6.73e-11, "bitscore": 63.5}], "name": "WP_037859030.1", "ipg": "70569908", "start": 104086, "end": 104365, "strand": 1, "sequence": null}], "clusters": [{"indices": [3, 0, 1, 2], "subjects": [], "intermediate_genes": [], "score": 6.14125, "start": 104086, "end": 108974, "number": 3298}]}]}, {"name": "Streptomyces sp.", "strain": "x-45", "scaffolds": [{"accession": "NZ_JAJPWL010000008.1", "subjects": [{"id": null, "hits": [{"query": "SCO5086", "subject": "WP_174256738.1", "identity": 61.597, "coverage": 100.0, "evalue": 1.91e-106, "bitscore": 319.0}], "name": "WP_174256738.1", "ipg": "330358533", "start": 357053, "end": 357845, "strand": 1, "sequence": null}, {"id": null, "hits": [{"query": "SCO5087", "subject": "WP_365867862.1", "identity": 65.542, "coverage": 88.6509635974304, "evalue": 0.0, "bitscore": 557.0}], "name": "WP_365867862.1", "ipg": "876843285", "start": 353450, "end": 354722, "strand": 1, "sequence": null}, {"id": null, "hits": [{"query": "SCO5088", "subject": "WP_123626076.1", "identity": 62.594, "coverage": 98.52579852579852, "evalue": 7.02e-151, "bitscore": 443.0}], "name": "WP_123626076.1", "ipg": "218076485", "start": 354718, "end": 355939, "strand": 1, "sequence": null}, {"id": null, "hits": [{"query": "SCO5089", "subject": "WP_059299326.1", "identity": 48.214, "coverage": 65.11627906976744, "evalue": 8.93e-07, "bitscore": 52.8}], "name": "WP_059299326.1", "ipg": "101734796", "start": 376765, "end": 377026, "strand": 1, "sequence": null}], "clusters": [{"indices": [1, 2, 0, 3], "subjects": [], "intermediate_genes": [], "score": 5.13718, "start": 353450, "end": 377026, "number": 3299}]}]}, {"name": "Streptomyces sp.", "strain": "NPDC005897", "scaffolds": [{"accession": "NZ_JBEXWD010000004.1", "subjects": [{"id": null, "hits": [{"query": "SCO5086", "subject": "WP_174256738.1", "identity": 61.597, "coverage": 100.0, "evalue": 1.91e-106, "bitscore": 319.0}], "name": "WP_174256738.1", "ipg": "330358533", "start": 51413, "end": 52205, "strand": -1, "sequence": null}, {"id": null, "hits": [{"query": "SCO5087", "subject": "WP_358741978.1", "identity": 65.301, "coverage": 88.6509635974304, "evalue": 0.0, "bitscore": 556.0}], "name": "WP_358741978.1", "ipg": "870330420", "start": 54536, "end": 55808, "strand": -1, "sequence": null}, {"id": null, "hits": [{"query": "SCO5088", "subject": "WP_358741976.1", "identity": 62.843, "coverage": 98.52579852579852, "evalue": 7.25e-152, "bitscore": 446.0}], "name": "WP_358741976.1", "ipg": "870328656", "start": 53319, "end": 54540, "strand": -1, "sequence": null}, {"id": null, "hits": [{"query": "SCO5089", "subject": "WP_358741971.1", "identity": 44.737, "coverage": 88.37209302325581, "evalue": 5.69e-14, "bitscore": 71.2}], "name": "WP_358741971.1", "ipg": "870332903", "start": 50047, "end": 50311, "strand": -1, "sequence": null}, {"id": null, "hits": [{"query": "SCO5089", "subject": "WP_358741944.1", "identity": 48.214, "coverage": 65.11627906976744, "evalue": 1.2e-06, "bitscore": 52.8}], "name": "WP_358741944.1", "ipg": "870330108", "start": 32144, "end": 32405, "strand": -1, "sequence": null}], "clusters": [{"indices": [4, 3, 0, 2, 1], "subjects": [], "intermediate_genes": [], "score": 6.1445, "start": 32144, "end": 55808, "number": 3300}]}]}, {"name": "Streptomyces sp.", "strain": "NPDC048376", "scaffolds": [{"accession": "NZ_JBEZKV010000009.1", "subjects": [{"id": null, "hits": [{"query": "SCO5086", "subject": "WP_174256738.1", "identity": 61.597, "coverage": 100.0, "evalue": 1.91e-106, "bitscore": 319.0}], "name": "WP_174256738.1", "ipg": "330358533", "start": 356752, "end": 357544, "strand": 1, "sequence": null}, {"id": null, "hits": [{"query": "SCO5087", "subject": "WP_360841291.1", "identity": 65.542, "coverage": 88.6509635974304, "evalue": 0.0, "bitscore": 557.0}], "name": "WP_360841291.1", "ipg": "870814482", "start": 353149, "end": 354421, "strand": 1, "sequence": null}, {"id": null, "hits": [{"query": "SCO5088", "subject": "WP_362767456.1", "identity": 62.594, "coverage": 98.52579852579852, "evalue": 9.85e-151, "bitscore": 442.0}], "name": "WP_362767456.1", "ipg": "875144452", "start": 354417, "end": 355638, "strand": 1, "sequence": null}, {"id": null, "hits": [{"query": "SCO5089", "subject": "WP_076976117.1", "identity": 46.053, "coverage": 88.37209302325581, "evalue": 1.73e-14, "bitscore": 72.4}], "name": "WP_076976117.1", "ipg": "136652065", "start": 358619, "end": 358883, "strand": 1, "sequence": null}, {"id": null, "hits": [{"query": "SCO5089", "subject": "WP_059299326.1", "identity": 48.214, "coverage": 65.11627906976744, "evalue": 8.93e-07, "bitscore": 52.8}], "name": "WP_059299326.1", "ipg": "101734796", "start": 376596, "end": 376857, "strand": 1, "sequence": null}], "clusters": [{"indices": [1, 2, 0, 3, 4], "subjects": [], "intermediate_genes": [], "score": 6.1443200000000004, "start": 353149, "end": 376857, "number": 3304}]}]}, {"name": "Streptomyces sp.", "strain": "NPDC049744", "scaffolds": [{"accession": "NZ_JBFANE010000272.1", "subjects": [{"id": null, "hits": [{"query": "SCO5086", "subject": "WP_174256738.1", "identity": 61.597, "coverage": 100.0, "evalue": 1.91e-106, "bitscore": 319.0}], "name": "WP_174256738.1", "ipg": "330358533", "start": 5232, "end": 6024, "strand": 1, "sequence": null}, {"id": null, "hits": [{"query": "SCO5087", "subject": "WP_365867862.1", "identity": 65.542, "coverage": 88.6509635974304, "evalue": 0.0, "bitscore": 557.0}], "name": "WP_365867862.1", "ipg": "876843285", "start": 1629, "end": 2901, "strand": 1, "sequence": null}, {"id": null, "hits": [{"query": "SCO5088", "subject": "WP_123626076.1", "identity": 62.594, "coverage": 98.52579852579852, "evalue": 7.02e-151, "bitscore": 443.0}], "name": "WP_123626076.1", "ipg": "218076485", "start": 2897, "end": 4118, "strand": 1, "sequence": null}, {"id": null, "hits": [{"query": "SCO5089", "subject": "WP_076976117.1", "identity": 46.053, "coverage": 88.37209302325581, "evalue": 1.73e-14, "bitscore": 72.4}], "name": "WP_076976117.1", "ipg": "136652065", "start": 7099, "end": 7363, "strand": 1, "sequence": null}], "clusters": [{"indices": [1, 2, 0, 3], "subjects": [], "intermediate_genes": [], "score": 5.13914, "start": 1629, "end": 7363, "number": 3308}]}]}, {"name": "Streptomyces sp.", "strain": "NPDC014733", "scaffolds": [{"accession": "NZ_JBIBYO010000012.1", "subjects": [{"id": null, "hits": [{"query": "SCO5086", "subject": "WP_391645706.1", "identity": 66.667, "coverage": 96.55172413793103, "evalue": 2.03e-106, "bitscore": 318.0}], "name": "WP_391645706.1", "ipg": "923654979", "start": 56781, "end": 57543, "strand": -1, "sequence": null}, {"id": null, "hits": [{"query": "SCO5087", "subject": "WP_391645418.1", "identity": 68.868, "coverage": 90.5781584582441, "evalue": 0.0, "bitscore": 563.0}], "name": "WP_391645418.1", "ipg": "923657743", "start": 59140, "end": 60478, "strand": -1, "sequence": null}, {"id": null, "hits": [{"query": "SCO5088", "subject": "WP_391645416.1", "identity": 57.538, "coverage": 97.78869778869779, "evalue": 1.46e-145, "bitscore": 430.0}], "name": "WP_391645416.1", "ipg": "923659070", "start": 57899, "end": 59144, "strand": -1, "sequence": null}], "clusters": [{"indices": [0, 2, 1], "subjects": [], "intermediate_genes": [], "score": 4.1311, "start": 56781, "end": 60478, "number": 3328}]}]}, {"name": "Streptomyces sp.", "strain": "NPDC056512", "scaffolds": [{"accession": "NZ_JBHTTC010000115.1", "subjects": [{"id": null, "hits": [{"query": "SCO5086", "subject": "WP_382514531.1", "identity": 61.004, "coverage": 99.23371647509579, "evalue": 2.04e-106, "bitscore": 318.0}], "name": "WP_382514531.1", "ipg": "916493440", "start": 27540, "end": 28332, "strand": 1, "sequence": null}, {"id": null, "hits": [{"query": "SCO5087", "subject": "WP_383683921.1", "identity": 69.175, "coverage": 88.22269807280514, "evalue": 0.0, "bitscore": 580.0}], "name": "WP_383683921.1", "ipg": "916493264", "start": 24710, "end": 25991, "strand": 1, "sequence": null}, {"id": null, "hits": [{"query": "SCO5088", "subject": "WP_382514535.1", "identity": 60.05, "coverage": 98.52579852579852, "evalue": 4.38e-155, "bitscore": 454.0}], "name": "WP_382514535.1", "ipg": "916495280", "start": 25987, "end": 27208, "strand": 1, "sequence": null}, {"id": null, "hits": [{"query": "SCO5089", "subject": "WP_382514533.1", "identity": 43.902, "coverage": 95.34883720930233, "evalue": 1.21e-14, "bitscore": 73.2}], "name": "WP_382514533.1", "ipg": "916494914", "start": 27252, "end": 27528, "strand": 1, "sequence": null}], "clusters": [{"indices": [1, 2, 3, 0], "subjects": [], "intermediate_genes": [], "score": 6.14252, "start": 24710, "end": 28332, "number": 3330}]}]}, {"name": "Streptomyces sp.", "strain": "NPDC101234", "scaffolds": [{"accession": "NZ_JBIWOA010000008.1", "subjects": [{"id": null, "hits": [{"query": "SCO5086", "subject": "WP_403751743.1", "identity": 60.536, "coverage": 100.0, "evalue": 2.22e-106, "bitscore": 318.0}], "name": "WP_403751743.1", "ipg": "941111851", "start": 22560, "end": 23346, "strand": -1, "sequence": null}, {"id": null, "hits": [{"query": "SCO5087", "subject": "WP_384566734.1", "identity": 69.66, "coverage": 88.22269807280514, "evalue": 0.0, "bitscore": 566.0}], "name": "WP_384566734.1", "ipg": "915480855", "start": 24989, "end": 26261, "strand": -1, "sequence": null}, {"id": null, "hits": [{"query": "SCO5088", "subject": "WP_403751745.1", "identity": 61.0, "coverage": 98.28009828009829, "evalue": 5.28e-158, "bitscore": 461.0}], "name": "WP_403751745.1", "ipg": "941114621", "start": 23781, "end": 24993, "strand": -1, "sequence": null}, {"id": null, "hits": [{"query": "SCO5089", "subject": "WP_316784645.1", "identity": 50.0, "coverage": 95.34883720930233, "evalue": 2.29e-18, "bitscore": 82.4}], "name": "WP_316784645.1", "ipg": "710395873", "start": 23463, "end": 23736, "strand": -1, "sequence": null}], "clusters": [{"indices": [0, 3, 2, 1], "subjects": [], "intermediate_genes": [], "score": 6.14274, "start": 22560, "end": 26261, "number": 3342}]}]}, {"name": "Streptomyces sp.", "strain": "NPDC033538", "scaffolds": [{"accession": "NZ_JBEZVH010000009.1", "subjects": [{"id": null, "hits": [{"query": "SCO5086", "subject": "WP_361734622.1", "identity": 61.39, "coverage": 99.23371647509579, "evalue": 2.29e-106, "bitscore": 318.0}], "name": "WP_361734622.1", "ipg": "871852595", "start": 146417, "end": 147200, "strand": -1, "sequence": null}, {"id": null, "hits": [{"query": "SCO5087", "subject": "WP_361734636.1", "identity": 65.291, "coverage": 88.22269807280514, "evalue": 0.0, "bitscore": 531.0}], "name": "WP_361734636.1", "ipg": "871853953", "start": 155810, "end": 157076, "strand": -1, "sequence": null}, {"id": null, "hits": [{"query": "SCO5089", "subject": "WP_279561576.1", "identity": 46.269, "coverage": 77.90697674418605, "evalue": 1.83e-11, "bitscore": 65.1}], "name": "WP_279561576.1", "ipg": "646184945", "start": 154219, "end": 154483, "strand": -1, "sequence": null}], "clusters": [{"indices": [0, 2, 1], "subjects": [], "intermediate_genes": [], "score": 3.09141, "start": 146417, "end": 157076, "number": 3344}]}]}, {"name": "Streptomyces sp.", "strain": "NPDC015346", "scaffolds": [{"accession": "NZ_JBIBTW010000006.1", "subjects": [{"id": null, "hits": [{"query": "SCO5086", "subject": "WP_392289272.1", "identity": 59.77, "coverage": 100.0, "evalue": 2.29e-106, "bitscore": 318.0}], "name": "WP_392289272.1", "ipg": "923176362", "start": 305544, "end": 306330, "strand": -1, "sequence": null}, {"id": null, "hits": [{"query": "SCO5087", "subject": "WP_392289275.1", "identity": 70.874, "coverage": 88.22269807280514, "evalue": 0.0, "bitscore": 578.0}], "name": "WP_392289275.1", "ipg": "923179088", "start": 308084, "end": 309356, "strand": -1, "sequence": null}, {"id": null, "hits": [{"query": "SCO5088", "subject": "WP_392289274.1", "identity": 58.75, "coverage": 98.28009828009829, "evalue": 1.68e-159, "bitscore": 465.0}], "name": "WP_392289274.1", "ipg": "923176376", "start": 306873, "end": 308088, "strand": -1, "sequence": null}, {"id": null, "hits": [{"query": "SCO5089", "subject": "WP_392289273.1", "identity": 50.0, "coverage": 97.67441860465115, "evalue": 3.15e-18, "bitscore": 82.0}], "name": "WP_392289273.1", "ipg": "923174152", "start": 306494, "end": 306767, "strand": -1, "sequence": null}], "clusters": [{"indices": [0, 3, 2, 1], "subjects": [], "intermediate_genes": [], "score": 6.1443, "start": 305544, "end": 309356, "number": 3346}]}]}, {"name": "Streptomyces sp.", "strain": "NPDC005930", "scaffolds": [{"accession": "NZ_JBIAIH010000011.1", "subjects": [{"id": null, "hits": [{"query": "SCO5086", "subject": "WP_388777508.1", "identity": 61.303, "coverage": 100.0, "evalue": 2.37e-106, "bitscore": 318.0}], "name": "WP_388777508.1", "ipg": "918774435", "start": 270256, "end": 271042, "strand": -1, "sequence": null}, {"id": null, "hits": [{"query": "SCO5087", "subject": "WP_388777515.1", "identity": 69.762, "coverage": 89.93576017130621, "evalue": 0.0, "bitscore": 573.0}], "name": "WP_388777515.1", "ipg": "918772653", "start": 272940, "end": 274212, "strand": -1, "sequence": null}, {"id": null, "hits": [{"query": "SCO5088", "subject": "WP_388777513.1", "identity": 60.902, "coverage": 98.03439803439802, "evalue": 2.07e-160, "bitscore": 467.0}], "name": "WP_388777513.1", "ipg": "918776250", "start": 271726, "end": 272944, "strand": -1, "sequence": null}, {"id": null, "hits": [{"query": "SCO5089", "subject": "WP_388777510.1", "identity": 50.0, "coverage": 95.34883720930233, "evalue": 2.95e-18, "bitscore": 82.4}], "name": "WP_388777510.1", "ipg": "918772394", "start": 271156, "end": 271429, "strand": -1, "sequence": null}], "clusters": [{"indices": [0, 3, 2, 1], "subjects": [], "intermediate_genes": [], "score": 6.14404, "start": 270256, "end": 274212, "number": 3348}]}, {"accession": "NZ_JBIAIH010000016.1", "subjects": [{"id": null, "hits": [{"query": "SCO5086", "subject": "WP_388779377.1", "identity": 65.234, "coverage": 98.08429118773945, "evalue": 5.49e-102, "bitscore": 307.0}], "name": "WP_388779377.1", "ipg": "918772471", "start": 8163, "end": 8961, "strand": 1, "sequence": null}, {"id": null, "hits": [{"query": "SCO5087", "subject": "WP_388779407.1", "identity": 64.218, "coverage": 90.36402569593149, "evalue": 0.0, "bitscore": 537.0}], "name": "WP_388779407.1", "ipg": "918773560", "start": 18352, "end": 19621, "strand": -1, "sequence": null}, {"id": null, "hits": [{"query": "SCO5088", "subject": "WP_388779404.1", "identity": 61.069, "coverage": 96.06879606879608, "evalue": 2.36e-143, "bitscore": 424.0}], "name": "WP_388779404.1", "ipg": "918772150", "start": 17120, "end": 18356, "strand": -1, "sequence": null}, {"id": null, "hits": [{"query": "SCO5089", "subject": "WP_388779401.1", "identity": 50.617, "coverage": 94.18604651162791, "evalue": 5.65e-15, "bitscore": 73.9}], "name": "WP_388779401.1", "ipg": "918772063", "start": 16773, "end": 17049, "strand": -1, "sequence": null}], "clusters": [{"indices": [0, 3, 2, 1], "subjects": [], "intermediate_genes": [], "score": 6.13419, "start": 8163, "end": 19621, "number": 3350}]}]}, {"name": "Streptomyces sp.", "strain": "NPDC006339", "scaffolds": [{"accession": "NZ_JBEXQW010000070.1", "subjects": [{"id": null, "hits": [{"query": "SCO5086", "subject": "WP_356701949.1", "identity": 60.153, "coverage": 100.0, "evalue": 2.47e-106, "bitscore": 318.0}], "name": "WP_356701949.1", "ipg": "869627406", "start": 8501, "end": 9287, "strand": 1, "sequence": null}, {"id": null, "hits": [{"query": "SCO5087", "subject": "WP_356701945.1", "identity": 67.718, "coverage": 88.22269807280514, "evalue": 0.0, "bitscore": 545.0}], "name": "WP_356701945.1", "ipg": "869629631", "start": 5506, "end": 6778, "strand": 1, "sequence": null}, {"id": null, "hits": [{"query": "SCO5088", "subject": "WP_356701947.1", "identity": 62.25, "coverage": 98.28009828009829, "evalue": 8.6e-173, "bitscore": 498.0}], "name": "WP_356701947.1", "ipg": "869626924", "start": 6774, "end": 7989, "strand": 1, "sequence": null}, {"id": null, "hits": [{"query": "SCO5089", "subject": "WP_345487417.1", "identity": 50.633, "coverage": 91.86046511627907, "evalue": 1.57e-18, "bitscore": 82.8}], "name": "WP_345487417.1", "ipg": "813572314", "start": 8096, "end": 8360, "strand": 1, "sequence": null}], "clusters": [{"indices": [1, 2, 3, 0], "subjects": [], "intermediate_genes": [], "score": 6.14438, "start": 5506, "end": 9287, "number": 3352}]}]}, {"name": "Streptomyces sp.", "strain": "CS-7", "scaffolds": [{"accession": "NZ_JAJUKK010000008.1", "subjects": [{"id": null, "hits": [{"query": "SCO5086", "subject": "WP_097875787.1", "identity": 61.004, "coverage": 99.23371647509579, "evalue": 2.61e-106, "bitscore": 318.0}], "name": "WP_097875787.1", "ipg": "164343204", "start": 342621, "end": 343404, "strand": 1, "sequence": null}, {"id": null, "hits": [{"query": "SCO5087", "subject": "WP_097875785.1", "identity": 69.762, "coverage": 89.93576017130621, "evalue": 0.0, "bitscore": 572.0}], "name": "WP_097875785.1", "ipg": "164343157", "start": 339626, "end": 340898, "strand": 1, "sequence": null}, {"id": null, "hits": [{"query": "SCO5088", "subject": "WP_260821940.1", "identity": 60.401, "coverage": 98.03439803439802, "evalue": 6.68e-156, "bitscore": 456.0}], "name": "WP_260821940.1", "ipg": "580847602", "start": 340894, "end": 342109, "strand": 1, "sequence": null}, {"id": null, "hits": [{"query": "SCO5089", "subject": "WP_073776217.1", "identity": 45.238, "coverage": 97.67441860465115, "evalue": 3.93e-14, "bitscore": 71.6}], "name": "WP_073776217.1", "ipg": "132339049", "start": 342195, "end": 342459, "strand": 1, "sequence": null}], "clusters": [{"indices": [1, 2, 3, 0], "subjects": [], "intermediate_genes": [], "score": 6.14176, "start": 339626, "end": 343404, "number": 3354}]}]}, {"name": "Streptomyces sp.", "strain": "SID8367", "scaffolds": [{"accession": "NZ_WWGM01000096.1", "subjects": [{"id": null, "hits": [{"query": "SCO5086", "subject": "WP_111660968.1", "identity": 60.536, "coverage": 100.0, "evalue": 2.61e-106, "bitscore": 318.0}], "name": "WP_111660968.1", "ipg": "193658645", "start": 18529, "end": 19315, "strand": -1, "sequence": null}, {"id": null, "hits": [{"query": "SCO5087", "subject": "WP_111660971.1", "identity": 71.117, "coverage": 88.22269807280514, "evalue": 0.0, "bitscore": 589.0}], "name": "WP_111660971.1", "ipg": "193945684", "start": 21089, "end": 22370, "strand": -1, "sequence": null}, {"id": null, "hits": [{"query": "SCO5088", "subject": "WP_111660970.1", "identity": 62.155, "coverage": 98.03439803439802, "evalue": 1.66e-165, "bitscore": 480.0}], "name": "WP_111660970.1", "ipg": "193658631", "start": 19863, "end": 21093, "strand": -1, "sequence": null}, {"id": null, "hits": [{"query": "SCO5089", "subject": "WP_111660969.1", "identity": 44.444, "coverage": 94.18604651162791, "evalue": 4.61e-14, "bitscore": 71.6}], "name": "WP_111660969.1", "ipg": "193658630", "start": 19437, "end": 19707, "strand": -1, "sequence": null}], "clusters": [{"indices": [0, 3, 2, 1], "subjects": [], "intermediate_genes": [], "score": 6.14586, "start": 18529, "end": 22370, "number": 3360}]}]}, {"name": "Streptomyces sp.", "strain": "NPDC037389", "scaffolds": [{"accession": "NZ_JBEZUS010000008.1", "subjects": [{"id": null, "hits": [{"query": "SCO5086", "subject": "WP_361704096.1", "identity": 62.452, "coverage": 100.0, "evalue": 2.61e-106, "bitscore": 318.0}], "name": "WP_361704096.1", "ipg": "871791893", "start": 206722, "end": 207508, "strand": -1, "sequence": null}, {"id": null, "hits": [{"query": "SCO5088", "subject": "WP_361704116.1", "identity": 55.609, "coverage": 98.03439803439802, "evalue": 4.73e-137, "bitscore": 409.0}], "name": "WP_361704116.1", "ipg": "871788178", "start": 214648, "end": 215965, "strand": 1, "sequence": null}, {"id": null, "hits": [{"query": "SCO5089", "subject": "WP_361704119.1", "identity": 44.156, "coverage": 89.53488372093024, "evalue": 6e-12, "bitscore": 66.6}], "name": "WP_361704119.1", "ipg": "871791524", "start": 215961, "end": 216297, "strand": 1, "sequence": null}], "clusters": [{"indices": [0, 1, 2], "subjects": [], "intermediate_genes": [], "score": 4.079359999999999, "start": 206722, "end": 216297, "number": 3362}]}]}, {"name": "Streptomyces sp.", "strain": "CB00271", "scaffolds": [{"accession": "NZ_CP061072.1", "subjects": [{"id": null, "hits": [{"query": "SCO5086", "subject": "WP_073802561.1", "identity": 59.387, "coverage": 100.0, "evalue": 2.67e-106, "bitscore": 318.0}], "name": "WP_073802561.1", "ipg": "568407", "start": 2364425, "end": 2365211, "strand": -1, "sequence": null}, {"id": null, "hits": [{"query": "SCO5087", "subject": "WP_073802558.1", "identity": 69.565, "coverage": 88.6509635974304, "evalue": 0.0, "bitscore": 583.0}], "name": "WP_073802558.1", "ipg": "1377301", "start": 2366885, "end": 2368154, "strand": -1, "sequence": null}, {"id": null, "hits": [{"query": "SCO5087", "subject": "WP_073806072.1", "identity": 64.493, "coverage": 88.6509635974304, "evalue": 0.0, "bitscore": 543.0}], "name": "WP_073806072.1", "ipg": "133463279", "start": 4580951, "end": 4582226, "strand": 1, "sequence": null}, {"id": null, "hits": [{"query": "SCO5088", "subject": "WP_073802559.1", "identity": 58.543, "coverage": 97.78869778869779, "evalue": 1.29e-151, "bitscore": 445.0}], "name": "WP_073802559.1", "ipg": "1088528", "start": 2365671, "end": 2366889, "strand": -1, "sequence": null}, {"id": null, "hits": [{"query": "SCO5089", "subject": "WP_073802560.1", "identity": 53.75, "coverage": 93.02325581395348, "evalue": 2.42e-19, "bitscore": 85.1}], "name": "WP_073802560.1", "ipg": "934536", "start": 2365314, "end": 2365584, "strand": -1, "sequence": null}, {"id": null, "hits": [{"query": "SCO5089", "subject": "WP_073806070.1", "identity": 45.679, "coverage": 94.18604651162791, "evalue": 1.73e-12, "bitscore": 67.4}], "name": "WP_073806070.1", "ipg": "132361050", "start": 4583547, "end": 4583817, "strand": 1, "sequence": null}], "clusters": [{"indices": [0, 4, 3, 1], "subjects": [], "intermediate_genes": [], "score": 6.14311, "start": 2364425, "end": 2368154, "number": 3368}]}]}, {"name": "Streptomyces sp.", "strain": "NPDC015408", "scaffolds": [{"accession": "NZ_JBIBTQ010000010.1", "subjects": [{"id": null, "hits": [{"query": "SCO5086", "subject": "WP_392239605.1", "identity": 60.618, "coverage": 99.23371647509579, "evalue": 2.69e-106, "bitscore": 318.0}], "name": "WP_392239605.1", "ipg": "923215275", "start": 240596, "end": 241379, "strand": 1, "sequence": null}, {"id": null, "hits": [{"query": "SCO5087", "subject": "WP_392239600.1", "identity": 65.291, "coverage": 88.22269807280514, "evalue": 0.0, "bitscore": 530.0}], "name": "WP_392239600.1", "ipg": "923216953", "start": 230743, "end": 232006, "strand": 1, "sequence": null}, {"id": null, "hits": [{"query": "SCO5089", "subject": "WP_382802462.1", "identity": 44.286, "coverage": 81.3953488372093, "evalue": 4.53e-11, "bitscore": 63.9}], "name": "WP_382802462.1", "ipg": "909124901", "start": 233334, "end": 233598, "strand": 1, "sequence": null}], "clusters": [{"indices": [1, 2, 0], "subjects": [], "intermediate_genes": [], "score": 3.09119, "start": 230743, "end": 241379, "number": 3373}]}]}, {"name": "Streptomyces sp.", "strain": "NBC_00647", "scaffolds": [{"accession": "NZ_CP109040.1", "subjects": [{"id": null, "hits": [{"query": "SCO5086", "subject": "WP_266766282.1", "identity": 61.508, "coverage": 96.55172413793103, "evalue": 2.75e-106, "bitscore": 318.0}], "name": "WP_266766282.1", "ipg": "596817285", "start": 10266296, "end": 10267100, "strand": 1, "sequence": null}, {"id": null, "hits": [{"query": "SCO5086", "subject": "WP_351550559.1", "identity": 59.387, "coverage": 100.0, "evalue": 8.84e-102, "bitscore": 307.0}], "name": "WP_351550559.1", "ipg": "787275088", "start": 9602760, "end": 9603546, "strand": 1, "sequence": null}, {"id": null, "hits": [{"query": "SCO5087", "subject": "WP_351550547.1", "identity": 69.66, "coverage": 88.22269807280514, "evalue": 0.0, "bitscore": 585.0}], "name": "WP_351550547.1", "ipg": "787275091", "start": 9599801, "end": 9601073, "strand": 1, "sequence": null}, {"id": null, "hits": [{"query": "SCO5087", "subject": "WP_351544568.1", "identity": 68.447, "coverage": 88.22269807280514, "evalue": 0.0, "bitscore": 582.0}], "name": "WP_351544568.1", "ipg": "787268346", "start": 10346226, "end": 10347501, "strand": -1, "sequence": null}, {"id": null, "hits": [{"query": "SCO5088", "subject": "WP_351550550.1", "identity": 61.654, "coverage": 98.03439803439802, "evalue": 4.09e-166, "bitscore": 481.0}], "name": "WP_351550550.1", "ipg": "787275156", "start": 9601069, "end": 9602284, "strand": 1, "sequence": null}, {"id": null, "hits": [{"query": "SCO5088", "subject": "WP_406368616.1", "identity": 59.0, "coverage": 98.28009828009829, "evalue": 3.04e-157, "bitscore": 459.0}], "name": "WP_406368616.1", "ipg": "787268401", "start": 10345015, "end": 10346230, "strand": -1, "sequence": null}, {"id": null, "hits": [{"query": "SCO5089", "subject": "WP_356758536.1", "identity": 46.835, "coverage": 91.86046511627907, "evalue": 7.86e-17, "bitscore": 78.6}], "name": "WP_356758536.1", "ipg": "787268392", "start": 10260075, "end": 10260342, "strand": 1, "sequence": null}, {"id": null, "hits": [{"query": "SCO5089", "subject": "WP_406376196.1", "identity": 47.5, "coverage": 93.02325581395348, "evalue": 3.92e-14, "bitscore": 71.6}], "name": "WP_406376196.1", "ipg": "787275127", "start": 9602348, "end": 9602618, "strand": 1, "sequence": null}], "clusters": [{"indices": [2, 4, 7, 1], "subjects": [], "intermediate_genes": [], "score": 6.14446, "start": 9599801, "end": 9603546, "number": 3375}]}]}, {"name": "Streptomyces sp.", "strain": "NBC_00645", "scaffolds": [{"accession": "NZ_CP109041.1", "subjects": [{"id": null, "hits": [{"query": "SCO5086", "subject": "WP_266766282.1", "identity": 61.508, "coverage": 96.55172413793103, "evalue": 2.75e-106, "bitscore": 318.0}], "name": "WP_266766282.1", "ipg": "596817285", "start": 9826232, "end": 9827036, "strand": 1, "sequence": null}, {"id": null, "hits": [{"query": "SCO5086", "subject": "WP_266764818.1", "identity": 59.387, "coverage": 100.0, "evalue": 5.17e-102, "bitscore": 307.0}], "name": "WP_266764818.1", "ipg": "596840185", "start": 1072356, "end": 1073142, "strand": -1, "sequence": null}, {"id": null, "hits": [{"query": "SCO5087", "subject": "WP_323180719.1", "identity": 69.903, "coverage": 88.22269807280514, "evalue": 0.0, "bitscore": 587.0}], "name": "WP_323180719.1", "ipg": "731053577", "start": 1074831, "end": 1076103, "strand": -1, "sequence": null}, {"id": null, "hits": [{"query": "SCO5087", "subject": "WP_266766218.1", "identity": 68.204, "coverage": 88.22269807280514, "evalue": 0.0, "bitscore": 580.0}], "name": "WP_266766218.1", "ipg": "596817066", "start": 9907243, "end": 9908518, "strand": -1, "sequence": null}, {"id": null, "hits": [{"query": "SCO5088", "subject": "WP_266764816.1", "identity": 61.404, "coverage": 98.03439803439802, "evalue": 3.16e-169, "bitscore": 489.0}], "name": "WP_266764816.1", "ipg": "596839350", "start": 1073620, "end": 1074835, "strand": -1, "sequence": null}, {"id": null, "hits": [{"query": "SCO5088", "subject": "WP_266766219.1", "identity": 58.75, "coverage": 98.28009828009829, "evalue": 2.82e-154, "bitscore": 451.0}], "name": "WP_266766219.1", "ipg": "596816300", "start": 9906032, "end": 9907247, "strand": -1, "sequence": null}, {"id": null, "hits": [{"query": "SCO5089", "subject": "WP_266766287.1", "identity": 46.914, "coverage": 94.18604651162791, "evalue": 1.3e-16, "bitscore": 78.2}], "name": "WP_266766287.1", "ipg": "596814102", "start": 9819414, "end": 9819681, "strand": 1, "sequence": null}, {"id": null, "hits": [{"query": "SCO5089", "subject": "WP_266764817.1", "identity": 46.25, "coverage": 93.02325581395348, "evalue": 2.67e-13, "bitscore": 69.7}], "name": "WP_266764817.1", "ipg": "596841256", "start": 1073286, "end": 1073556, "strand": -1, "sequence": null}], "clusters": [{"indices": [1, 7, 4, 2], "subjects": [], "intermediate_genes": [], "score": 6.14527, "start": 1072356, "end": 1076103, "number": 3377}]}]}, {"name": "Streptomyces sp.", "strain": "NPDC002688", "scaffolds": [{"accession": "NZ_JBEOVX010000068.1", "subjects": [{"id": null, "hits": [{"query": "SCO5086", "subject": "WP_351550559.1", "identity": 59.387, "coverage": 100.0, "evalue": 8.84e-102, "bitscore": 307.0}], "name": "WP_351550559.1", "ipg": "787275088", "start": 49582, "end": 50368, "strand": 1, "sequence": null}, {"id": null, "hits": [{"query": "SCO5087", "subject": "WP_351550547.1", "identity": 69.66, "coverage": 88.22269807280514, "evalue": 0.0, "bitscore": 585.0}], "name": "WP_351550547.1", "ipg": "787275091", "start": 46623, "end": 47895, "strand": 1, "sequence": null}, {"id": null, "hits": [{"query": "SCO5088", "subject": "WP_351550550.1", "identity": 61.654, "coverage": 98.03439803439802, "evalue": 4.09e-166, "bitscore": 481.0}], "name": "WP_351550550.1", "ipg": "787275156", "start": 47891, "end": 49106, "strand": 1, "sequence": null}, {"id": null, "hits": [{"query": "SCO5089", "subject": "WP_351550556.1", "identity": 47.5, "coverage": 93.02325581395348, "evalue": 4.77e-14, "bitscore": 71.6}], "name": "WP_351550556.1", "ipg": "860651857", "start": 49170, "end": 49440, "strand": 1, "sequence": null}], "clusters": [{"indices": [1, 2, 3, 0], "subjects": [], "intermediate_genes": [], "score": 6.14446, "start": 46623, "end": 50368, "number": 3381}]}]}, {"name": "Streptomyces sp.", "strain": "NPDC002773", "scaffolds": [{"accession": "NZ_JBEOVO010000059.1", "subjects": [{"id": null, "hits": [{"query": "SCO5086", "subject": "WP_351221041.1", "identity": 60.465, "coverage": 98.85057471264368, "evalue": 2.77e-106, "bitscore": 318.0}], "name": "WP_351221041.1", "ipg": "860470197", "start": 14121, "end": 14916, "strand": -1, "sequence": null}, {"id": null, "hits": [{"query": "SCO5087", "subject": "WP_351221044.1", "identity": 70.874, "coverage": 88.22269807280514, "evalue": 0.0, "bitscore": 591.0}], "name": "WP_351221044.1", "ipg": "860471974", "start": 16498, "end": 17770, "strand": -1, "sequence": null}, {"id": null, "hits": [{"query": "SCO5088", "subject": "WP_351221043.1", "identity": 61.0, "coverage": 98.28009828009829, "evalue": 3.8e-161, "bitscore": 469.0}], "name": "WP_351221043.1", "ipg": "860471304", "start": 15287, "end": 16502, "strand": -1, "sequence": null}, {"id": null, "hits": [{"query": "SCO5089", "subject": "WP_351221042.1", "identity": 50.633, "coverage": 91.86046511627907, "evalue": 4.55e-18, "bitscore": 81.6}], "name": "WP_351221042.1", "ipg": "860469799", "start": 14975, "end": 15245, "strand": -1, "sequence": null}], "clusters": [{"indices": [0, 3, 2, 1], "subjects": [], "intermediate_genes": [], "score": 6.14596, "start": 14121, "end": 17770, "number": 3383}]}]}, {"name": "Streptomyces sp.", "strain": "NPDC006446", "scaffolds": [{"accession": "NZ_JBEXPU010000021.1", "subjects": [{"id": null, "hits": [{"query": "SCO5086", "subject": "WP_266764818.1", "identity": 59.387, "coverage": 100.0, "evalue": 5.17e-102, "bitscore": 307.0}], "name": "WP_266764818.1", "ipg": "596840185", "start": 9110, "end": 9896, "strand": -1, "sequence": null}, {"id": null, "hits": [{"query": "SCO5087", "subject": "WP_323180719.1", "identity": 69.903, "coverage": 88.22269807280514, "evalue": 0.0, "bitscore": 587.0}], "name": "WP_323180719.1", "ipg": "731053577", "start": 11585, "end": 12857, "strand": -1, "sequence": null}, {"id": null, "hits": [{"query": "SCO5088", "subject": "WP_356466598.1", "identity": 61.404, "coverage": 98.03439803439802, "evalue": 7.09e-165, "bitscore": 478.0}], "name": "WP_356466598.1", "ipg": "869475036", "start": 10374, "end": 11589, "strand": -1, "sequence": null}, {"id": null, "hits": [{"query": "SCO5089", "subject": "WP_356466596.1", "identity": 47.5, "coverage": 93.02325581395348, "evalue": 3.32e-14, "bitscore": 72.0}], "name": "WP_356466596.1", "ipg": "869473134", "start": 10038, "end": 10308, "strand": -1, "sequence": null}], "clusters": [{"indices": [0, 3, 2, 1], "subjects": [], "intermediate_genes": [], "score": 6.1444, "start": 9110, "end": 12857, "number": 3385}]}]}, {"name": "Streptomyces sp.", "strain": "RM72", "scaffolds": [{"accession": "NZ_JAGPYH010000031.1", "subjects": [{"id": null, "hits": [{"query": "SCO5086", "subject": "WP_210976796.1", "identity": 61.597, "coverage": 100.0, "evalue": 2.83e-106, "bitscore": 318.0}], "name": "WP_210976796.1", "ipg": "432773476", "start": 51377, "end": 52169, "strand": -1, "sequence": null}, {"id": null, "hits": [{"query": "SCO5087", "subject": "WP_076976120.1", "identity": 65.542, "coverage": 88.6509635974304, "evalue": 0.0, "bitscore": 557.0}], "name": "WP_076976120.1", "ipg": "136652060", "start": 54500, "end": 55772, "strand": -1, "sequence": null}, {"id": null, "hits": [{"query": "SCO5088", "subject": "WP_308293566.1", "identity": 62.843, "coverage": 98.52579852579852, "evalue": 6.95e-151, "bitscore": 443.0}], "name": "WP_308293566.1", "ipg": "692038184", "start": 53283, "end": 54504, "strand": -1, "sequence": null}, {"id": null, "hits": [{"query": "SCO5089", "subject": "WP_076976117.1", "identity": 46.053, "coverage": 88.37209302325581, "evalue": 1.73e-14, "bitscore": 72.4}], "name": "WP_076976117.1", "ipg": "136652065", "start": 50020, "end": 50284, "strand": -1, "sequence": null}, {"id": null, "hits": [{"query": "SCO5089", "subject": "WP_059299326.1", "identity": 48.214, "coverage": 65.11627906976744, "evalue": 8.93e-07, "bitscore": 52.8}], "name": "WP_059299326.1", "ipg": "101734796", "start": 32159, "end": 32420, "strand": -1, "sequence": null}], "clusters": [{"indices": [4, 3, 0, 2, 1], "subjects": [], "intermediate_genes": [], "score": 6.1443200000000004, "start": 32159, "end": 55772, "number": 3387}]}]}, {"name": "Streptomyces sp.", "strain": "NPDC090106", "scaffolds": [{"accession": "NZ_JBIVDS010000011.1", "subjects": [{"id": null, "hits": [{"query": "SCO5086", "subject": "WP_401669826.1", "identity": 60.465, "coverage": 98.85057471264368, "evalue": 2.84e-106, "bitscore": 318.0}], "name": "WP_401669826.1", "ipg": "938217876", "start": 316207, "end": 316990, "strand": -1, "sequence": null}, {"id": null, "hits": [{"query": "SCO5087", "subject": "WP_401669860.1", "identity": 69.065, "coverage": 89.29336188436831, "evalue": 0.0, "bitscore": 555.0}], "name": "WP_401669860.1", "ipg": "938213651", "start": 330101, "end": 331358, "strand": -1, "sequence": null}, {"id": null, "hits": [{"query": "SCO5088", "subject": "WP_401669858.1", "identity": 63.5, "coverage": 98.28009828009829, "evalue": 8.9e-167, "bitscore": 484.0}], "name": "WP_401669858.1", "ipg": "938212103", "start": 328842, "end": 330105, "strand": -1, "sequence": null}, {"id": null, "hits": [{"query": "SCO5089", "subject": "WP_401669829.1", "identity": 48.78, "coverage": 95.34883720930233, "evalue": 2.58e-07, "bitscore": 54.3}], "name": "WP_401669829.1", "ipg": "938215013", "start": 317044, "end": 317317, "strand": -1, "sequence": null}], "clusters": [{"indices": [0, 3, 2, 1], "subjects": [], "intermediate_genes": [], "score": 6.14113, "start": 316207, "end": 331358, "number": 3389}]}]}, {"name": "Streptomyces sp.", "strain": "CCM_MD2014", "scaffolds": [{"accession": "NZ_CP009754.1", "subjects": [{"id": null, "hits": [{"query": "SCO5086", "subject": "WP_061443600.1", "identity": 61.686, "coverage": 100.0, "evalue": 2.88e-106, "bitscore": 318.0}], "name": "WP_061443600.1", "ipg": "65764496", "start": 4331251, "end": 4332037, "strand": 1, "sequence": null}, {"id": null, "hits": [{"query": "SCO5087", "subject": "WP_061443597.1", "identity": 69.762, "coverage": 89.93576017130621, "evalue": 0.0, "bitscore": 573.0}], "name": "WP_061443597.1", "ipg": "65764493", "start": 4328146, "end": 4329418, "strand": 1, "sequence": null}, {"id": null, "hits": [{"query": "SCO5088", "subject": "WP_061443598.1", "identity": 60.804, "coverage": 97.78869778869779, "evalue": 2.75e-160, "bitscore": 467.0}], "name": "WP_061443598.1", "ipg": "65764494", "start": 4329414, "end": 4330632, "strand": 1, "sequence": null}, {"id": null, "hits": [{"query": "SCO5089", "subject": "WP_061443599.1", "identity": 50.633, "coverage": 91.86046511627907, "evalue": 1.41e-17, "bitscore": 80.5}], "name": "WP_061443599.1", "ipg": "65764495", "start": 4330864, "end": 4331137, "strand": 1, "sequence": null}], "clusters": [{"indices": [1, 2, 3, 0], "subjects": [], "intermediate_genes": [], "score": 6.14385, "start": 4328146, "end": 4332037, "number": 3391}]}]}, {"name": "Streptomyces sp.", "strain": "R1", "scaffolds": [{"accession": "NZ_JAJIBA010000030.1", "subjects": [{"id": null, "hits": [{"query": "SCO5086", "subject": "WP_166625243.1", "identity": 53.053, "coverage": 99.23371647509579, "evalue": 8.43e-87, "bitscore": 269.0}], "name": "WP_166625243.1", "ipg": "308211526", "start": 58455, "end": 59256, "strand": 1, "sequence": null}, {"id": null, "hits": [{"query": "SCO5087", "subject": "WP_275942924.1", "identity": 64.819, "coverage": 88.6509635974304, "evalue": 0.0, "bitscore": 540.0}], "name": "WP_275942924.1", "ipg": "638145070", "start": 56995, "end": 58267, "strand": -1, "sequence": null}, {"id": null, "hits": [{"query": "SCO5088", "subject": "WP_228956131.1", "identity": 61.097, "coverage": 98.28009828009829, "evalue": 1.02e-165, "bitscore": 481.0}], "name": "WP_228956131.1", "ipg": "1376188", "start": 55775, "end": 56999, "strand": -1, "sequence": null}, {"id": null, "hits": [{"query": "SCO5089", "subject": "WP_166625240.1", "identity": 43.421, "coverage": 88.37209302325581, "evalue": 2.58e-13, "bitscore": 69.3}], "name": "WP_166625240.1", "ipg": "120611", "start": 55479, "end": 55728, "strand": -1, "sequence": null}], "clusters": [{"indices": [3, 2, 1, 0], "subjects": [], "intermediate_genes": [], "score": 7.13593, "start": 55479, "end": 59256, "number": 3397}]}]}, {"name": "Streptomyces sp.", "strain": "MS2A", "scaffolds": [{"accession": "JAQIOU010000002.1", "subjects": [{"id": null, "hits": [{"query": "SCO5086", "subject": "MDA4885717.1", "identity": 61.686, "coverage": 100.0, "evalue": 2.88e-106, "bitscore": 318.0}], "name": "MDA4885717.1", "ipg": "65764496", "start": 6136, "end": 6922, "strand": 1, "sequence": null}, {"id": null, "hits": [{"query": "SCO5087", "subject": "MDA4885714.1", "identity": 69.762, "coverage": 89.93576017130621, "evalue": 0.0, "bitscore": 573.0}], "name": "MDA4885714.1", "ipg": "65764493", "start": 3033, "end": 4305, "strand": 1, "sequence": null}, {"id": null, "hits": [{"query": "SCO5088", "subject": "MDA4885715.1", "identity": 60.804, "coverage": 97.78869778869779, "evalue": 2.75e-160, "bitscore": 467.0}], "name": "MDA4885715.1", "ipg": "65764494", "start": 4301, "end": 5519, "strand": 1, "sequence": null}, {"id": null, "hits": [{"query": "SCO5089", "subject": "MDA4885716.1", "identity": 50.633, "coverage": 91.86046511627907, "evalue": 1.41e-17, "bitscore": 80.5}], "name": "MDA4885716.1", "ipg": "65764495", "start": 5748, "end": 6021, "strand": 1, "sequence": null}], "clusters": [{"indices": [1, 2, 3, 0], "subjects": [], "intermediate_genes": [], "score": 6.14385, "start": 3033, "end": 6922, "number": 3405}]}]}, {"name": "Streptomyces sp.", "strain": "CA-256286", "scaffolds": [{"accession": "NZ_CP071044.1", "subjects": [{"id": null, "hits": [{"query": "SCO5086", "subject": "WP_031124561.1", "identity": 62.992, "coverage": 97.31800766283524, "evalue": 2.91e-106, "bitscore": 318.0}], "name": "WP_031124561.1", "ipg": "60032251", "start": 4263282, "end": 4264068, "strand": 1, "sequence": null}, {"id": null, "hits": [{"query": "SCO5086", "subject": "WP_207563803.1", "identity": 60.153, "coverage": 100.0, "evalue": 3.39e-106, "bitscore": 318.0}], "name": "WP_207563803.1", "ipg": "417567355", "start": 839769, "end": 840555, "strand": 1, "sequence": null}, {"id": null, "hits": [{"query": "SCO5087", "subject": "WP_015610253.1", "identity": 69.431, "coverage": 90.36402569593149, "evalue": 0.0, "bitscore": 592.0}], "name": "WP_015610253.1", "ipg": "35604984", "start": 4260286, "end": 4261582, "strand": 1, "sequence": null}, {"id": null, "hits": [{"query": "SCO5087", "subject": "WP_031121791.1", "identity": 66.184, "coverage": 88.6509635974304, "evalue": 0.0, "bitscore": 561.0}], "name": "WP_031121791.1", "ipg": "60029481", "start": 856414, "end": 857680, "strand": 1, "sequence": null}, {"id": null, "hits": [{"query": "SCO5088", "subject": "WP_203678332.1", "identity": 61.364, "coverage": 97.2972972972973, "evalue": 1.96e-164, "bitscore": 478.0}], "name": "WP_203678332.1", "ipg": "407111826", "start": 4261578, "end": 4262841, "strand": 1, "sequence": null}, {"id": null, "hits": [{"query": "SCO5089", "subject": "WP_031121789.1", "identity": 46.753, "coverage": 89.53488372093024, "evalue": 1.38e-16, "bitscore": 78.2}], "name": "WP_031121789.1", "ipg": "60029479", "start": 858959, "end": 859232, "strand": 1, "sequence": null}, {"id": null, "hits": [{"query": "SCO5089", "subject": "WP_031124560.1", "identity": 41.463, "coverage": 95.34883720930233, "evalue": 2.06e-14, "bitscore": 72.4}], "name": "WP_031124560.1", "ipg": "60032250", "start": 4262881, "end": 4263154, "strand": 1, "sequence": null}], "clusters": [{"indices": [2, 4, 6, 0], "subjects": [], "intermediate_genes": [], "score": 6.14604, "start": 4260286, "end": 4264068, "number": 3408}, {"indices": [1, 3, 5], "subjects": [], "intermediate_genes": [], "score": 4.09572, "start": 839769, "end": 859232, "number": 3407}]}]}, {"name": "Streptomyces sp.", "strain": "BE282", "scaffolds": [{"accession": "NZ_JAQYWY010000290.1", "subjects": [{"id": null, "hits": [{"query": "SCO5086", "subject": "WP_031124561.1", "identity": 62.992, "coverage": 97.31800766283524, "evalue": 2.91e-106, "bitscore": 318.0}], "name": "WP_031124561.1", "ipg": "60032251", "start": 131702, "end": 132488, "strand": -1, "sequence": null}, {"id": null, "hits": [{"query": "SCO5087", "subject": "WP_329905928.1", "identity": 69.431, "coverage": 90.36402569593149, "evalue": 0.0, "bitscore": 591.0}], "name": "WP_329905928.1", "ipg": "790606370", "start": 134188, "end": 135484, "strand": -1, "sequence": null}, {"id": null, "hits": [{"query": "SCO5088", "subject": "WP_329905927.1", "identity": 61.111, "coverage": 97.2972972972973, "evalue": 1.63e-163, "bitscore": 476.0}], "name": "WP_329905927.1", "ipg": "790606285", "start": 132929, "end": 134192, "strand": -1, "sequence": null}, {"id": null, "hits": [{"query": "SCO5089", "subject": "WP_015610255.1", "identity": 41.463, "coverage": 95.34883720930233, "evalue": 2.11e-14, "bitscore": 72.4}], "name": "WP_015610255.1", "ipg": "35604986", "start": 132616, "end": 132889, "strand": -1, "sequence": null}], "clusters": [{"indices": [0, 3, 2, 1], "subjects": [], "intermediate_genes": [], "score": 6.14574, "start": 131702, "end": 135484, "number": 3413}]}]}, {"name": "Streptomyces sp.", "strain": "NPDC126499", "scaffolds": [{"accession": "NZ_JBEOUO010000016.1", "subjects": [{"id": null, "hits": [{"query": "SCO5086", "subject": "WP_352079261.1", "identity": 60.153, "coverage": 100.0, "evalue": 2.91e-106, "bitscore": 318.0}], "name": "WP_352079261.1", "ipg": "861818369", "start": 155118, "end": 155904, "strand": -1, "sequence": null}, {"id": null, "hits": [{"query": "SCO5087", "subject": "WP_352079263.1", "identity": 67.476, "coverage": 88.22269807280514, "evalue": 0.0, "bitscore": 544.0}], "name": "WP_352079263.1", "ipg": "861819093", "start": 157625, "end": 158897, "strand": -1, "sequence": null}, {"id": null, "hits": [{"query": "SCO5088", "subject": "WP_352079262.1", "identity": 61.845, "coverage": 98.28009828009829, "evalue": 1.9e-171, "bitscore": 495.0}], "name": "WP_352079262.1", "ipg": "861820496", "start": 156414, "end": 157629, "strand": -1, "sequence": null}, {"id": null, "hits": [{"query": "SCO5089", "subject": "WP_345487417.1", "identity": 50.633, "coverage": 91.86046511627907, "evalue": 1.57e-18, "bitscore": 82.8}], "name": "WP_345487417.1", "ipg": "813572314", "start": 156068, "end": 156332, "strand": -1, "sequence": null}], "clusters": [{"indices": [0, 3, 2, 1], "subjects": [], "intermediate_genes": [], "score": 6.14398, "start": 155118, "end": 158897, "number": 3415}]}]}, {"name": "Streptomyces sp.", "strain": "DH17", "scaffolds": [{"accession": "JARVKX010000018.1", "subjects": [{"id": null, "hits": [{"query": "SCO5086", "subject": "MDG9695019.1", "identity": 61.719, "coverage": 98.08429118773945, "evalue": 2.98e-106, "bitscore": 318.0}], "name": "MDG9695019.1", "ipg": "147864281", "start": 21621, "end": 22410, "strand": 1, "sequence": null}, {"id": null, "hits": [{"query": "SCO5087", "subject": "MDG9695016.1", "identity": 66.427, "coverage": 89.29336188436831, "evalue": 0.0, "bitscore": 563.0}], "name": "MDG9695016.1", "ipg": "158866021", "start": 18806, "end": 20078, "strand": 1, "sequence": null}, {"id": null, "hits": [{"query": "SCO5088", "subject": "MDG9695017.1", "identity": 61.0, "coverage": 98.28009828009829, "evalue": 1.45e-146, "bitscore": 432.0}], "name": "MDG9695017.1", "ipg": "158802309", "start": 20074, "end": 21289, "strand": 1, "sequence": null}, {"id": null, "hits": [{"query": "SCO5089", "subject": "MDG9695018.1", "identity": 47.674, "coverage": 98.83720930232558, "evalue": 1.22e-17, "bitscore": 80.5}], "name": "MDG9695018.1", "ipg": "147864303", "start": 21336, "end": 21606, "strand": 1, "sequence": null}], "clusters": [{"indices": [1, 2, 3, 0], "subjects": [], "intermediate_genes": [], "score": 6.13935, "start": 18806, "end": 22410, "number": 3423}]}]}, {"name": "Streptomyces sp.", "strain": "4F", "scaffolds": [{"accession": "CP013142.1", "subjects": [{"id": null, "hits": [{"query": "SCO5086", "subject": "ALV48188.1", "identity": 59.77, "coverage": 100.0, "evalue": 3.13e-99, "bitscore": 300.0}], "name": "ALV48188.1", "ipg": "65577760", "start": 330582, "end": 331368, "strand": 1, "sequence": null}, {"id": null, "hits": [{"query": "SCO5086", "subject": "ALV53959.1", "identity": 59.77, "coverage": 100.0, "evalue": 3.13e-99, "bitscore": 300.0}], "name": "ALV53959.1", "ipg": "65577760", "start": 7716404, "end": 7717190, "strand": -1, "sequence": null}, {"id": null, "hits": [{"query": "SCO5087", "subject": "ALV48167.1", "identity": 66.505, "coverage": 88.22269807280514, "evalue": 0.0, "bitscore": 540.0}], "name": "ALV48167.1", "ipg": "57518825", "start": 304312, "end": 305578, "strand": -1, "sequence": null}, {"id": null, "hits": [{"query": "SCO5087", "subject": "ALV53979.1", "identity": 66.505, "coverage": 88.22269807280514, "evalue": 0.0, "bitscore": 540.0}], "name": "ALV53979.1", "ipg": "57518825", "start": 7742194, "end": 7743460, "strand": 1, "sequence": null}, {"id": null, "hits": [{"query": "SCO5088", "subject": "ALV48166.1", "identity": 61.787, "coverage": 99.01719901719902, "evalue": 2.5e-164, "bitscore": 477.0}], "name": "ALV48166.1", "ipg": "100574849", "start": 303098, "end": 304316, "strand": -1, "sequence": null}, {"id": null, "hits": [{"query": "SCO5088", "subject": "ALV53980.1", "identity": 61.787, "coverage": 99.01719901719902, "evalue": 2.5e-164, "bitscore": 477.0}], "name": "ALV53980.1", "ipg": "100574849", "start": 7743456, "end": 7744674, "strand": 1, "sequence": null}, {"id": null, "hits": [{"query": "SCO5089", "subject": "ALV48165.1", "identity": 48.78, "coverage": 95.34883720930233, "evalue": 4.25e-16, "bitscore": 76.6}], "name": "ALV48165.1", "ipg": "57518827", "start": 302745, "end": 303015, "strand": -1, "sequence": null}, {"id": null, "hits": [{"query": "SCO5089", "subject": "ALV53981.1", "identity": 48.78, "coverage": 95.34883720930233, "evalue": 4.25e-16, "bitscore": 76.6}], "name": "ALV53981.1", "ipg": "57518827", "start": 7744757, "end": 7745027, "strand": 1, "sequence": null}], "clusters": [{"indices": [6, 4, 2], "subjects": [], "intermediate_genes": [], "score": 5.109360000000001, "start": 302745, "end": 305578, "number": 3424}, {"indices": [3, 5, 7], "subjects": [], "intermediate_genes": [], "score": 5.109360000000001, "start": 7742194, "end": 7745027, "number": 3425}]}]}, {"name": "Streptomyces sp.", "strain": "alain-838", "scaffolds": [{"accession": "NQNW01000114.1", "subjects": [{"id": null, "hits": [{"query": "SCO5086", "subject": "PAK24529.1", "identity": 61.719, "coverage": 98.08429118773945, "evalue": 2.98e-106, "bitscore": 318.0}], "name": "PAK24529.1", "ipg": "147864281", "start": 14061, "end": 14850, "strand": 1, "sequence": null}, {"id": null, "hits": [{"query": "SCO5087", "subject": "PAK24526.1", "identity": 66.667, "coverage": 89.29336188436831, "evalue": 0.0, "bitscore": 563.0}], "name": "PAK24526.1", "ipg": "158802249", "start": 11246, "end": 12518, "strand": 1, "sequence": null}, {"id": null, "hits": [{"query": "SCO5088", "subject": "PAK24527.1", "identity": 61.0, "coverage": 98.28009828009829, "evalue": 1.45e-146, "bitscore": 432.0}], "name": "PAK24527.1", "ipg": "158802309", "start": 12514, "end": 13729, "strand": 1, "sequence": null}, {"id": null, "hits": [{"query": "SCO5089", "subject": "PAK24528.1", "identity": 47.674, "coverage": 98.83720930232558, "evalue": 1.22e-17, "bitscore": 80.5}], "name": "PAK24528.1", "ipg": "147864303", "start": 13776, "end": 14046, "strand": 1, "sequence": null}], "clusters": [{"indices": [1, 2, 3, 0], "subjects": [], "intermediate_genes": [], "score": 6.13935, "start": 11246, "end": 14850, "number": 3426}]}]}, {"name": "Streptomyces sp.", "strain": "NPDC047525", "scaffolds": [{"accession": "NZ_JBEYTL010000032.1", "subjects": [{"id": null, "hits": [{"query": "SCO5086", "subject": "WP_361059332.1", "identity": 61.417, "coverage": 97.31800766283524, "evalue": 3e-106, "bitscore": 318.0}], "name": "WP_361059332.1", "ipg": "873064930", "start": 18219, "end": 19002, "strand": 1, "sequence": null}, {"id": null, "hits": [{"query": "SCO5087", "subject": "WP_361059319.1", "identity": 64.563, "coverage": 88.22269807280514, "evalue": 0.0, "bitscore": 531.0}], "name": "WP_361059319.1", "ipg": "873058500", "start": 10322, "end": 11588, "strand": 1, "sequence": null}, {"id": null, "hits": [{"query": "SCO5089", "subject": "WP_361059323.1", "identity": 38.806, "coverage": 77.90697674418605, "evalue": 0.000138, "bitscore": 47.4}], "name": "WP_361059323.1", "ipg": "873062309", "start": 12913, "end": 13177, "strand": 1, "sequence": null}], "clusters": [{"indices": [1, 2, 0], "subjects": [], "intermediate_genes": [], "score": 3.08964, "start": 10322, "end": 19002, "number": 3427}]}]}, {"name": "Streptomyces sp.", "strain": "NPDC051183", "scaffolds": [{"accession": "NZ_JBFBBA010000026.1", "subjects": [{"id": null, "hits": [{"query": "SCO5086", "subject": "WP_365923168.1", "identity": 61.328, "coverage": 98.08429118773945, "evalue": 3.08e-106, "bitscore": 318.0}], "name": "WP_365923168.1", "ipg": "878794198", "start": 22484, "end": 23273, "strand": 1, "sequence": null}, {"id": null, "hits": [{"query": "SCO5087", "subject": "WP_365923162.1", "identity": 68.99, "coverage": 89.07922912205566, "evalue": 0.0, "bitscore": 584.0}], "name": "WP_365923162.1", "ipg": "878790100", "start": 19654, "end": 20926, "strand": 1, "sequence": null}, {"id": null, "hits": [{"query": "SCO5088", "subject": "WP_365923164.1", "identity": 58.0, "coverage": 98.28009828009829, "evalue": 6.38e-156, "bitscore": 456.0}], "name": "WP_365923164.1", "ipg": "878795473", "start": 20922, "end": 22134, "strand": 1, "sequence": null}, {"id": null, "hits": [{"query": "SCO5089", "subject": "WP_365923166.1", "identity": 38.158, "coverage": 88.37209302325581, "evalue": 1.6e-10, "bitscore": 62.8}], "name": "WP_365923166.1", "ipg": "878789247", "start": 22192, "end": 22468, "strand": 1, "sequence": null}], "clusters": [{"indices": [1, 2, 3, 0], "subjects": [], "intermediate_genes": [], "score": 6.14208, "start": 19654, "end": 23273, "number": 3429}]}]}, {"name": "Streptomyces sp.", "strain": "NPDC047043", "scaffolds": [{"accession": "NZ_JBEYVO010000018.1", "subjects": [{"id": null, "hits": [{"query": "SCO5086", "subject": "WP_361267830.1", "identity": 62.016, "coverage": 98.85057471264368, "evalue": 3.08e-106, "bitscore": 318.0}], "name": "WP_361267830.1", "ipg": "873442155", "start": 194651, "end": 195443, "strand": 1, "sequence": null}, {"id": null, "hits": [{"query": "SCO5087", "subject": "WP_361267822.1", "identity": 66.908, "coverage": 88.6509635974304, "evalue": 0.0, "bitscore": 569.0}], "name": "WP_361267822.1", "ipg": "873444409", "start": 191041, "end": 192331, "strand": 1, "sequence": null}, {"id": null, "hits": [{"query": "SCO5088", "subject": "WP_361267824.1", "identity": 59.649, "coverage": 98.03439803439802, "evalue": 1.8e-145, "bitscore": 429.0}], "name": "WP_361267824.1", "ipg": "873445476", "start": 192327, "end": 193563, "strand": 1, "sequence": null}, {"id": null, "hits": [{"query": "SCO5089", "subject": "WP_361267826.1", "identity": 41.558, "coverage": 89.53488372093024, "evalue": 5.1e-11, "bitscore": 63.9}], "name": "WP_361267826.1", "ipg": "873445164", "start": 193589, "end": 193853, "strand": 1, "sequence": null}], "clusters": [{"indices": [1, 2, 3, 0], "subjects": [], "intermediate_genes": [], "score": 6.13799, "start": 191041, "end": 195443, "number": 3433}]}]}, {"name": "Streptomyces sp.", "strain": "NPDC059002", "scaffolds": [{"accession": "NZ_JBHYJI010000002.1", "subjects": [{"id": null, "hits": [{"query": "SCO5087", "subject": "WP_384541199.1", "identity": 77.033, "coverage": 89.50749464668094, "evalue": 0.0, "bitscore": 640.0}], "name": "WP_384541199.1", "ipg": "914766475", "start": 367276, "end": 368545, "strand": -1, "sequence": null}, {"id": null, "hits": [{"query": "SCO5088", "subject": "WP_384541197.1", "identity": 64.662, "coverage": 98.03439803439802, "evalue": 1.09e-173, "bitscore": 501.0}], "name": "WP_384541197.1", "ipg": "914766995", "start": 366029, "end": 367280, "strand": -1, "sequence": null}, {"id": null, "hits": [{"query": "SCO5089", "subject": "WP_384541195.1", "identity": 48.81, "coverage": 97.67441860465115, "evalue": 2.01e-16, "bitscore": 77.4}], "name": "WP_384541195.1", "ipg": "914762601", "start": 365757, "end": 366015, "strand": -1, "sequence": null}], "clusters": [{"indices": [2, 1, 0], "subjects": [], "intermediate_genes": [], "score": 5.121840000000001, "start": 365757, "end": 368545, "number": 3435}]}]}, {"name": "Streptomyces sp.", "strain": "NPDC021056", "scaffolds": [{"accession": "NZ_JBFADI010000032.1", "subjects": [{"id": null, "hits": [{"query": "SCO5086", "subject": "WP_361554680.1", "identity": 61.24, "coverage": 98.85057471264368, "evalue": 3.21e-106, "bitscore": 318.0}], "name": "WP_361554680.1", "ipg": "872728873", "start": 51608, "end": 52391, "strand": -1, "sequence": null}, {"id": null, "hits": [{"query": "SCO5087", "subject": "WP_351689208.1", "identity": 67.626, "coverage": 89.29336188436831, "evalue": 0.0, "bitscore": 565.0}], "name": "WP_351689208.1", "ipg": "787461217", "start": 65538, "end": 66795, "strand": -1, "sequence": null}, {"id": null, "hits": [{"query": "SCO5088", "subject": "WP_361554716.1", "identity": 64.25, "coverage": 98.28009828009829, "evalue": 4.7e-169, "bitscore": 489.0}], "name": "WP_361554716.1", "ipg": "872721649", "start": 64279, "end": 65542, "strand": -1, "sequence": null}, {"id": null, "hits": [{"query": "SCO5089", "subject": "WP_361554683.1", "identity": 52.564, "coverage": 90.69767441860465, "evalue": 5.88e-08, "bitscore": 56.2}], "name": "WP_361554683.1", "ipg": "872728522", "start": 52418, "end": 52691, "strand": -1, "sequence": null}], "clusters": [{"indices": [0, 3, 2, 1], "subjects": [], "intermediate_genes": [], "score": 6.14282, "start": 51608, "end": 66795, "number": 3437}]}]}, {"name": "Streptomyces sp.", "strain": "NPDC002763", "scaffolds": [{"accession": "NZ_JBEOVS010000006.1", "subjects": [{"id": null, "hits": [{"query": "SCO5086", "subject": "WP_351735176.1", "identity": 60.92, "coverage": 100.0, "evalue": 3.21e-106, "bitscore": 318.0}], "name": "WP_351735176.1", "ipg": "860537743", "start": 164767, "end": 165553, "strand": 1, "sequence": null}, {"id": null, "hits": [{"query": "SCO5087", "subject": "WP_351735170.1", "identity": 69.359, "coverage": 90.14989293361884, "evalue": 0.0, "bitscore": 589.0}], "name": "WP_351735170.1", "ipg": "860534745", "start": 161577, "end": 162852, "strand": 1, "sequence": null}, {"id": null, "hits": [{"query": "SCO5088", "subject": "WP_351735172.1", "identity": 61.25, "coverage": 97.78869778869779, "evalue": 8.54e-163, "bitscore": 473.0}], "name": "WP_351735172.1", "ipg": "860531142", "start": 162848, "end": 164057, "strand": 1, "sequence": null}], "clusters": [{"indices": [1, 2, 0], "subjects": [], "intermediate_genes": [], "score": 4.138, "start": 161577, "end": 165553, "number": 3439}]}]}, {"name": "Streptomyces sp.", "strain": "NPDC046939", "scaffolds": [{"accession": "NZ_JBEYWV010000036.1", "subjects": [{"id": null, "hits": [{"query": "SCO5086", "subject": "WP_361078315.1", "identity": 61.39, "coverage": 99.23371647509579, "evalue": 3.36e-106, "bitscore": 318.0}], "name": "WP_361078315.1", "ipg": "873274811", "start": 74341, "end": 75127, "strand": 1, "sequence": null}, {"id": null, "hits": [{"query": "SCO5087", "subject": "WP_361078306.1", "identity": 67.308, "coverage": 89.07922912205566, "evalue": 0.0, "bitscore": 559.0}], "name": "WP_361078306.1", "ipg": "873278590", "start": 71537, "end": 72809, "strand": 1, "sequence": null}, {"id": null, "hits": [{"query": "SCO5088", "subject": "WP_361078309.1", "identity": 57.5, "coverage": 98.28009828009829, "evalue": 1.81e-151, "bitscore": 444.0}], "name": "WP_361078309.1", "ipg": "873275541", "start": 72805, "end": 74020, "strand": 1, "sequence": null}, {"id": null, "hits": [{"query": "SCO5089", "subject": "WP_361078312.1", "identity": 41.975, "coverage": 94.18604651162791, "evalue": 1.62e-13, "bitscore": 70.1}], "name": "WP_361078312.1", "ipg": "873276933", "start": 74060, "end": 74330, "strand": 1, "sequence": null}], "clusters": [{"indices": [1, 2, 3, 0], "subjects": [], "intermediate_genes": [], "score": 6.13911, "start": 71537, "end": 75127, "number": 3467}]}]}, {"name": "Streptomyces sp.", "strain": "QL37", "scaffolds": [{"accession": "NZ_PTJS02000001.1", "subjects": [{"id": null, "hits": [{"query": "SCO5086", "subject": "WP_104785796.1", "identity": 60.153, "coverage": 100.0, "evalue": 3.36e-106, "bitscore": 318.0}], "name": "WP_104785796.1", "ipg": "180184323", "start": 5767609, "end": 5768395, "strand": -1, "sequence": null}, {"id": null, "hits": [{"query": "SCO5087", "subject": "WP_104785792.1", "identity": 68.932, "coverage": 88.22269807280514, "evalue": 0.0, "bitscore": 581.0}], "name": "WP_104785792.1", "ipg": "180184329", "start": 5770039, "end": 5771320, "strand": -1, "sequence": null}, {"id": null, "hits": [{"query": "SCO5088", "subject": "WP_104785793.1", "identity": 61.5, "coverage": 98.28009828009829, "evalue": 2.93e-162, "bitscore": 472.0}], "name": "WP_104785793.1", "ipg": "180184303", "start": 5768822, "end": 5770043, "strand": -1, "sequence": null}, {"id": null, "hits": [{"query": "SCO5089", "subject": "WP_104785795.1", "identity": 43.75, "coverage": 93.02325581395348, "evalue": 5.89e-13, "bitscore": 68.9}], "name": "WP_104785795.1", "ipg": "180184293", "start": 5768466, "end": 5768739, "strand": -1, "sequence": null}], "clusters": [{"indices": [0, 3, 2, 1], "subjects": [], "intermediate_genes": [], "score": 6.14399, "start": 5767609, "end": 5771320, "number": 3469}]}]}, {"name": "Streptomyces sp.", "strain": "NBC_00654", "scaffolds": [{"accession": "NZ_JAPEOB010000001.1", "subjects": [{"id": null, "hits": [{"query": "SCO5086", "subject": "WP_266925376.1", "identity": 61.719, "coverage": 98.08429118773945, "evalue": 3.43e-106, "bitscore": 318.0}], "name": "WP_266925376.1", "ipg": "596826764", "start": 3013658, "end": 3014444, "strand": 1, "sequence": null}, {"id": null, "hits": [{"query": "SCO5087", "subject": "WP_266925372.1", "identity": 71.117, "coverage": 88.22269807280514, "evalue": 0.0, "bitscore": 595.0}], "name": "WP_266925372.1", "ipg": "596826298", "start": 3010833, "end": 3012126, "strand": 1, "sequence": null}, {"id": null, "hits": [{"query": "SCO5088", "subject": "WP_266925373.1", "identity": 61.713, "coverage": 97.54299754299754, "evalue": 1.17e-165, "bitscore": 481.0}], "name": "WP_266925373.1", "ipg": "596832894", "start": 3012122, "end": 3013352, "strand": 1, "sequence": null}, {"id": null, "hits": [{"query": "SCO5089", "subject": "WP_266925375.1", "identity": 45.679, "coverage": 94.18604651162791, "evalue": 2.53e-14, "bitscore": 72.4}], "name": "WP_266925375.1", "ipg": "596825308", "start": 3013366, "end": 3013636, "strand": 1, "sequence": null}], "clusters": [{"indices": [1, 2, 3, 0], "subjects": [], "intermediate_genes": [], "score": 6.14664, "start": 3010833, "end": 3014444, "number": 3471}]}, {"accession": "NZ_JAPEOB010000004.1", "subjects": [{"id": null, "hits": [{"query": "SCO5086", "subject": "WP_266933025.1", "identity": 62.835, "coverage": 100.0, "evalue": 2.66e-98, "bitscore": 298.0}], "name": "WP_266933025.1", "ipg": "596826585", "start": 18234, "end": 19020, "strand": -1, "sequence": null}, {"id": null, "hits": [{"query": "SCO5087", "subject": "WP_323179710.1", "identity": 65.228, "coverage": 89.29336188436831, "evalue": 0.0, "bitscore": 562.0}], "name": "WP_323179710.1", "ipg": "731052481", "start": 55555, "end": 56818, "strand": 1, "sequence": null}, {"id": null, "hits": [{"query": "SCO5088", "subject": "WP_266932730.1", "identity": 63.092, "coverage": 98.52579852579852, "evalue": 1.21e-173, "bitscore": 501.0}], "name": "WP_266932730.1", "ipg": "596829108", "start": 56814, "end": 58035, "strand": 1, "sequence": null}, {"id": null, "hits": [{"query": "SCO5089", "subject": "WP_266932732.1", "identity": 47.059, "coverage": 79.06976744186046, "evalue": 1.61e-14, "bitscore": 72.8}], "name": "WP_266932732.1", "ipg": "596828018", "start": 58066, "end": 58339, "strand": 1, "sequence": null}], "clusters": [{"indices": [1, 2, 3], "subjects": [], "intermediate_genes": [], "score": 5.11358, "start": 55555, "end": 58339, "number": 3473}]}]}, {"name": "Streptomyces sp.", "strain": "NPDC059697", "scaffolds": [{"accession": "NZ_JBHWFH010000130.1", "subjects": [{"id": null, "hits": [{"query": "SCO5086", "subject": "WP_385385778.1", "identity": 61.303, "coverage": 100.0, "evalue": 3.74e-106, "bitscore": 318.0}], "name": "WP_385385778.1", "ipg": "914134922", "start": 16455, "end": 17241, "strand": -1, "sequence": null}, {"id": null, "hits": [{"query": "SCO5087", "subject": "WP_385385782.1", "identity": 70.388, "coverage": 88.22269807280514, "evalue": 0.0, "bitscore": 582.0}], "name": "WP_385385782.1", "ipg": "914131724", "start": 18919, "end": 20200, "strand": -1, "sequence": null}, {"id": null, "hits": [{"query": "SCO5088", "subject": "WP_385385808.1", "identity": 62.25, "coverage": 98.28009828009829, "evalue": 1.12e-170, "bitscore": 493.0}], "name": "WP_385385808.1", "ipg": "914127098", "start": 17642, "end": 18863, "strand": -1, "sequence": null}, {"id": null, "hits": [{"query": "SCO5089", "subject": "WP_385385780.1", "identity": 45.122, "coverage": 95.34883720930233, "evalue": 3.27e-16, "bitscore": 77.0}], "name": "WP_385385780.1", "ipg": "914127444", "start": 17252, "end": 17522, "strand": -1, "sequence": null}], "clusters": [{"indices": [0, 3, 2, 1], "subjects": [], "intermediate_genes": [], "score": 6.147, "start": 16455, "end": 20200, "number": 3474}]}, {"accession": "NZ_JBHWFH010000206.1", "subjects": [{"id": null, "hits": [{"query": "SCO5086", "subject": "WP_060898869.1", "identity": 60.153, "coverage": 100.0, "evalue": 2.24e-101, "bitscore": 306.0}], "name": "WP_060898869.1", "ipg": "103495540", "start": 8485, "end": 9271, "strand": -1, "sequence": null}, {"id": null, "hits": [{"query": "SCO5088", "subject": "WP_385388449.1", "identity": 62.0, "coverage": 98.28009828009829, "evalue": 1.53e-170, "bitscore": 493.0}], "name": "WP_385388449.1", "ipg": "914126875", "start": 9739, "end": 10954, "strand": -1, "sequence": null}, {"id": null, "hits": [{"query": "SCO5089", "subject": "WP_054237212.1", "identity": 50.667, "coverage": 87.20930232558139, "evalue": 3.9e-15, "bitscore": 74.3}], "name": "WP_054237212.1", "ipg": "92519307", "start": 9378, "end": 9654, "strand": -1, "sequence": null}], "clusters": [{"indices": [0, 2, 1], "subjects": [], "intermediate_genes": [], "score": 4.08733, "start": 8485, "end": 10954, "number": 3476}]}]}, {"name": "Streptomyces sp.", "strain": "NPDC087859", "scaffolds": [{"accession": "NZ_JBIUUU010000019.1", "subjects": [{"id": null, "hits": [{"query": "SCO5086", "subject": "WP_401894589.1", "identity": 61.24, "coverage": 98.85057471264368, "evalue": 3.99e-106, "bitscore": 318.0}], "name": "WP_401894589.1", "ipg": "937537577", "start": 96851, "end": 97634, "strand": 1, "sequence": null}, {"id": null, "hits": [{"query": "SCO5087", "subject": "WP_351689208.1", "identity": 67.626, "coverage": 89.29336188436831, "evalue": 0.0, "bitscore": 565.0}], "name": "WP_351689208.1", "ipg": "787461217", "start": 82340, "end": 83597, "strand": 1, "sequence": null}, {"id": null, "hits": [{"query": "SCO5088", "subject": "WP_401894570.1", "identity": 64.394, "coverage": 97.2972972972973, "evalue": 1.28e-166, "bitscore": 483.0}], "name": "WP_401894570.1", "ipg": "937540609", "start": 83593, "end": 84856, "strand": 1, "sequence": null}, {"id": null, "hits": [{"query": "SCO5089", "subject": "WP_361554683.1", "identity": 52.564, "coverage": 90.69767441860465, "evalue": 5.88e-08, "bitscore": 56.2}], "name": "WP_361554683.1", "ipg": "872728522", "start": 96551, "end": 96824, "strand": 1, "sequence": null}], "clusters": [{"indices": [1, 2, 3, 0], "subjects": [], "intermediate_genes": [], "score": 6.14222, "start": 82340, "end": 97634, "number": 3478}]}]}, {"name": "Streptomyces sp.", "strain": "NPDC017086", "scaffolds": [{"accession": "NZ_JBIROX010000039.1", "subjects": [{"id": null, "hits": [{"query": "SCO5086", "subject": "WP_397981998.1", "identity": 62.835, "coverage": 100.0, "evalue": 4e-106, "bitscore": 318.0}], "name": "WP_397981998.1", "ipg": "932693722", "start": 17392, "end": 18178, "strand": -1, "sequence": null}, {"id": null, "hits": [{"query": "SCO5087", "subject": "WP_397982001.1", "identity": 69.903, "coverage": 88.22269807280514, "evalue": 0.0, "bitscore": 579.0}], "name": "WP_397982001.1", "ipg": "932692503", "start": 19856, "end": 21128, "strand": -1, "sequence": null}, {"id": null, "hits": [{"query": "SCO5088", "subject": "WP_397982000.1", "identity": 61.75, "coverage": 98.28009828009829, "evalue": 4.78e-165, "bitscore": 479.0}], "name": "WP_397982000.1", "ipg": "932693662", "start": 18645, "end": 19860, "strand": -1, "sequence": null}, {"id": null, "hits": [{"query": "SCO5089", "subject": "WP_397981999.1", "identity": 51.22, "coverage": 95.34883720930233, "evalue": 4.14e-18, "bitscore": 81.6}], "name": "WP_397981999.1", "ipg": "932693299", "start": 18281, "end": 18548, "strand": -1, "sequence": null}], "clusters": [{"indices": [0, 3, 2, 1], "subjects": [], "intermediate_genes": [], "score": 6.14576, "start": 17392, "end": 21128, "number": 3480}]}]}, {"name": "Streptomyces sp.", "strain": "HUCO-GS316", "scaffolds": [{"accession": "NZ_WUNA01000024.1", "subjects": [{"id": null, "hits": [{"query": "SCO5086", "subject": "WP_150951188.1", "identity": 61.686, "coverage": 100.0, "evalue": 4e-106, "bitscore": 318.0}], "name": "WP_150951188.1", "ipg": "274416613", "start": 7029, "end": 7815, "strand": 1, "sequence": null}, {"id": null, "hits": [{"query": "SCO5087", "subject": "WP_161067908.1", "identity": 71.602, "coverage": 88.22269807280514, "evalue": 0.0, "bitscore": 580.0}], "name": "WP_161067908.1", "ipg": "287159708", "start": 3346, "end": 4618, "strand": 1, "sequence": null}, {"id": null, "hits": [{"query": "SCO5088", "subject": "WP_161067909.1", "identity": 61.0, "coverage": 98.28009828009829, "evalue": 1.5e-163, "bitscore": 475.0}], "name": "WP_161067909.1", "ipg": "287155090", "start": 4614, "end": 5838, "strand": 1, "sequence": null}, {"id": null, "hits": [{"query": "SCO5089", "subject": "WP_150951189.1", "identity": 47.126, "coverage": 100.0, "evalue": 6.06e-17, "bitscore": 79.0}], "name": "WP_150951189.1", "ipg": "274416594", "start": 6638, "end": 6914, "strand": 1, "sequence": null}], "clusters": [{"indices": [1, 2, 3, 0], "subjects": [], "intermediate_genes": [], "score": 6.1452, "start": 3346, "end": 7815, "number": 3482}]}, {"accession": "NZ_WUNA01000059.1", "subjects": [{"id": null, "hits": [{"query": "SCO5086", "subject": "WP_161069938.1", "identity": 62.055, "coverage": 96.93486590038314, "evalue": 2.58e-104, "bitscore": 313.0}], "name": "WP_161069938.1", "ipg": "287159514", "start": 20750, "end": 21566, "strand": -1, "sequence": null}, {"id": null, "hits": [{"query": "SCO5087", "subject": "WP_161069940.1", "identity": 71.463, "coverage": 89.29336188436831, "evalue": 0.0, "bitscore": 594.0}], "name": "WP_161069940.1", "ipg": "287158685", "start": 23206, "end": 24487, "strand": -1, "sequence": null}, {"id": null, "hits": [{"query": "SCO5088", "subject": "WP_161069939.1", "identity": 65.239, "coverage": 97.54299754299754, "evalue": 1.48e-161, "bitscore": 472.0}], "name": "WP_161069939.1", "ipg": "287154710", "start": 21833, "end": 23210, "strand": -1, "sequence": null}, {"id": null, "hits": [{"query": "SCO5089", "subject": "WP_202426632.1", "identity": 48.78, "coverage": 95.34883720930233, "evalue": 2.89e-15, "bitscore": 74.3}], "name": "WP_202426632.1", "ipg": "398512382", "start": 21579, "end": 21837, "strand": -1, "sequence": null}], "clusters": [{"indices": [0, 3, 2, 1], "subjects": [], "intermediate_genes": [], "score": 6.14533, "start": 20750, "end": 24487, "number": 3484}]}, {"accession": "NZ_WUNA01000015.1", "subjects": [{"id": null, "hits": [{"query": "SCO5087", "subject": "WP_161066589.1", "identity": 62.712, "coverage": 88.43683083511777, "evalue": 0.0, "bitscore": 530.0}], "name": "WP_161066589.1", "ipg": "287157909", "start": 138347, "end": 139619, "strand": -1, "sequence": null}, {"id": null, "hits": [{"query": "SCO5088", "subject": "WP_161066588.1", "identity": 56.642, "coverage": 98.03439803439802, "evalue": 2.01e-143, "bitscore": 424.0}], "name": "WP_161066588.1", "ipg": "287157188", "start": 137139, "end": 138351, "strand": -1, "sequence": null}, {"id": null, "hits": [{"query": "SCO5089", "subject": "WP_161066586.1", "identity": 32.53, "coverage": 95.34883720930233, "evalue": 1.36e-05, "bitscore": 50.1}], "name": "WP_161066586.1", "ipg": "287155979", "start": 136762, "end": 137023, "strand": -1, "sequence": null}], "clusters": [{"indices": [2, 1, 0], "subjects": [], "intermediate_genes": [], "score": 5.10041, "start": 136762, "end": 139619, "number": 3486}]}]}, {"name": "Streptomyces sp.", "strain": "NPDC093795", "scaffolds": [{"accession": "NZ_JBIWIO010000005.1", "subjects": [{"id": null, "hits": [{"query": "SCO5086", "subject": "WP_403598772.1", "identity": 60.465, "coverage": 98.85057471264368, "evalue": 4.19e-106, "bitscore": 318.0}], "name": "WP_403598772.1", "ipg": "940356803", "start": 484555, "end": 485350, "strand": -1, "sequence": null}, {"id": null, "hits": [{"query": "SCO5087", "subject": "WP_403598780.1", "identity": 70.874, "coverage": 88.22269807280514, "evalue": 0.0, "bitscore": 578.0}], "name": "WP_403598780.1", "ipg": "940355830", "start": 486933, "end": 488205, "strand": -1, "sequence": null}, {"id": null, "hits": [{"query": "SCO5088", "subject": "WP_403598778.1", "identity": 61.0, "coverage": 98.28009828009829, "evalue": 1.47e-160, "bitscore": 468.0}], "name": "WP_403598778.1", "ipg": "940358610", "start": 485722, "end": 486937, "strand": -1, "sequence": null}, {"id": null, "hits": [{"query": "SCO5089", "subject": "WP_403598775.1", "identity": 50.617, "coverage": 94.18604651162791, "evalue": 8.71e-19, "bitscore": 83.6}], "name": "WP_403598775.1", "ipg": "940360831", "start": 485411, "end": 485681, "strand": -1, "sequence": null}], "clusters": [{"indices": [0, 3, 2, 1], "subjects": [], "intermediate_genes": [], "score": 6.14476, "start": 484555, "end": 488205, "number": 3489}]}]}, {"name": "Streptomyces sp.", "strain": "CoH27", "scaffolds": [{"accession": "NZ_JAIQYY010000051.1", "subjects": [{"id": null, "hits": [{"query": "SCO5086", "subject": "WP_225102395.1", "identity": 59.387, "coverage": 100.0, "evalue": 3.74e-101, "bitscore": 305.0}], "name": "WP_225102395.1", "ipg": "489522621", "start": 35040, "end": 35826, "strand": -1, "sequence": null}, {"id": null, "hits": [{"query": "SCO5087", "subject": "WP_225102398.1", "identity": 69.762, "coverage": 89.93576017130621, "evalue": 0.0, "bitscore": 579.0}], "name": "WP_225102398.1", "ipg": "489522717", "start": 37393, "end": 38665, "strand": -1, "sequence": null}, {"id": null, "hits": [{"query": "SCO5088", "subject": "WP_225102397.1", "identity": 59.352, "coverage": 98.28009828009829, "evalue": 8.01e-156, "bitscore": 455.0}], "name": "WP_225102397.1", "ipg": "489522707", "start": 36203, "end": 37397, "strand": -1, "sequence": null}, {"id": null, "hits": [{"query": "SCO5089", "subject": "WP_225102396.1", "identity": 52.874, "coverage": 100.0, "evalue": 2.05e-18, "bitscore": 82.4}], "name": "WP_225102396.1", "ipg": "489522643", "start": 35872, "end": 36136, "strand": -1, "sequence": null}], "clusters": [{"indices": [0, 3, 2, 1], "subjects": [], "intermediate_genes": [], "score": 6.14214, "start": 35040, "end": 38665, "number": 3491}]}]}, {"name": "Streptomyces sp.", "strain": "NPDC006465", "scaffolds": [{"accession": "NZ_JBEXPN010000002.1", "subjects": [{"id": null, "hits": [{"query": "SCO5086", "subject": "WP_351550559.1", "identity": 59.387, "coverage": 100.0, "evalue": 8.84e-102, "bitscore": 307.0}], "name": "WP_351550559.1", "ipg": "787275088", "start": 310785, "end": 311571, "strand": 1, "sequence": null}, {"id": null, "hits": [{"query": "SCO5087", "subject": "WP_356747938.1", "identity": 69.66, "coverage": 88.22269807280514, "evalue": 0.0, "bitscore": 585.0}], "name": "WP_356747938.1", "ipg": "869439218", "start": 307826, "end": 309098, "strand": 1, "sequence": null}, {"id": null, "hits": [{"query": "SCO5088", "subject": "WP_351550550.1", "identity": 61.654, "coverage": 98.03439803439802, "evalue": 4.09e-166, "bitscore": 481.0}], "name": "WP_351550550.1", "ipg": "787275156", "start": 309094, "end": 310309, "strand": 1, "sequence": null}, {"id": null, "hits": [{"query": "SCO5089", "subject": "WP_351550556.1", "identity": 47.5, "coverage": 93.02325581395348, "evalue": 4.77e-14, "bitscore": 71.6}], "name": "WP_351550556.1", "ipg": "860651857", "start": 310373, "end": 310643, "strand": 1, "sequence": null}], "clusters": [{"indices": [1, 2, 3, 0], "subjects": [], "intermediate_genes": [], "score": 6.14446, "start": 307826, "end": 311571, "number": 3492}]}]}, {"name": "Streptomyces sp.", "strain": "GB4-14", "scaffolds": [{"accession": "NZ_RZHO01000001.1", "subjects": [{"id": null, "hits": [{"query": "SCO5086", "subject": "WP_242590565.1", "identity": 60.938, "coverage": 98.08429118773945, "evalue": 4.37e-106, "bitscore": 318.0}], "name": "WP_242590565.1", "ipg": "535121736", "start": 242563, "end": 243376, "strand": -1, "sequence": null}, {"id": null, "hits": [{"query": "SCO5087", "subject": "WP_242590591.1", "identity": 65.7, "coverage": 88.6509635974304, "evalue": 0.0, "bitscore": 537.0}], "name": "WP_242590591.1", "ipg": "200013087", "start": 251959, "end": 253225, "strand": -1, "sequence": null}, {"id": null, "hits": [{"query": "SCO5088", "subject": "WP_242590589.1", "identity": 58.853, "coverage": 98.52579852579852, "evalue": 5.29e-136, "bitscore": 405.0}], "name": "WP_242590589.1", "ipg": "535123813", "start": 250706, "end": 251963, "strand": -1, "sequence": null}, {"id": null, "hits": [{"query": "SCO5089", "subject": "WP_190005786.1", "identity": 47.761, "coverage": 77.90697674418605, "evalue": 1.81e-12, "bitscore": 67.4}], "name": "WP_190005786.1", "ipg": "358411150", "start": 250371, "end": 250635, "strand": -1, "sequence": null}], "clusters": [{"indices": [0, 3, 2, 1], "subjects": [], "intermediate_genes": [], "score": 6.13274, "start": 242563, "end": 253225, "number": 3496}]}]}, {"name": "Streptomyces sp.", "strain": "NPDC047706", "scaffolds": [{"accession": "NZ_JBIDCW010000014.1", "subjects": [{"id": null, "hits": [{"query": "SCO5086", "subject": "WP_393109481.1", "identity": 61.686, "coverage": 100.0, "evalue": 4.51e-106, "bitscore": 318.0}], "name": "WP_393109481.1", "ipg": "926131471", "start": 178776, "end": 179562, "strand": -1, "sequence": null}, {"id": null, "hits": [{"query": "SCO5087", "subject": "WP_393109487.1", "identity": 70.0, "coverage": 89.93576017130621, "evalue": 0.0, "bitscore": 595.0}], "name": "WP_393109487.1", "ipg": "926128911", "start": 181655, "end": 182927, "strand": -1, "sequence": null}, {"id": null, "hits": [{"query": "SCO5088", "subject": "WP_393109485.1", "identity": 61.965, "coverage": 97.54299754299754, "evalue": 6.15e-162, "bitscore": 471.0}], "name": "WP_393109485.1", "ipg": "926130124", "start": 180438, "end": 181659, "strand": -1, "sequence": null}, {"id": null, "hits": [{"query": "SCO5089", "subject": "WP_393109483.1", "identity": 50.0, "coverage": 95.34883720930233, "evalue": 6.01e-18, "bitscore": 81.3}], "name": "WP_393109483.1", "ipg": "926131495", "start": 179692, "end": 179965, "strand": -1, "sequence": null}], "clusters": [{"indices": [0, 3, 2, 1], "subjects": [], "intermediate_genes": [], "score": 6.14653, "start": 178776, "end": 182927, "number": 3498}]}]}, {"name": "Streptomyces sp.", "strain": "FBKL.4005", "scaffolds": [{"accession": "NZ_NPKF01000001.1", "subjects": [{"id": null, "hits": [{"query": "SCO5086", "subject": "WP_059247956.1", "identity": 61.24, "coverage": 98.85057471264368, "evalue": 4.53e-106, "bitscore": 318.0}], "name": "WP_059247956.1", "ipg": "100911433", "start": 7733041, "end": 7733839, "strand": -1, "sequence": null}, {"id": null, "hits": [{"query": "SCO5086", "subject": "WP_059247741.1", "identity": 61.24, "coverage": 98.85057471264368, "evalue": 1.28e-103, "bitscore": 311.0}], "name": "WP_059247741.1", "ipg": "100911214", "start": 8062571, "end": 8063351, "strand": 1, "sequence": null}, {"id": null, "hits": [{"query": "SCO5087", "subject": "WP_059247965.1", "identity": 68.483, "coverage": 90.36402569593149, "evalue": 0.0, "bitscore": 596.0}], "name": "WP_059247965.1", "ipg": "100911442", "start": 7722991, "end": 7724260, "strand": 1, "sequence": null}, {"id": null, "hits": [{"query": "SCO5087", "subject": "WP_059247726.1", "identity": 61.928, "coverage": 88.86509635974305, "evalue": 0.0, "bitscore": 547.0}], "name": "WP_059247726.1", "ipg": "100911195", "start": 8084716, "end": 8085985, "strand": 1, "sequence": null}, {"id": null, "hits": [{"query": "SCO5088", "subject": "WP_094374614.1", "identity": 61.965, "coverage": 97.54299754299754, "evalue": 1.8e-163, "bitscore": 475.0}], "name": "WP_094374614.1", "ipg": "156959932", "start": 7724256, "end": 7725471, "strand": 1, "sequence": null}, {"id": null, "hits": [{"query": "SCO5088", "subject": "WP_059247725.1", "identity": 57.0, "coverage": 98.28009828009829, "evalue": 3.23e-153, "bitscore": 449.0}], "name": "WP_059247725.1", "ipg": "100911194", "start": 8085981, "end": 8087199, "strand": 1, "sequence": null}, {"id": null, "hits": [{"query": "SCO5089", "subject": "WP_059247963.1", "identity": 43.902, "coverage": 95.34883720930233, "evalue": 1.43e-14, "bitscore": 72.8}], "name": "WP_059247963.1", "ipg": "84177971", "start": 7725511, "end": 7725781, "strand": 1, "sequence": null}, {"id": null, "hits": [{"query": "SCO5089", "subject": "WP_059247742.1", "identity": 43.038, "coverage": 91.86046511627907, "evalue": 2.63e-09, "bitscore": 59.3}], "name": "WP_059247742.1", "ipg": "84180936", "start": 8062288, "end": 8062537, "strand": 1, "sequence": null}, {"id": null, "hits": [{"query": "SCO5089", "subject": "WP_059247563.1", "identity": 37.037, "coverage": 94.18604651162791, "evalue": 2.93e-08, "bitscore": 56.6}], "name": "WP_059247563.1", "ipg": "84179369", "start": 8381086, "end": 8381341, "strand": 1, "sequence": null}], "clusters": [{"indices": [2, 4, 6, 0], "subjects": [], "intermediate_genes": [], "score": 6.14618, "start": 7722991, "end": 7733839, "number": 3500}]}]}, {"name": "Streptomyces sp.", "strain": "NPDC006711", "scaffolds": [{"accession": "NZ_JBIAGO010000019.1", "subjects": [{"id": null, "hits": [{"query": "SCO5086", "subject": "WP_359002053.1", "identity": 59.004, "coverage": 100.0, "evalue": 4.56e-106, "bitscore": 318.0}], "name": "WP_359002053.1", "ipg": "871572332", "start": 149173, "end": 149959, "strand": -1, "sequence": null}, {"id": null, "hits": [{"query": "SCO5087", "subject": "WP_359002057.1", "identity": 68.957, "coverage": 90.36402569593149, "evalue": 0.0, "bitscore": 594.0}], "name": "WP_359002057.1", "ipg": "871568069", "start": 151668, "end": 152943, "strand": -1, "sequence": null}, {"id": null, "hits": [{"query": "SCO5088", "subject": "WP_359002055.1", "identity": 59.0, "coverage": 98.28009828009829, "evalue": 4.04e-164, "bitscore": 476.0}], "name": "WP_359002055.1", "ipg": "871570490", "start": 150454, "end": 151672, "strand": -1, "sequence": null}, {"id": null, "hits": [{"query": "SCO5089", "subject": "WP_350230928.1", "identity": 49.398, "coverage": 96.51162790697676, "evalue": 2.21e-16, "bitscore": 77.4}], "name": "WP_350230928.1", "ipg": "859187035", "start": 150082, "end": 150352, "strand": -1, "sequence": null}], "clusters": [{"indices": [0, 3, 2, 1], "subjects": [], "intermediate_genes": [], "score": 6.14654, "start": 149173, "end": 152943, "number": 3505}]}]}, {"name": "Streptomyces sp.", "strain": "BPPL-273", "scaffolds": [{"accession": "NZ_CP124542.1", "subjects": [{"id": null, "hits": [{"query": "SCO5086", "subject": "WP_064732216.1", "identity": 60.618, "coverage": 99.23371647509579, "evalue": 4.65e-106, "bitscore": 318.0}], "name": "WP_064732216.1", "ipg": "111200553", "start": 184237, "end": 185020, "strand": 1, "sequence": null}, {"id": null, "hits": [{"query": "SCO5087", "subject": "WP_064732208.1", "identity": 65.291, "coverage": 88.22269807280514, "evalue": 0.0, "bitscore": 530.0}], "name": "WP_064732208.1", "ipg": "111200545", "start": 174414, "end": 175677, "strand": 1, "sequence": null}, {"id": null, "hits": [{"query": "SCO5089", "subject": "WP_064732210.1", "identity": 44.286, "coverage": 81.3953488372093, "evalue": 2.6e-11, "bitscore": 64.7}], "name": "WP_064732210.1", "ipg": "111200547", "start": 177007, "end": 177271, "strand": 1, "sequence": null}], "clusters": [{"indices": [1, 2, 0], "subjects": [], "intermediate_genes": [], "score": 3.09127, "start": 174414, "end": 185020, "number": 3510}]}]}, {"name": "Streptomyces sp.", "strain": "R21", "scaffolds": [{"accession": "NZ_CP163435.1", "subjects": [{"id": null, "hits": [{"query": "SCO5086", "subject": "WP_369229152.1", "identity": 61.39, "coverage": 99.23371647509579, "evalue": 4.77e-106, "bitscore": 318.0}], "name": "WP_369229152.1", "ipg": "886187057", "start": 280482, "end": 281271, "strand": -1, "sequence": null}, {"id": null, "hits": [{"query": "SCO5087", "subject": "WP_369229158.1", "identity": 67.703, "coverage": 89.50749464668094, "evalue": 0.0, "bitscore": 570.0}], "name": "WP_369229158.1", "ipg": "886187008", "start": 282808, "end": 284077, "strand": -1, "sequence": null}, {"id": null, "hits": [{"query": "SCO5088", "subject": "WP_369229156.1", "identity": 60.5, "coverage": 98.28009828009829, "evalue": 2.12e-158, "bitscore": 462.0}], "name": "WP_369229156.1", "ipg": "886187077", "start": 281597, "end": 282812, "strand": -1, "sequence": null}, {"id": null, "hits": [{"query": "SCO5089", "subject": "WP_369229154.1", "identity": 47.619, "coverage": 96.51162790697676, "evalue": 6.07e-17, "bitscore": 79.0}], "name": "WP_369229154.1", "ipg": "886187025", "start": 281285, "end": 281555, "strand": -1, "sequence": null}], "clusters": [{"indices": [0, 3, 2, 1], "subjects": [], "intermediate_genes": [], "score": 6.1429, "start": 280482, "end": 284077, "number": 3515}]}]}, {"name": "Streptomyces sp.", "strain": "MC1", "scaffolds": [{"accession": "NZ_JADWOR010000001.1", "subjects": [{"id": null, "hits": [{"query": "SCO5086", "subject": "WP_196944312.1", "identity": 59.387, "coverage": 100.0, "evalue": 4.82e-106, "bitscore": 318.0}], "name": "WP_196944312.1", "ipg": "378405265", "start": 4586483, "end": 4587269, "strand": 1, "sequence": null}, {"id": null, "hits": [{"query": "SCO5087", "subject": "WP_030649970.1", "identity": 70.146, "coverage": 88.22269807280514, "evalue": 0.0, "bitscore": 595.0}], "name": "WP_030649970.1", "ipg": "59464005", "start": 4583511, "end": 4584783, "strand": 1, "sequence": null}, {"id": null, "hits": [{"query": "SCO5088", "subject": "WP_031099715.1", "identity": 62.907, "coverage": 98.03439803439802, "evalue": 3.28e-163, "bitscore": 474.0}], "name": "WP_031099715.1", "ipg": "59913123", "start": 4584779, "end": 4585994, "strand": 1, "sequence": null}, {"id": null, "hits": [{"query": "SCO5089", "subject": "WP_030649974.1", "identity": 48.101, "coverage": 91.86046511627907, "evalue": 4.98e-13, "bitscore": 68.9}], "name": "WP_030649974.1", "ipg": "59464009", "start": 4586063, "end": 4586333, "strand": 1, "sequence": null}], "clusters": [{"indices": [1, 2, 3, 0], "subjects": [], "intermediate_genes": [], "score": 6.14559, "start": 4583511, "end": 4587269, "number": 3517}]}]}, {"name": "Streptomyces sp.", "strain": "NPDC021224", "scaffolds": [{"accession": "NZ_JBIRPW010000012.1", "subjects": [{"id": null, "hits": [{"query": "SCO5086", "subject": "WP_398188052.1", "identity": 61.303, "coverage": 100.0, "evalue": 5.03e-106, "bitscore": 318.0}], "name": "WP_398188052.1", "ipg": "932728554", "start": 175541, "end": 176327, "strand": 1, "sequence": null}, {"id": null, "hits": [{"query": "SCO5087", "subject": "WP_398188042.1", "identity": 68.447, "coverage": 88.22269807280514, "evalue": 0.0, "bitscore": 565.0}], "name": "WP_398188042.1", "ipg": "932727731", "start": 172757, "end": 174029, "strand": 1, "sequence": null}, {"id": null, "hits": [{"query": "SCO5088", "subject": "WP_398188046.1", "identity": 60.848, "coverage": 98.28009828009829, "evalue": 3.48e-147, "bitscore": 434.0}], "name": "WP_398188046.1", "ipg": "932727155", "start": 174025, "end": 175282, "strand": 1, "sequence": null}, {"id": null, "hits": [{"query": "SCO5089", "subject": "WP_398188049.1", "identity": 50.588, "coverage": 98.83720930232558, "evalue": 1.4e-17, "bitscore": 80.5}], "name": "WP_398188049.1", "ipg": "932722530", "start": 175281, "end": 175545, "strand": 1, "sequence": null}], "clusters": [{"indices": [1, 2, 3, 0], "subjects": [], "intermediate_genes": [], "score": 6.13975, "start": 172757, "end": 176327, "number": 3519}]}]}, {"name": "Streptomyces sp.", "strain": "MNU77", "scaffolds": [{"accession": "NZ_JXUQ02000001.1", "subjects": [{"id": null, "hits": [{"query": "SCO5086", "subject": "WP_047179322.1", "identity": 64.961, "coverage": 97.31800766283524, "evalue": 5.25e-106, "bitscore": 317.0}], "name": "WP_047179322.1", "ipg": "76810254", "start": 1696610, "end": 1697393, "strand": -1, "sequence": null}, {"id": null, "hits": [{"query": "SCO5087", "subject": "WP_047179319.1", "identity": 70.192, "coverage": 89.07922912205566, "evalue": 0.0, "bitscore": 587.0}], "name": "WP_047179319.1", "ipg": "82775420", "start": 1698947, "end": 1700252, "strand": -1, "sequence": null}, {"id": null, "hits": [{"query": "SCO5088", "subject": "WP_047179320.1", "identity": 60.25, "coverage": 98.28009828009829, "evalue": 3.77e-159, "bitscore": 464.0}], "name": "WP_047179320.1", "ipg": "76810252", "start": 1697721, "end": 1698951, "strand": -1, "sequence": null}, {"id": null, "hits": [{"query": "SCO5089", "subject": "WP_047179321.1", "identity": 48.78, "coverage": 95.34883720930233, "evalue": 3.81e-12, "bitscore": 66.6}], "name": "WP_047179321.1", "ipg": "76810253", "start": 1697461, "end": 1697725, "strand": -1, "sequence": null}], "clusters": [{"indices": [0, 3, 2, 1], "subjects": [], "intermediate_genes": [], "score": 6.14346, "start": 1696610, "end": 1700252, "number": 3529}]}]}, {"name": "Streptomyces sp.", "strain": "WAC00303", "scaffolds": [{"accession": "NZ_CP096281.1", "subjects": [{"id": null, "hits": [{"query": "SCO5086", "subject": "WP_248586287.1", "identity": 65.354, "coverage": 97.31800766283524, "evalue": 5.25e-106, "bitscore": 317.0}], "name": "WP_248586287.1", "ipg": "548938446", "start": 6589763, "end": 6590546, "strand": 1, "sequence": null}, {"id": null, "hits": [{"query": "SCO5086", "subject": "WP_248586285.1", "identity": 65.714, "coverage": 53.63984674329502, "evalue": 2.96e-49, "bitscore": 169.0}], "name": "WP_248586285.1", "ipg": "548938447", "start": 6587979, "end": 6588418, "strand": 1, "sequence": null}, {"id": null, "hits": [{"query": "SCO5087", "subject": "WP_097936146.1", "identity": 69.524, "coverage": 89.93576017130621, "evalue": 0.0, "bitscore": 587.0}], "name": "WP_097936146.1", "ipg": "164369171", "start": 6585120, "end": 6586425, "strand": 1, "sequence": null}, {"id": null, "hits": [{"query": "SCO5088", "subject": "WP_248586284.1", "identity": 60.0, "coverage": 98.28009828009829, "evalue": 2.16e-158, "bitscore": 462.0}], "name": "WP_248586284.1", "ipg": "548938411", "start": 6586421, "end": 6587651, "strand": 1, "sequence": null}, {"id": null, "hits": [{"query": "SCO5089", "subject": "WP_050357097.1", "identity": 48.78, "coverage": 95.34883720930233, "evalue": 5.58e-12, "bitscore": 66.2}], "name": "WP_050357097.1", "ipg": "87011602", "start": 6587647, "end": 6587911, "strand": 1, "sequence": null}], "clusters": [{"indices": [2, 3, 4, 1, 0], "subjects": [], "intermediate_genes": [], "score": 7.16012, "start": 6585120, "end": 6590546, "number": 3539}]}]}, {"name": "Streptomyces sp.", "strain": "NPDC096080", "scaffolds": [{"accession": "NZ_JBEOSS010000380.1", "subjects": [{"id": null, "hits": [{"query": "SCO5087", "subject": "WP_093829545.1", "identity": 64.029, "coverage": 89.29336188436831, "evalue": 0.0, "bitscore": 551.0}], "name": "WP_093829545.1", "ipg": "114951194", "start": 3626, "end": 4889, "strand": 1, "sequence": null}, {"id": null, "hits": [{"query": "SCO5088", "subject": "WP_093829448.1", "identity": 64.662, "coverage": 98.03439803439802, "evalue": 7.61e-171, "bitscore": 494.0}], "name": "WP_093829448.1", "ipg": "114951195", "start": 4885, "end": 6157, "strand": 1, "sequence": null}, {"id": null, "hits": [{"query": "SCO5089", "subject": "WP_093829450.1", "identity": 52.0, "coverage": 87.20930232558139, "evalue": 4.54e-17, "bitscore": 79.3}], "name": "WP_093829450.1", "ipg": "114951196", "start": 6135, "end": 6408, "strand": 1, "sequence": null}], "clusters": [{"indices": [0, 1, 2], "subjects": [], "intermediate_genes": [], "score": 5.11243, "start": 3626, "end": 6408, "number": 3543}]}]}, {"name": "Streptomyces sp.", "strain": "NPDC101249", "scaffolds": [{"accession": "NZ_JBIWNV010000009.1", "subjects": [{"id": null, "hits": [{"query": "SCO5086", "subject": "WP_093834568.1", "identity": 63.602, "coverage": 100.0, "evalue": 5.26e-106, "bitscore": 318.0}], "name": "WP_093834568.1", "ipg": "114948420", "start": 288756, "end": 289542, "strand": -1, "sequence": null}, {"id": null, "hits": [{"query": "SCO5087", "subject": "WP_093829545.1", "identity": 64.029, "coverage": 89.29336188436831, "evalue": 0.0, "bitscore": 551.0}], "name": "WP_093829545.1", "ipg": "114951194", "start": 321539, "end": 322802, "strand": 1, "sequence": null}, {"id": null, "hits": [{"query": "SCO5088", "subject": "WP_404107680.1", "identity": 64.662, "coverage": 98.03439803439802, "evalue": 1.06e-170, "bitscore": 494.0}], "name": "WP_404107680.1", "ipg": "941239423", "start": 322798, "end": 324070, "strand": 1, "sequence": null}, {"id": null, "hits": [{"query": "SCO5089", "subject": "WP_093829450.1", "identity": 52.0, "coverage": 87.20930232558139, "evalue": 4.54e-17, "bitscore": 79.3}], "name": "WP_093829450.1", "ipg": "114951196", "start": 324048, "end": 324321, "strand": 1, "sequence": null}], "clusters": [{"indices": [1, 2, 3], "subjects": [], "intermediate_genes": [], "score": 5.11243, "start": 321539, "end": 324321, "number": 3547}]}]}, {"name": "Streptomyces sp.", "strain": "NPDC001652", "scaffolds": [{"accession": "NZ_JBEOZR010000025.1", "subjects": [{"id": null, "hits": [{"query": "SCO5086", "subject": "WP_307038124.1", "identity": 61.24, "coverage": 98.85057471264368, "evalue": 5.31e-106, "bitscore": 317.0}], "name": "WP_307038124.1", "ipg": "686174250", "start": 47114, "end": 47897, "strand": -1, "sequence": null}, {"id": null, "hits": [{"query": "SCO5087", "subject": "WP_351689208.1", "identity": 67.626, "coverage": 89.29336188436831, "evalue": 0.0, "bitscore": 565.0}], "name": "WP_351689208.1", "ipg": "787461217", "start": 61017, "end": 62274, "strand": -1, "sequence": null}, {"id": null, "hits": [{"query": "SCO5088", "subject": "WP_351689207.1", "identity": 64.25, "coverage": 98.28009828009829, "evalue": 2.15e-168, "bitscore": 488.0}], "name": "WP_351689207.1", "ipg": "861067359", "start": 59758, "end": 61021, "strand": -1, "sequence": null}, {"id": null, "hits": [{"query": "SCO5089", "subject": "WP_351689187.1", "identity": 52.564, "coverage": 90.69767441860465, "evalue": 3e-08, "bitscore": 57.0}], "name": "WP_351689187.1", "ipg": "861063473", "start": 47924, "end": 48197, "strand": -1, "sequence": null}], "clusters": [{"indices": [0, 3, 2, 1], "subjects": [], "intermediate_genes": [], "score": 6.1427, "start": 47114, "end": 62274, "number": 3551}]}]}, {"name": "Streptomyces sp.", "strain": "NPDC051001", "scaffolds": [{"accession": "NZ_JBFAGH010000023.1", "subjects": [{"id": null, "hits": [{"query": "SCO5086", "subject": "WP_307038124.1", "identity": 61.24, "coverage": 98.85057471264368, "evalue": 5.31e-106, "bitscore": 317.0}], "name": "WP_307038124.1", "ipg": "686174250", "start": 75497, "end": 76280, "strand": 1, "sequence": null}, {"id": null, "hits": [{"query": "SCO5087", "subject": "WP_351689208.1", "identity": 67.626, "coverage": 89.29336188436831, "evalue": 0.0, "bitscore": 565.0}], "name": "WP_351689208.1", "ipg": "787461217", "start": 61032, "end": 62289, "strand": 1, "sequence": null}, {"id": null, "hits": [{"query": "SCO5088", "subject": "WP_362409048.1", "identity": 63.75, "coverage": 98.28009828009829, "evalue": 7.75e-156, "bitscore": 456.0}], "name": "WP_362409048.1", "ipg": "875685634", "start": 62285, "end": 63548, "strand": 1, "sequence": null}, {"id": null, "hits": [{"query": "SCO5089", "subject": "WP_327722837.1", "identity": 52.564, "coverage": 90.69767441860465, "evalue": 2.9e-08, "bitscore": 57.0}], "name": "WP_327722837.1", "ipg": "787461075", "start": 75197, "end": 75470, "strand": 1, "sequence": null}], "clusters": [{"indices": [1, 2, 3, 0], "subjects": [], "intermediate_genes": [], "score": 6.1395, "start": 61032, "end": 76280, "number": 3553}]}]}, {"name": "Streptomyces sp.", "strain": "NBC_01549", "scaffolds": [{"accession": "NZ_JAPEPW010000001.1", "subjects": [{"id": null, "hits": [{"query": "SCO5086", "subject": "WP_266650596.1", "identity": 60.536, "coverage": 100.0, "evalue": 5.37e-106, "bitscore": 317.0}], "name": "WP_266650596.1", "ipg": "597128161", "start": 4324594, "end": 4325380, "strand": -1, "sequence": null}, {"id": null, "hits": [{"query": "SCO5086", "subject": "WP_266649501.1", "identity": 60.92, "coverage": 100.0, "evalue": 2.13e-102, "bitscore": 308.0}], "name": "WP_266649501.1", "ipg": "597129854", "start": 2971263, "end": 2972049, "strand": -1, "sequence": null}, {"id": null, "hits": [{"query": "SCO5087", "subject": "WP_266650601.1", "identity": 69.231, "coverage": 89.07922912205566, "evalue": 0.0, "bitscore": 575.0}], "name": "WP_266650601.1", "ipg": "597127896", "start": 4327031, "end": 4328303, "strand": -1, "sequence": null}, {"id": null, "hits": [{"query": "SCO5087", "subject": "WP_101399151.1", "identity": 69.903, "coverage": 88.22269807280514, "evalue": 0.0, "bitscore": 572.0}], "name": "WP_101399151.1", "ipg": "173520986", "start": 2973757, "end": 2975029, "strand": -1, "sequence": null}, {"id": null, "hits": [{"query": "SCO5088", "subject": "WP_266626487.1", "identity": 62.0, "coverage": 98.28009828009829, "evalue": 1.28e-170, "bitscore": 493.0}], "name": "WP_266626487.1", "ipg": "597130241", "start": 2972546, "end": 2973761, "strand": -1, "sequence": null}, {"id": null, "hits": [{"query": "SCO5088", "subject": "WP_266650599.1", "identity": 60.15, "coverage": 98.03439803439802, "evalue": 6.67e-157, "bitscore": 458.0}], "name": "WP_266650599.1", "ipg": "597125086", "start": 4325820, "end": 4327035, "strand": -1, "sequence": null}, {"id": null, "hits": [{"query": "SCO5089", "subject": "WP_266650597.1", "identity": 46.835, "coverage": 91.86046511627907, "evalue": 3.45e-16, "bitscore": 77.0}], "name": "WP_266650597.1", "ipg": "597127495", "start": 4325471, "end": 4325747, "strand": -1, "sequence": null}, {"id": null, "hits": [{"query": "SCO5089", "subject": "WP_054237212.1", "identity": 50.667, "coverage": 87.20930232558139, "evalue": 3.9e-15, "bitscore": 74.3}], "name": "WP_054237212.1", "ipg": "92519307", "start": 2972196, "end": 2972472, "strand": -1, "sequence": null}], "clusters": [{"indices": [1, 7, 4, 3], "subjects": [], "intermediate_genes": [], "score": 6.14473, "start": 2971263, "end": 2975029, "number": 3555}, {"indices": [0, 6, 5, 2], "subjects": [], "intermediate_genes": [], "score": 6.1427, "start": 4324594, "end": 4328303, "number": 3556}]}]}, {"name": "Streptomyces sp.", "strain": "NPDC021139", "scaffolds": [{"accession": "NZ_JBFADF010000094.1", "subjects": [{"id": null, "hits": [{"query": "SCO5086", "subject": "WP_361469355.1", "identity": 61.217, "coverage": 100.0, "evalue": 5.51e-106, "bitscore": 318.0}], "name": "WP_361469355.1", "ipg": "872679165", "start": 15092, "end": 15884, "strand": 1, "sequence": null}, {"id": null, "hits": [{"query": "SCO5087", "subject": "WP_361469347.1", "identity": 65.542, "coverage": 88.6509635974304, "evalue": 0.0, "bitscore": 558.0}], "name": "WP_361469347.1", "ipg": "872679041", "start": 11498, "end": 12770, "strand": 1, "sequence": null}, {"id": null, "hits": [{"query": "SCO5088", "subject": "WP_361469350.1", "identity": 62.594, "coverage": 98.52579852579852, "evalue": 1.79e-151, "bitscore": 444.0}], "name": "WP_361469350.1", "ipg": "872680302", "start": 12766, "end": 13987, "strand": 1, "sequence": null}, {"id": null, "hits": [{"query": "SCO5089", "subject": "WP_059299310.1", "identity": 46.053, "coverage": 88.37209302325581, "evalue": 5.88e-14, "bitscore": 71.2}], "name": "WP_059299310.1", "ipg": "101734780", "start": 16977, "end": 17241, "strand": 1, "sequence": null}], "clusters": [{"indices": [1, 2, 0, 3], "subjects": [], "intermediate_genes": [], "score": 5.13912, "start": 11498, "end": 17241, "number": 3561}]}]}, {"name": "Streptomyces sp.", "strain": "NPDC021140", "scaffolds": [{"accession": "NZ_JBIRQE010000023.1", "subjects": [{"id": null, "hits": [{"query": "SCO5086", "subject": "WP_361469355.1", "identity": 61.217, "coverage": 100.0, "evalue": 5.51e-106, "bitscore": 318.0}], "name": "WP_361469355.1", "ipg": "872679165", "start": 15092, "end": 15884, "strand": 1, "sequence": null}, {"id": null, "hits": [{"query": "SCO5087", "subject": "WP_361469347.1", "identity": 65.542, "coverage": 88.6509635974304, "evalue": 0.0, "bitscore": 558.0}], "name": "WP_361469347.1", "ipg": "872679041", "start": 11498, "end": 12770, "strand": 1, "sequence": null}, {"id": null, "hits": [{"query": "SCO5088", "subject": "WP_361469350.1", "identity": 62.594, "coverage": 98.52579852579852, "evalue": 1.79e-151, "bitscore": 444.0}], "name": "WP_361469350.1", "ipg": "872680302", "start": 12766, "end": 13987, "strand": 1, "sequence": null}, {"id": null, "hits": [{"query": "SCO5089", "subject": "WP_059299310.1", "identity": 46.053, "coverage": 88.37209302325581, "evalue": 5.88e-14, "bitscore": 71.2}], "name": "WP_059299310.1", "ipg": "101734780", "start": 16977, "end": 17241, "strand": 1, "sequence": null}, {"id": null, "hits": [{"query": "SCO5089", "subject": "WP_059299326.1", "identity": 48.214, "coverage": 65.11627906976744, "evalue": 8.93e-07, "bitscore": 52.8}], "name": "WP_059299326.1", "ipg": "101734796", "start": 34965, "end": 35226, "strand": 1, "sequence": null}], "clusters": [{"indices": [1, 2, 0, 3, 4], "subjects": [], "intermediate_genes": [], "score": 6.1444, "start": 11498, "end": 35226, "number": 3563}]}]}, {"name": "Streptomyces sp.", "strain": "NPDC093065", "scaffolds": [{"accession": "NZ_JBIVPJ010000008.1", "subjects": [{"id": null, "hits": [{"query": "SCO5086", "subject": "WP_402552260.1", "identity": 60.837, "coverage": 100.0, "evalue": 5.57e-106, "bitscore": 318.0}], "name": "WP_402552260.1", "ipg": "939197981", "start": 269512, "end": 270304, "strand": 1, "sequence": null}, {"id": null, "hits": [{"query": "SCO5087", "subject": "WP_402552255.1", "identity": 65.783, "coverage": 88.6509635974304, "evalue": 0.0, "bitscore": 558.0}], "name": "WP_402552255.1", "ipg": "939199753", "start": 265924, "end": 267196, "strand": 1, "sequence": null}, {"id": null, "hits": [{"query": "SCO5088", "subject": "WP_402552257.1", "identity": 63.5, "coverage": 98.28009828009829, "evalue": 2.22e-158, "bitscore": 462.0}], "name": "WP_402552257.1", "ipg": "939196842", "start": 267192, "end": 268413, "strand": 1, "sequence": null}, {"id": null, "hits": [{"query": "SCO5089", "subject": "WP_402552263.1", "identity": 46.053, "coverage": 88.37209302325581, "evalue": 7.97e-15, "bitscore": 73.6}], "name": "WP_402552263.1", "ipg": "939197707", "start": 271326, "end": 271590, "strand": 1, "sequence": null}, {"id": null, "hits": [{"query": "SCO5089", "subject": "WP_402552291.1", "identity": 48.214, "coverage": 65.11627906976744, "evalue": 2.35e-07, "bitscore": 54.3}], "name": "WP_402552291.1", "ipg": "939201052", "start": 291566, "end": 291827, "strand": 1, "sequence": null}], "clusters": [{"indices": [1, 2, 0, 3, 4], "subjects": [], "intermediate_genes": [], "score": 6.14659, "start": 265924, "end": 291827, "number": 3565}]}]}, {"name": "Streptomyces sp.", "strain": "SCA2-17", "scaffolds": [{"accession": "NZ_CP117521.1", "subjects": [{"id": null, "hits": [{"query": "SCO5086", "subject": "WP_398381441.1", "identity": 58.621, "coverage": 100.0, "evalue": 5.74e-106, "bitscore": 317.0}], "name": "WP_398381441.1", "ipg": "931842892", "start": 2010463, "end": 2011249, "strand": -1, "sequence": null}, {"id": null, "hits": [{"query": "SCO5087", "subject": "WP_398381443.1", "identity": 69.565, "coverage": 88.6509635974304, "evalue": 0.0, "bitscore": 589.0}], "name": "WP_398381443.1", "ipg": "931842825", "start": 2012970, "end": 2014239, "strand": -1, "sequence": null}, {"id": null, "hits": [{"query": "SCO5088", "subject": "WP_398381442.1", "identity": 60.25, "coverage": 98.28009828009829, "evalue": 5.32e-167, "bitscore": 484.0}], "name": "WP_398381442.1", "ipg": "931842823", "start": 2011756, "end": 2012974, "strand": -1, "sequence": null}, {"id": null, "hits": [{"query": "SCO5089", "subject": "WP_398386760.1", "identity": 49.367, "coverage": 91.86046511627907, "evalue": 1.62e-15, "bitscore": 75.1}], "name": "WP_398386760.1", "ipg": "931846565", "start": 2011401, "end": 2011668, "strand": -1, "sequence": null}], "clusters": [{"indices": [0, 3, 2, 1], "subjects": [], "intermediate_genes": [], "score": 6.14651, "start": 2010463, "end": 2014239, "number": 3567}]}]}, {"name": "Streptomyces sp.", "strain": "or43", "scaffolds": [{"accession": "NZ_RDBK01000008.1", "subjects": [{"id": null, "hits": [{"query": "SCO5086", "subject": "WP_148016252.1", "identity": 59.004, "coverage": 100.0, "evalue": 5.86e-106, "bitscore": 317.0}], "name": "WP_148016252.1", "ipg": "268368932", "start": 595634, "end": 596420, "strand": -1, "sequence": null}, {"id": null, "hits": [{"query": "SCO5087", "subject": "WP_148016255.1", "identity": 70.631, "coverage": 88.22269807280514, "evalue": 0.0, "bitscore": 584.0}], "name": "WP_148016255.1", "ipg": "268368916", "start": 598121, "end": 599402, "strand": -1, "sequence": null}, {"id": null, "hits": [{"query": "SCO5088", "subject": "WP_148016254.1", "identity": 59.95, "coverage": 98.77149877149877, "evalue": 4.17e-167, "bitscore": 484.0}], "name": "WP_148016254.1", "ipg": "268368936", "start": 596898, "end": 598125, "strand": -1, "sequence": null}, {"id": null, "hits": [{"query": "SCO5089", "subject": "WP_148016253.1", "identity": 44.444, "coverage": 94.18604651162791, "evalue": 1.45e-13, "bitscore": 70.5}], "name": "WP_148016253.1", "ipg": "268368952", "start": 596531, "end": 596801, "strand": -1, "sequence": null}], "clusters": [{"indices": [0, 3, 2, 1], "subjects": [], "intermediate_genes": [], "score": 6.14555, "start": 595634, "end": 599402, "number": 3569}]}, {"accession": "NZ_RDBK01000043.1", "subjects": [{"id": null, "hits": [{"query": "SCO5086", "subject": "WP_148021786.1", "identity": 57.088, "coverage": 100.0, "evalue": 2.42e-91, "bitscore": 280.0}], "name": "WP_148021786.1", "ipg": "268360482", "start": 4532185, "end": 4532965, "strand": 1, "sequence": null}, {"id": null, "hits": [{"query": "SCO5087", "subject": "WP_148021793.1", "identity": 61.722, "coverage": 89.50749464668094, "evalue": 0.0, "bitscore": 531.0}], "name": "WP_148021793.1", "ipg": "268360509", "start": 4538992, "end": 4540258, "strand": -1, "sequence": null}, {"id": null, "hits": [{"query": "SCO5089", "subject": "WP_148021788.1", "identity": 48.78, "coverage": 95.34883720930233, "evalue": 5.51e-19, "bitscore": 84.0}], "name": "WP_148021788.1", "ipg": "268360459", "start": 4534042, "end": 4534300, "strand": 1, "sequence": null}], "clusters": [{"indices": [0, 2, 1], "subjects": [], "intermediate_genes": [], "score": 3.0895, "start": 4532185, "end": 4540258, "number": 3571}]}]}, {"name": "Streptomyces sp.", "strain": "NPDC006743", "scaffolds": [{"accession": "NZ_JBEYJA010000037.1", "subjects": [{"id": null, "hits": [{"query": "SCO5086", "subject": "WP_366727610.1", "identity": 61.004, "coverage": 99.23371647509579, "evalue": 6.02e-106, "bitscore": 317.0}], "name": "WP_366727610.1", "ipg": "880139324", "start": 60389, "end": 61184, "strand": -1, "sequence": null}, {"id": null, "hits": [{"query": "SCO5087", "subject": "WP_366727608.1", "identity": 70.29, "coverage": 88.6509635974304, "evalue": 0.0, "bitscore": 601.0}], "name": "WP_366727608.1", "ipg": "880135465", "start": 57851, "end": 59132, "strand": -1, "sequence": null}, {"id": null, "hits": [{"query": "SCO5088", "subject": "WP_366727629.1", "identity": 59.241, "coverage": 96.56019656019656, "evalue": 3.91e-144, "bitscore": 426.0}], "name": "WP_366727629.1", "ipg": "880135751", "start": 56577, "end": 57771, "strand": -1, "sequence": null}, {"id": null, "hits": [{"query": "SCO5089", "subject": "WP_366727611.1", "identity": 42.5, "coverage": 93.02325581395348, "evalue": 1.05e-10, "bitscore": 63.2}], "name": "WP_366727611.1", "ipg": "790402611", "start": 61205, "end": 61484, "strand": -1, "sequence": null}], "clusters": [{"indices": [2, 1, 0, 3], "subjects": [], "intermediate_genes": [], "score": 6.14072, "start": 56577, "end": 61484, "number": 3573}]}]}, {"name": "Streptomyces sp.", "strain": "NRRL S-1868", "scaffolds": [{"accession": "NZ_JOGD01000002.1", "subjects": [{"id": null, "hits": [{"query": "SCO5086", "subject": "WP_030874449.1", "identity": 60.853, "coverage": 98.85057471264368, "evalue": 6.11e-106, "bitscore": 317.0}], "name": "WP_030874449.1", "ipg": "59687979", "start": 108520, "end": 109300, "strand": -1, "sequence": null}, {"id": null, "hits": [{"query": "SCO5088", "subject": "WP_078872695.1", "identity": 58.354, "coverage": 97.78869778869779, "evalue": 3.31e-135, "bitscore": 404.0}], "name": "WP_078872695.1", "ipg": "140060767", "start": 119567, "end": 120884, "strand": -1, "sequence": null}, {"id": null, "hits": [{"query": "SCO5089", "subject": "WP_030874470.1", "identity": 46.667, "coverage": 52.32558139534884, "evalue": 0.000134, "bitscore": 47.4}], "name": "WP_030874470.1", "ipg": "59688000", "start": 119204, "end": 119462, "strand": -1, "sequence": null}], "clusters": [{"indices": [0, 2, 1], "subjects": [], "intermediate_genes": [], "score": 4.07684, "start": 108520, "end": 120884, "number": 3575}]}]}, {"name": "Streptomyces sp.", "strain": "ACA25", "scaffolds": [{"accession": "NZ_JAQKPV010000012.1", "subjects": [{"id": null, "hits": [{"query": "SCO5086", "subject": "WP_271684923.1", "identity": 58.238, "coverage": 100.0, "evalue": 6.4e-106, "bitscore": 317.0}], "name": "WP_271684923.1", "ipg": "617087827", "start": 111935, "end": 112721, "strand": -1, "sequence": null}, {"id": null, "hits": [{"query": "SCO5087", "subject": "WP_271684962.1", "identity": 64.563, "coverage": 88.22269807280514, "evalue": 0.0, "bitscore": 554.0}], "name": "WP_271684962.1", "ipg": "617086948", "start": 147785, "end": 149051, "strand": 1, "sequence": null}, {"id": null, "hits": [{"query": "SCO5088", "subject": "WP_271684963.1", "identity": 59.352, "coverage": 98.52579852579852, "evalue": 1.32e-161, "bitscore": 470.0}], "name": "WP_271684963.1", "ipg": "617085606", "start": 149047, "end": 150265, "strand": 1, "sequence": null}, {"id": null, "hits": [{"query": "SCO5089", "subject": "WP_271684965.1", "identity": 47.561, "coverage": 95.34883720930233, "evalue": 1.14e-15, "bitscore": 75.9}], "name": "WP_271684965.1", "ipg": "617087888", "start": 150452, "end": 150740, "strand": 1, "sequence": null}], "clusters": [{"indices": [1, 2, 3], "subjects": [], "intermediate_genes": [], "score": 5.10999, "start": 147785, "end": 150740, "number": 3576}]}]}, {"name": "Streptomyces sp.", "strain": "NPDC002054", "scaffolds": [{"accession": "NZ_JBEOXT010000034.1", "subjects": [{"id": null, "hits": [{"query": "SCO5086", "subject": "WP_351319542.1", "identity": 59.924, "coverage": 100.0, "evalue": 6.77e-106, "bitscore": 317.0}], "name": "WP_351319542.1", "ipg": "860826428", "start": 7193, "end": 7982, "strand": 1, "sequence": null}, {"id": null, "hits": [{"query": "SCO5087", "subject": "WP_351319536.1", "identity": 67.548, "coverage": 89.07922912205566, "evalue": 0.0, "bitscore": 570.0}], "name": "WP_351319536.1", "ipg": "860824270", "start": 4328, "end": 5600, "strand": 1, "sequence": null}, {"id": null, "hits": [{"query": "SCO5088", "subject": "WP_351319538.1", "identity": 62.5, "coverage": 98.28009828009829, "evalue": 1.07e-168, "bitscore": 488.0}], "name": "WP_351319538.1", "ipg": "860827718", "start": 5596, "end": 6808, "strand": 1, "sequence": null}, {"id": null, "hits": [{"query": "SCO5089", "subject": "WP_351319540.1", "identity": 37.975, "coverage": 91.86046511627907, "evalue": 4.69e-08, "bitscore": 56.2}], "name": "WP_351319540.1", "ipg": "860827762", "start": 6901, "end": 7177, "strand": 1, "sequence": null}], "clusters": [{"indices": [1, 2, 3, 0], "subjects": [], "intermediate_genes": [], "score": 6.14312, "start": 4328, "end": 7982, "number": 3578}]}]}, {"name": "Streptomyces sp.", "strain": "NPDC017227", "scaffolds": [{"accession": "NZ_JBIRND010000021.1", "subjects": [{"id": null, "hits": [{"query": "SCO5086", "subject": "WP_398016565.1", "identity": 61.39, "coverage": 99.23371647509579, "evalue": 6.9e-106, "bitscore": 317.0}], "name": "WP_398016565.1", "ipg": "932593778", "start": 12023, "end": 12806, "strand": 1, "sequence": null}, {"id": null, "hits": [{"query": "SCO5087", "subject": "WP_398016575.1", "identity": 65.049, "coverage": 88.22269807280514, "evalue": 0.0, "bitscore": 528.0}], "name": "WP_398016575.1", "ipg": "932591555", "start": 2210, "end": 3476, "strand": 1, "sequence": null}, {"id": null, "hits": [{"query": "SCO5089", "subject": "WP_279561576.1", "identity": 46.269, "coverage": 77.90697674418605, "evalue": 1.83e-11, "bitscore": 65.1}], "name": "WP_279561576.1", "ipg": "646184945", "start": 4801, "end": 5065, "strand": 1, "sequence": null}], "clusters": [{"indices": [1, 2, 0], "subjects": [], "intermediate_genes": [], "score": 3.09101, "start": 2210, "end": 12806, "number": 3584}]}]}, {"name": "Streptomyces sp.", "strain": "NPDC051136", "scaffolds": [{"accession": "NZ_JBITFE010000003.1", "subjects": [{"id": null, "hits": [{"query": "SCO5086", "subject": "WP_362100425.1", "identity": 60.92, "coverage": 100.0, "evalue": 6.91e-106, "bitscore": 317.0}], "name": "WP_362100425.1", "ipg": "875366968", "start": 437961, "end": 438747, "strand": 1, "sequence": null}, {"id": null, "hits": [{"query": "SCO5087", "subject": "WP_362100435.1", "identity": 69.762, "coverage": 89.93576017130621, "evalue": 0.0, "bitscore": 573.0}], "name": "WP_362100435.1", "ipg": "875365878", "start": 434793, "end": 436065, "strand": 1, "sequence": null}, {"id": null, "hits": [{"query": "SCO5088", "subject": "WP_365979477.1", "identity": 60.902, "coverage": 98.03439803439802, "evalue": 2.05e-160, "bitscore": 467.0}], "name": "WP_365979477.1", "ipg": "878673616", "start": 436061, "end": 437279, "strand": 1, "sequence": null}, {"id": null, "hits": [{"query": "SCO5089", "subject": "WP_362511475.1", "identity": 50.667, "coverage": 87.20930232558139, "evalue": 1.56e-16, "bitscore": 77.8}], "name": "WP_362511475.1", "ipg": "875476783", "start": 437574, "end": 437847, "strand": 1, "sequence": null}], "clusters": [{"indices": [1, 2, 3, 0], "subjects": [], "intermediate_genes": [], "score": 6.14348, "start": 434793, "end": 438747, "number": 3602}]}, {"accession": "NZ_JBITFE010000001.1", "subjects": [{"id": null, "hits": [{"query": "SCO5086", "subject": "WP_365981405.1", "identity": 65.234, "coverage": 98.08429118773945, "evalue": 4.46e-102, "bitscore": 308.0}], "name": "WP_365981405.1", "ipg": "878673225", "start": 8441, "end": 9239, "strand": 1, "sequence": null}, {"id": null, "hits": [{"query": "SCO5087", "subject": "WP_365981411.1", "identity": 64.218, "coverage": 90.36402569593149, "evalue": 0.0, "bitscore": 538.0}], "name": "WP_365981411.1", "ipg": "878673963", "start": 18597, "end": 19866, "strand": -1, "sequence": null}, {"id": null, "hits": [{"query": "SCO5088", "subject": "WP_365981410.1", "identity": 61.042, "coverage": 98.52579852579852, "evalue": 1.11e-154, "bitscore": 453.0}], "name": "WP_365981410.1", "ipg": "878675448", "start": 17365, "end": 18601, "strand": -1, "sequence": null}, {"id": null, "hits": [{"query": "SCO5089", "subject": "WP_362090975.1", "identity": 51.852, "coverage": 94.18604651162791, "evalue": 1.21e-15, "bitscore": 75.5}], "name": "WP_362090975.1", "ipg": "875366678", "start": 17018, "end": 17294, "strand": -1, "sequence": null}], "clusters": [{"indices": [0, 3, 2, 1], "subjects": [], "intermediate_genes": [], "score": 6.13745, "start": 8441, "end": 19866, "number": 3604}]}]}, {"name": "Streptomyces sp.", "strain": "NPDC012769", "scaffolds": [{"accession": "NZ_JBIBCP010000013.1", "subjects": [{"id": null, "hits": [{"query": "SCO5086", "subject": "WP_389660151.1", "identity": 59.77, "coverage": 100.0, "evalue": 7.14e-106, "bitscore": 317.0}], "name": "WP_389660151.1", "ipg": "921766715", "start": 26599, "end": 27385, "strand": -1, "sequence": null}, {"id": null, "hits": [{"query": "SCO5087", "subject": "WP_389660157.1", "identity": 67.476, "coverage": 88.22269807280514, "evalue": 0.0, "bitscore": 546.0}], "name": "WP_389660157.1", "ipg": "921766597", "start": 29068, "end": 30340, "strand": -1, "sequence": null}, {"id": null, "hits": [{"query": "SCO5088", "subject": "WP_389660154.1", "identity": 61.5, "coverage": 98.28009828009829, "evalue": 4.5e-171, "bitscore": 494.0}], "name": "WP_389660154.1", "ipg": "921764760", "start": 27857, "end": 29072, "strand": -1, "sequence": null}, {"id": null, "hits": [{"query": "SCO5089", "subject": "WP_345487417.1", "identity": 50.633, "coverage": 91.86046511627907, "evalue": 1.57e-18, "bitscore": 82.8}], "name": "WP_345487417.1", "ipg": "813572314", "start": 27515, "end": 27779, "strand": -1, "sequence": null}], "clusters": [{"indices": [0, 3, 2, 1], "subjects": [], "intermediate_genes": [], "score": 6.14398, "start": 26599, "end": 30340, "number": 3606}]}]}, {"name": "Streptomyces sp.", "strain": "NPDC018026", "scaffolds": [{"accession": "NZ_JBIRFY010000009.1", "subjects": [{"id": null, "hits": [{"query": "SCO5086", "subject": "WP_398327033.1", "identity": 61.686, "coverage": 100.0, "evalue": 7.46e-106, "bitscore": 317.0}], "name": "WP_398327033.1", "ipg": "932222748", "start": 298986, "end": 299772, "strand": -1, "sequence": null}, {"id": null, "hits": [{"query": "SCO5087", "subject": "WP_398327041.1", "identity": 69.762, "coverage": 89.93576017130621, "evalue": 0.0, "bitscore": 572.0}], "name": "WP_398327041.1", "ipg": "932221762", "start": 301542, "end": 302814, "strand": -1, "sequence": null}, {"id": null, "hits": [{"query": "SCO5088", "subject": "WP_398327038.1", "identity": 60.652, "coverage": 98.03439803439802, "evalue": 2.36e-160, "bitscore": 467.0}], "name": "WP_398327038.1", "ipg": "932219533", "start": 300328, "end": 301546, "strand": -1, "sequence": null}, {"id": null, "hits": [{"query": "SCO5089", "subject": "WP_398327036.1", "identity": 51.899, "coverage": 91.86046511627907, "evalue": 4.77e-18, "bitscore": 81.6}], "name": "WP_398327036.1", "ipg": "932218755", "start": 299893, "end": 300166, "strand": -1, "sequence": null}], "clusters": [{"indices": [0, 3, 2, 1], "subjects": [], "intermediate_genes": [], "score": 6.14376, "start": 298986, "end": 302814, "number": 3608}]}, {"accession": "NZ_JBIRFY010000006.1", "subjects": [{"id": null, "hits": [{"query": "SCO5086", "subject": "WP_398324281.1", "identity": 60.837, "coverage": 100.0, "evalue": 1.04e-104, "bitscore": 314.0}], "name": "WP_398324281.1", "ipg": "932223263", "start": 477079, "end": 477871, "strand": 1, "sequence": null}, {"id": null, "hits": [{"query": "SCO5087", "subject": "WP_398324275.1", "identity": 66.024, "coverage": 88.6509635974304, "evalue": 0.0, "bitscore": 560.0}], "name": "WP_398324275.1", "ipg": "932218694", "start": 473491, "end": 474763, "strand": 1, "sequence": null}, {"id": null, "hits": [{"query": "SCO5088", "subject": "WP_398324277.1", "identity": 63.092, "coverage": 98.52579852579852, "evalue": 8.05e-158, "bitscore": 461.0}], "name": "WP_398324277.1", "ipg": "932222374", "start": 474759, "end": 475980, "strand": 1, "sequence": null}, {"id": null, "hits": [{"query": "SCO5089", "subject": "WP_398324285.1", "identity": 43.421, "coverage": 88.37209302325581, "evalue": 4.63e-13, "bitscore": 68.9}], "name": "WP_398324285.1", "ipg": "932220639", "start": 478935, "end": 479199, "strand": 1, "sequence": null}, {"id": null, "hits": [{"query": "SCO5089", "subject": "WP_398324317.1", "identity": 48.214, "coverage": 65.11627906976744, "evalue": 9.23e-07, "bitscore": 52.8}], "name": "WP_398324317.1", "ipg": "932219282", "start": 496894, "end": 497155, "strand": 1, "sequence": null}], "clusters": [{"indices": [1, 2, 0, 3, 4], "subjects": [], "intermediate_genes": [], "score": 6.14567, "start": 473491, "end": 497155, "number": 3610}]}]}, {"name": "Streptomyces sp.", "strain": "NPDC091268", "scaffolds": [{"accession": "NZ_JBIVVE010000011.1", "subjects": [{"id": null, "hits": [{"query": "SCO5086", "subject": "WP_401185274.1", "identity": 60.938, "coverage": 98.08429118773945, "evalue": 7.55e-106, "bitscore": 317.0}], "name": "WP_401185274.1", "ipg": "939547671", "start": 25278, "end": 26067, "strand": 1, "sequence": null}, {"id": null, "hits": [{"query": "SCO5087", "subject": "WP_401185271.1", "identity": 69.471, "coverage": 89.07922912205566, "evalue": 0.0, "bitscore": 587.0}], "name": "WP_401185271.1", "ipg": "939549723", "start": 22437, "end": 23709, "strand": 1, "sequence": null}, {"id": null, "hits": [{"query": "SCO5088", "subject": "WP_401185272.1", "identity": 58.5, "coverage": 98.28009828009829, "evalue": 6.8e-157, "bitscore": 458.0}], "name": "WP_401185272.1", "ipg": "939548664", "start": 23705, "end": 24917, "strand": 1, "sequence": null}, {"id": null, "hits": [{"query": "SCO5089", "subject": "WP_401185273.1", "identity": 39.241, "coverage": 91.86046511627907, "evalue": 2.66e-12, "bitscore": 67.0}], "name": "WP_401185273.1", "ipg": "939551151", "start": 24986, "end": 25262, "strand": 1, "sequence": null}], "clusters": [{"indices": [1, 2, 3, 0], "subjects": [], "intermediate_genes": [], "score": 6.1429, "start": 22437, "end": 26067, "number": 3612}]}]}, {"name": "Streptomyces sp.", "strain": "TP-A0874", "scaffolds": [{"accession": "NZ_BBZK01000006.1", "subjects": [{"id": null, "hits": [{"query": "SCO5086", "subject": "WP_069814236.1", "identity": 60.92, "coverage": 100.0, "evalue": 7.79e-106, "bitscore": 317.0}], "name": "WP_069814236.1", "ipg": "119188904", "start": 290399, "end": 291185, "strand": 1, "sequence": null}, {"id": null, "hits": [{"query": "SCO5087", "subject": "WP_069814232.1", "identity": 66.184, "coverage": 88.6509635974304, "evalue": 0.0, "bitscore": 569.0}], "name": "WP_069814232.1", "ipg": "119188900", "start": 283330, "end": 284599, "strand": -1, "sequence": null}, {"id": null, "hits": [{"query": "SCO5089", "subject": "WP_069814230.1", "identity": 46.575, "coverage": 84.88372093023256, "evalue": 4.57e-13, "bitscore": 68.9}], "name": "WP_069814230.1", "ipg": "119188898", "start": 281708, "end": 281978, "strand": -1, "sequence": null}], "clusters": [{"indices": [2, 1, 0], "subjects": [], "intermediate_genes": [], "score": 4.09549, "start": 281708, "end": 291185, "number": 3614}]}]}, {"name": "Streptomyces sp.", "strain": "NPDC050560", "scaffolds": [{"accession": "NZ_JBITGT010000005.1", "subjects": [{"id": null, "hits": [{"query": "SCO5086", "subject": "WP_399335202.1", "identity": 61.303, "coverage": 100.0, "evalue": 7.79e-106, "bitscore": 317.0}], "name": "WP_399335202.1", "ipg": "934973566", "start": 198637, "end": 199423, "strand": 1, "sequence": null}, {"id": null, "hits": [{"query": "SCO5087", "subject": "WP_399335264.1", "identity": 62.679, "coverage": 89.50749464668094, "evalue": 0.0, "bitscore": 539.0}], "name": "WP_399335264.1", "ipg": "934973667", "start": 229786, "end": 231055, "strand": 1, "sequence": null}, {"id": null, "hits": [{"query": "SCO5088", "subject": "WP_399335266.1", "identity": 57.002, "coverage": 100.0, "evalue": 2.48e-136, "bitscore": 406.0}], "name": "WP_399335266.1", "ipg": "934969068", "start": 231051, "end": 232293, "strand": 1, "sequence": null}, {"id": null, "hits": [{"query": "SCO5089", "subject": "WP_399335260.1", "identity": 47.5, "coverage": 93.02325581395348, "evalue": 1.37e-15, "bitscore": 75.5}], "name": "WP_399335260.1", "ipg": "934970076", "start": 228206, "end": 228467, "strand": -1, "sequence": null}], "clusters": [{"indices": [3, 1, 2], "subjects": [], "intermediate_genes": [], "score": 4.10205, "start": 228206, "end": 232293, "number": 3615}]}, {"accession": "NZ_JBITGT010000009.1", "subjects": [{"id": null, "hits": [{"query": "SCO5087", "subject": "WP_399338445.1", "identity": 71.807, "coverage": 88.86509635974305, "evalue": 0.0, "bitscore": 602.0}], "name": "WP_399338445.1", "ipg": "934970776", "start": 3201, "end": 4470, "strand": 1, "sequence": null}, {"id": null, "hits": [{"query": "SCO5088", "subject": "WP_399338447.1", "identity": 65.92, "coverage": 98.77149877149877, "evalue": 1.23e-167, "bitscore": 486.0}], "name": "WP_399338447.1", "ipg": "934974469", "start": 4466, "end": 5696, "strand": 1, "sequence": null}, {"id": null, "hits": [{"query": "SCO5089", "subject": "WP_399338441.1", "identity": 32.911, "coverage": 91.86046511627907, "evalue": 3.1e-05, "bitscore": 48.9}], "name": "WP_399338441.1", "ipg": "934970550", "start": 1661, "end": 1925, "strand": 1, "sequence": null}], "clusters": [{"indices": [2, 0, 1], "subjects": [], "intermediate_genes": [], "score": 4.11369, "start": 1661, "end": 5696, "number": 3617}]}]}, {"name": "Streptomyces sp.", "strain": "NPDC047461", "scaffolds": [{"accession": "NZ_JBEYTQ010000021.1", "subjects": [{"id": null, "hits": [{"query": "SCO5086", "subject": "WP_361494659.1", "identity": 61.24, "coverage": 98.85057471264368, "evalue": 7.86e-106, "bitscore": 317.0}], "name": "WP_361494659.1", "ipg": "873068879", "start": 49871, "end": 50654, "strand": -1, "sequence": null}, {"id": null, "hits": [{"query": "SCO5087", "subject": "WP_351689208.1", "identity": 67.626, "coverage": 89.29336188436831, "evalue": 0.0, "bitscore": 565.0}], "name": "WP_351689208.1", "ipg": "787461217", "start": 63826, "end": 65083, "strand": -1, "sequence": null}, {"id": null, "hits": [{"query": "SCO5088", "subject": "WP_361494694.1", "identity": 64.5, "coverage": 98.28009828009829, "evalue": 7.19e-169, "bitscore": 489.0}], "name": "WP_361494694.1", "ipg": "873068709", "start": 62567, "end": 63830, "strand": -1, "sequence": null}, {"id": null, "hits": [{"query": "SCO5089", "subject": "WP_361494662.1", "identity": 52.564, "coverage": 90.69767441860465, "evalue": 5.63e-08, "bitscore": 56.2}], "name": "WP_361494662.1", "ipg": "873071097", "start": 50681, "end": 50954, "strand": -1, "sequence": null}], "clusters": [{"indices": [0, 3, 2, 1], "subjects": [], "intermediate_genes": [], "score": 6.14272, "start": 49871, "end": 65083, "number": 3619}]}]}, {"name": "Streptomyces sp.", "strain": "MBT72", "scaffolds": [{"accession": "NZ_JAENRV010000002.1", "subjects": [{"id": null, "hits": [{"query": "SCO5086", "subject": "WP_030720911.1", "identity": 57.255, "coverage": 97.70114942528735, "evalue": 8.03e-106, "bitscore": 317.0}], "name": "WP_030720911.1", "ipg": "59534770", "start": 24793, "end": 25573, "strand": -1, "sequence": null}, {"id": null, "hits": [{"query": "SCO5087", "subject": "WP_200735333.1", "identity": 61.722, "coverage": 89.50749464668094, "evalue": 0.0, "bitscore": 530.0}], "name": "WP_200735333.1", "ipg": "390356889", "start": 27261, "end": 28530, "strand": 1, "sequence": null}, {"id": null, "hits": [{"query": "SCO5089", "subject": "WP_030720928.1", "identity": 43.902, "coverage": 95.34883720930233, "evalue": 6.75e-16, "bitscore": 76.3}], "name": "WP_030720928.1", "ipg": "59534787", "start": 30958, "end": 31216, "strand": -1, "sequence": null}], "clusters": [{"indices": [0, 1, 2], "subjects": [], "intermediate_genes": [], "score": 4.0923300000000005, "start": 24793, "end": 31216, "number": 3621}]}]}, {"name": "Streptomyces sp.", "strain": "JS01", "scaffolds": [{"accession": "NZ_JPWW01000020.1", "subjects": [{"id": null, "hits": [{"query": "SCO5086", "subject": "WP_030720911.1", "identity": 57.255, "coverage": 97.70114942528735, "evalue": 8.03e-106, "bitscore": 317.0}], "name": "WP_030720911.1", "ipg": "59534770", "start": 379392, "end": 380172, "strand": 1, "sequence": null}, {"id": null, "hits": [{"query": "SCO5087", "subject": "WP_030720920.1", "identity": 61.483, "coverage": 89.50749464668094, "evalue": 0.0, "bitscore": 528.0}], "name": "WP_030720920.1", "ipg": "59534779", "start": 376435, "end": 377704, "strand": -1, "sequence": null}, {"id": null, "hits": [{"query": "SCO5089", "subject": "WP_030720928.1", "identity": 43.902, "coverage": 95.34883720930233, "evalue": 6.75e-16, "bitscore": 76.3}], "name": "WP_030720928.1", "ipg": "59534787", "start": 373749, "end": 374007, "strand": 1, "sequence": null}], "clusters": [{"indices": [2, 1, 0], "subjects": [], "intermediate_genes": [], "score": 4.09213, "start": 373749, "end": 380172, "number": 3633}]}]}, {"name": "Streptomyces sp.", "strain": "SS07", "scaffolds": [{"accession": "NZ_KZ268499.1", "subjects": [{"id": null, "hits": [{"query": "SCO5086", "subject": "WP_030720911.1", "identity": 57.255, "coverage": 97.70114942528735, "evalue": 8.03e-106, "bitscore": 317.0}], "name": "WP_030720911.1", "ipg": "59534770", "start": 152819, "end": 153599, "strand": -1, "sequence": null}, {"id": null, "hits": [{"query": "SCO5087", "subject": "WP_030720920.1", "identity": 61.483, "coverage": 89.50749464668094, "evalue": 0.0, "bitscore": 528.0}], "name": "WP_030720920.1", "ipg": "59534779", "start": 155287, "end": 156556, "strand": 1, "sequence": null}, {"id": null, "hits": [{"query": "SCO5089", "subject": "WP_030720928.1", "identity": 43.902, "coverage": 95.34883720930233, "evalue": 6.75e-16, "bitscore": 76.3}], "name": "WP_030720928.1", "ipg": "59534787", "start": 158984, "end": 159242, "strand": -1, "sequence": null}], "clusters": [{"indices": [0, 1, 2], "subjects": [], "intermediate_genes": [], "score": 4.09213, "start": 152819, "end": 159242, "number": 3635}]}]}, {"name": "Streptomyces sp.", "strain": "st140", "scaffolds": [{"accession": "NZ_NTGS01000037.1", "subjects": [{"id": null, "hits": [{"query": "SCO5086", "subject": "WP_030720911.1", "identity": 57.255, "coverage": 97.70114942528735, "evalue": 8.03e-106, "bitscore": 317.0}], "name": "WP_030720911.1", "ipg": "59534770", "start": 38317, "end": 39097, "strand": -1, "sequence": null}, {"id": null, "hits": [{"query": "SCO5087", "subject": "WP_030720920.1", "identity": 61.483, "coverage": 89.50749464668094, "evalue": 0.0, "bitscore": 528.0}], "name": "WP_030720920.1", "ipg": "59534779", "start": 40785, "end": 42054, "strand": 1, "sequence": null}, {"id": null, "hits": [{"query": "SCO5089", "subject": "WP_030720928.1", "identity": 43.902, "coverage": 95.34883720930233, "evalue": 6.75e-16, "bitscore": 76.3}], "name": "WP_030720928.1", "ipg": "59534787", "start": 44482, "end": 44740, "strand": -1, "sequence": null}], "clusters": [{"indices": [0, 1, 2], "subjects": [], "intermediate_genes": [], "score": 4.09213, "start": 38317, "end": 44740, "number": 3637}]}]}, {"name": "Streptomyces sp.", "strain": "ms115", "scaffolds": [{"accession": "NZ_NTHD01000048.1", "subjects": [{"id": null, "hits": [{"query": "SCO5086", "subject": "WP_030720911.1", "identity": 57.255, "coverage": 97.70114942528735, "evalue": 8.03e-106, "bitscore": 317.0}], "name": "WP_030720911.1", "ipg": "59534770", "start": 17510, "end": 18290, "strand": -1, "sequence": null}, {"id": null, "hits": [{"query": "SCO5087", "subject": "WP_030720920.1", "identity": 61.483, "coverage": 89.50749464668094, "evalue": 0.0, "bitscore": 528.0}], "name": "WP_030720920.1", "ipg": "59534779", "start": 19978, "end": 21247, "strand": 1, "sequence": null}, {"id": null, "hits": [{"query": "SCO5089", "subject": "WP_030720928.1", "identity": 43.902, "coverage": 95.34883720930233, "evalue": 6.75e-16, "bitscore": 76.3}], "name": "WP_030720928.1", "ipg": "59534787", "start": 23675, "end": 23933, "strand": -1, "sequence": null}], "clusters": [{"indices": [0, 1, 2], "subjects": [], "intermediate_genes": [], "score": 4.09213, "start": 17510, "end": 23933, "number": 3638}]}]}, {"name": "Streptomyces sp.", "strain": "NBC_00203", "scaffolds": [{"accession": "NZ_CP108126.1", "subjects": [{"id": null, "hits": [{"query": "SCO5086", "subject": "WP_406330745.1", "identity": 60.153, "coverage": 100.0, "evalue": 8.05e-106, "bitscore": 317.0}], "name": "WP_406330745.1", "ipg": "786857962", "start": 4593595, "end": 4594381, "strand": -1, "sequence": null}, {"id": null, "hits": [{"query": "SCO5087", "subject": "WP_327429445.1", "identity": 70.142, "coverage": 90.36402569593149, "evalue": 0.0, "bitscore": 597.0}], "name": "WP_327429445.1", "ipg": "777016811", "start": 4596129, "end": 4597398, "strand": -1, "sequence": null}, {"id": null, "hits": [{"query": "SCO5087", "subject": "WP_406327569.1", "identity": 67.391, "coverage": 88.6509635974304, "evalue": 0.0, "bitscore": 566.0}], "name": "WP_406327569.1", "ipg": "945242987", "start": 914902, "end": 916171, "strand": -1, "sequence": null}, {"id": null, "hits": [{"query": "SCO5088", "subject": "WP_406330746.1", "identity": 60.902, "coverage": 98.03439803439802, "evalue": 1.17e-168, "bitscore": 488.0}], "name": "WP_406330746.1", "ipg": "786858016", "start": 4594915, "end": 4596133, "strand": -1, "sequence": null}, {"id": null, "hits": [{"query": "SCO5088", "subject": "WP_406327568.1", "identity": 57.214, "coverage": 98.03439803439802, "evalue": 7.11e-150, "bitscore": 441.0}], "name": "WP_406327568.1", "ipg": "786855338", "start": 913682, "end": 914906, "strand": -1, "sequence": null}, {"id": null, "hits": [{"query": "SCO5089", "subject": "WP_327429443.1", "identity": 51.282, "coverage": 90.69767441860465, "evalue": 1.17e-16, "bitscore": 78.2}], "name": "WP_327429443.1", "ipg": "777016883", "start": 4594526, "end": 4594796, "strand": -1, "sequence": null}, {"id": null, "hits": [{"query": "SCO5089", "subject": "WP_381251613.1", "identity": 50.633, "coverage": 91.86046511627907, "evalue": 2.13e-15, "bitscore": 74.7}], "name": "WP_381251613.1", "ipg": "786855344", "start": 913388, "end": 913646, "strand": -1, "sequence": null}], "clusters": [{"indices": [0, 5, 3, 1], "subjects": [], "intermediate_genes": [], "score": 6.14802, "start": 4593595, "end": 4597398, "number": 3643}, {"indices": [6, 4, 2], "subjects": [], "intermediate_genes": [], "score": 5.108169999999999, "start": 913388, "end": 916171, "number": 3642}]}]}, {"name": "Streptomyces sp.", "strain": "NPDC001744", "scaffolds": [{"accession": "NZ_JBIAUG010000030.1", "subjects": [{"id": null, "hits": [{"query": "SCO5086", "subject": "WP_388699343.1", "identity": 61.686, "coverage": 100.0, "evalue": 8.23e-106, "bitscore": 317.0}], "name": "WP_388699343.1", "ipg": "920836069", "start": 823, "end": 1609, "strand": -1, "sequence": null}, {"id": null, "hits": [{"query": "SCO5087", "subject": "WP_388699441.1", "identity": 65.534, "coverage": 88.22269807280514, "evalue": 0.0, "bitscore": 536.0}], "name": "WP_388699441.1", "ipg": "920839331", "start": 40778, "end": 42044, "strand": -1, "sequence": null}, {"id": null, "hits": [{"query": "SCO5088", "subject": "WP_388699438.1", "identity": 59.649, "coverage": 97.78869778869779, "evalue": 4.99e-135, "bitscore": 403.0}], "name": "WP_388699438.1", "ipg": "920837907", "start": 39522, "end": 40782, "strand": -1, "sequence": null}, {"id": null, "hits": [{"query": "SCO5089", "subject": "WP_388699435.1", "identity": 41.333, "coverage": 87.20930232558139, "evalue": 1.52e-11, "bitscore": 65.1}], "name": "WP_388699435.1", "ipg": "920839960", "start": 39174, "end": 39438, "strand": -1, "sequence": null}], "clusters": [{"indices": [3, 2, 1], "subjects": [], "intermediate_genes": [], "score": 5.10041, "start": 39174, "end": 42044, "number": 3645}]}]}, {"name": "Streptomyces sp.", "strain": "NPDC026672", "scaffolds": [{"accession": "NZ_JBEZXS010000023.1", "subjects": [{"id": null, "hits": [{"query": "SCO5086", "subject": "WP_361953130.1", "identity": 62.257, "coverage": 98.46743295019157, "evalue": 8.59e-106, "bitscore": 318.0}], "name": "WP_361953130.1", "ipg": "872027149", "start": 95263, "end": 96097, "strand": 1, "sequence": null}, {"id": null, "hits": [{"query": "SCO5087", "subject": "WP_361953063.1", "identity": 64.218, "coverage": 90.36402569593149, "evalue": 0.0, "bitscore": 551.0}], "name": "WP_361953063.1", "ipg": "872024979", "start": 68268, "end": 69537, "strand": -1, "sequence": null}, {"id": null, "hits": [{"query": "SCO5088", "subject": "WP_361953060.1", "identity": 59.148, "coverage": 98.03439803439802, "evalue": 3.73e-139, "bitscore": 413.0}], "name": "WP_361953060.1", "ipg": "872022878", "start": 67045, "end": 68272, "strand": -1, "sequence": null}, {"id": null, "hits": [{"query": "SCO5089", "subject": "WP_361953057.1", "identity": 47.561, "coverage": 95.34883720930233, "evalue": 1.17e-15, "bitscore": 75.5}], "name": "WP_361953057.1", "ipg": "872028819", "start": 66687, "end": 66957, "strand": -1, "sequence": null}], "clusters": [{"indices": [3, 2, 1], "subjects": [], "intermediate_genes": [], "score": 5.10395, "start": 66687, "end": 69537, "number": 3647}]}, {"accession": "NZ_JBEZXS010000034.1", "subjects": [{"id": null, "hits": [{"query": "SCO5086", "subject": "WP_361955096.1", "identity": 58.621, "coverage": 100.0, "evalue": 1.43e-104, "bitscore": 314.0}], "name": "WP_361955096.1", "ipg": "872025842", "start": 16367, "end": 17153, "strand": 1, "sequence": null}, {"id": null, "hits": [{"query": "SCO5087", "subject": "WP_361955093.1", "identity": 71.359, "coverage": 88.22269807280514, "evalue": 0.0, "bitscore": 588.0}], "name": "WP_361955093.1", "ipg": "872025540", "start": 13315, "end": 14596, "strand": 1, "sequence": null}, {"id": null, "hits": [{"query": "SCO5088", "subject": "WP_361955094.1", "identity": 59.596, "coverage": 97.2972972972973, "evalue": 3.02e-161, "bitscore": 470.0}], "name": "WP_361955094.1", "ipg": "872021265", "start": 14592, "end": 15858, "strand": 1, "sequence": null}, {"id": null, "hits": [{"query": "SCO5089", "subject": "WP_361955095.1", "identity": 45.679, "coverage": 94.18604651162791, "evalue": 1.91e-13, "bitscore": 70.1}], "name": "WP_361955095.1", "ipg": "872025529", "start": 15906, "end": 16176, "strand": 1, "sequence": null}], "clusters": [{"indices": [1, 2, 3, 0], "subjects": [], "intermediate_genes": [], "score": 6.14421, "start": 13315, "end": 17153, "number": 3649}]}]}, {"name": "Streptomyces sp.", "strain": "NPDC046988", "scaffolds": [{"accession": "NZ_JBEYWH010000015.1", "subjects": [{"id": null, "hits": [{"query": "SCO5086", "subject": "WP_361363037.1", "identity": 60.938, "coverage": 98.08429118773945, "evalue": 8.62e-106, "bitscore": 317.0}], "name": "WP_361363037.1", "ipg": "873293114", "start": 24488, "end": 25280, "strand": -1, "sequence": null}, {"id": null, "hits": [{"query": "SCO5087", "subject": "WP_361363060.1", "identity": 65.534, "coverage": 88.22269807280514, "evalue": 0.0, "bitscore": 533.0}], "name": "WP_361363060.1", "ipg": "873295047", "start": 33870, "end": 35133, "strand": -1, "sequence": null}, {"id": null, "hits": [{"query": "SCO5089", "subject": "WP_361363054.1", "identity": 44.286, "coverage": 81.3953488372093, "evalue": 4.78e-11, "bitscore": 63.9}], "name": "WP_361363054.1", "ipg": "873292676", "start": 32278, "end": 32542, "strand": -1, "sequence": null}], "clusters": [{"indices": [0, 2, 1], "subjects": [], "intermediate_genes": [], "score": 3.09139, "start": 24488, "end": 35133, "number": 3655}]}]}, {"name": "Streptomyces sp.", "strain": "CB09001", "scaffolds": [{"accession": "NZ_CP026730.1", "subjects": [{"id": null, "hits": [{"query": "SCO5086", "subject": "WP_115743051.1", "identity": 60.536, "coverage": 100.0, "evalue": 9.69e-106, "bitscore": 317.0}], "name": "WP_115743051.1", "ipg": "200200595", "start": 3525387, "end": 3526173, "strand": 1, "sequence": null}, {"id": null, "hits": [{"query": "SCO5086", "subject": "WP_115742276.1", "identity": 58.527, "coverage": 98.85057471264368, "evalue": 2.17e-98, "bitscore": 298.0}], "name": "WP_115742276.1", "ipg": "200199827", "start": 2413833, "end": 2414622, "strand": -1, "sequence": null}, {"id": null, "hits": [{"query": "SCO5087", "subject": "WP_061443597.1", "identity": 69.762, "coverage": 89.93576017130621, "evalue": 0.0, "bitscore": 573.0}], "name": "WP_061443597.1", "ipg": "65764493", "start": 3522269, "end": 3523541, "strand": 1, "sequence": null}, {"id": null, "hits": [{"query": "SCO5087", "subject": "WP_115742279.1", "identity": 68.599, "coverage": 88.6509635974304, "evalue": 0.0, "bitscore": 557.0}], "name": "WP_115742279.1", "ipg": "200199885", "start": 2416186, "end": 2417443, "strand": -1, "sequence": null}, {"id": null, "hits": [{"query": "SCO5088", "subject": "WP_115743049.1", "identity": 60.902, "coverage": 98.03439803439802, "evalue": 8.74e-160, "bitscore": 466.0}], "name": "WP_115743049.1", "ipg": "200200605", "start": 3523537, "end": 3524755, "strand": 1, "sequence": null}, {"id": null, "hits": [{"query": "SCO5088", "subject": "WP_115742278.1", "identity": 58.354, "coverage": 98.52579852579852, "evalue": 1.77e-149, "bitscore": 439.0}], "name": "WP_115742278.1", "ipg": "200199836", "start": 2414996, "end": 2416190, "strand": -1, "sequence": null}, {"id": null, "hits": [{"query": "SCO5089", "subject": "WP_115743050.1", "identity": 49.367, "coverage": 91.86046511627907, "evalue": 1.28e-16, "bitscore": 78.2}], "name": "WP_115743050.1", "ipg": "200200596", "start": 3524993, "end": 3525266, "strand": 1, "sequence": null}, {"id": null, "hits": [{"query": "SCO5089", "subject": "WP_115742277.1", "identity": 46.988, "coverage": 96.51162790697676, "evalue": 1.36e-16, "bitscore": 77.8}], "name": "WP_115742277.1", "ipg": "200199883", "start": 2414655, "end": 2414922, "strand": -1, "sequence": null}, {"id": null, "hits": [{"query": "SCO5089", "subject": "WP_115740977.1", "identity": 37.333, "coverage": 87.20930232558139, "evalue": 3.17e-07, "bitscore": 54.3}], "name": "WP_115740977.1", "ipg": "200198520", "start": 663747, "end": 664020, "strand": -1, "sequence": null}], "clusters": [{"indices": [2, 4, 6, 0], "subjects": [], "intermediate_genes": [], "score": 6.14342, "start": 3522269, "end": 3526173, "number": 3662}, {"indices": [1, 7, 5, 3], "subjects": [], "intermediate_genes": [], "score": 6.13718, "start": 2413833, "end": 2417443, "number": 3661}]}]}, {"name": "Streptomyces sp.", "strain": "NPDC006670", "scaffolds": [{"accession": "NZ_JBEYJN010000101.1", "subjects": [{"id": null, "hits": [{"query": "SCO5086", "subject": "WP_344161405.1", "identity": 61.628, "coverage": 98.85057471264368, "evalue": 1.06e-105, "bitscore": 317.0}], "name": "WP_344161405.1", "ipg": "813947055", "start": 3357, "end": 4161, "strand": -1, "sequence": null}, {"id": null, "hits": [{"query": "SCO5087", "subject": "WP_358899512.1", "identity": 66.908, "coverage": 88.6509635974304, "evalue": 0.0, "bitscore": 570.0}], "name": "WP_358899512.1", "ipg": "871466835", "start": 5511, "end": 6783, "strand": 1, "sequence": null}, {"id": null, "hits": [{"query": "SCO5088", "subject": "WP_358899513.1", "identity": 59.799, "coverage": 97.78869778869779, "evalue": 2.44e-144, "bitscore": 427.0}], "name": "WP_358899513.1", "ipg": "871464217", "start": 6779, "end": 8039, "strand": 1, "sequence": null}], "clusters": [{"indices": [0, 1, 2], "subjects": [], "intermediate_genes": [], "score": 5.1314, "start": 3357, "end": 8039, "number": 3675}]}, {"accession": "NZ_JBEYJN010000067.1", "subjects": [{"id": null, "hits": [{"query": "SCO5087", "subject": "WP_358898461.1", "identity": 64.976, "coverage": 88.6509635974304, "evalue": 0.0, "bitscore": 542.0}], "name": "WP_358898461.1", "ipg": "871466235", "start": 20014, "end": 21283, "strand": 1, "sequence": null}, {"id": null, "hits": [{"query": "SCO5088", "subject": "WP_358898463.1", "identity": 59.296, "coverage": 97.78869778869779, "evalue": 1.05e-149, "bitscore": 440.0}], "name": "WP_358898463.1", "ipg": "871467392", "start": 21279, "end": 22497, "strand": 1, "sequence": null}, {"id": null, "hits": [{"query": "SCO5089", "subject": "WP_358898465.1", "identity": 44.872, "coverage": 90.69767441860465, "evalue": 4.09e-14, "bitscore": 71.6}], "name": "WP_358898465.1", "ipg": "871465817", "start": 22626, "end": 22896, "strand": 1, "sequence": null}], "clusters": [{"indices": [0, 1, 2], "subjects": [], "intermediate_genes": [], "score": 5.10536, "start": 20014, "end": 22896, "number": 3677}]}]}, {"name": "Streptomyces sp.", "strain": "NPDC001594", "scaffolds": [{"accession": "NZ_JBIAVB010000025.1", "subjects": [{"id": null, "hits": [{"query": "SCO5086", "subject": "WP_344161405.1", "identity": 61.628, "coverage": 98.85057471264368, "evalue": 1.06e-105, "bitscore": 317.0}], "name": "WP_344161405.1", "ipg": "813947055", "start": 58059, "end": 58863, "strand": -1, "sequence": null}, {"id": null, "hits": [{"query": "SCO5087", "subject": "WP_358899512.1", "identity": 66.908, "coverage": 88.6509635974304, "evalue": 0.0, "bitscore": 570.0}], "name": "WP_358899512.1", "ipg": "871466835", "start": 60213, "end": 61485, "strand": 1, "sequence": null}, {"id": null, "hits": [{"query": "SCO5087", "subject": "WP_358898461.1", "identity": 64.976, "coverage": 88.6509635974304, "evalue": 0.0, "bitscore": 542.0}], "name": "WP_358898461.1", "ipg": "871466235", "start": 30438, "end": 31707, "strand": 1, "sequence": null}, {"id": null, "hits": [{"query": "SCO5088", "subject": "WP_388954502.1", "identity": 59.548, "coverage": 97.78869778869779, "evalue": 2.96e-150, "bitscore": 441.0}], "name": "WP_388954502.1", "ipg": "920861607", "start": 31703, "end": 32921, "strand": 1, "sequence": null}, {"id": null, "hits": [{"query": "SCO5088", "subject": "WP_388954547.1", "identity": 60.302, "coverage": 97.78869778869779, "evalue": 2.85e-145, "bitscore": 429.0}], "name": "WP_388954547.1", "ipg": "920860645", "start": 61481, "end": 62741, "strand": 1, "sequence": null}, {"id": null, "hits": [{"query": "SCO5089", "subject": "WP_358898465.1", "identity": 44.872, "coverage": 90.69767441860465, "evalue": 4.09e-14, "bitscore": 71.6}], "name": "WP_358898465.1", "ipg": "871465817", "start": 33050, "end": 33320, "strand": 1, "sequence": null}], "clusters": [{"indices": [0, 1, 4], "subjects": [], "intermediate_genes": [], "score": 5.131600000000001, "start": 58059, "end": 62741, "number": 3680}, {"indices": [2, 3, 5], "subjects": [], "intermediate_genes": [], "score": 5.10546, "start": 30438, "end": 33320, "number": 3679}]}]}, {"name": "Streptomyces sp.", "strain": "NPDC058751", "scaffolds": [{"accession": "NZ_JBHYPZ010000044.1", "subjects": [{"id": null, "hits": [{"query": "SCO5086", "subject": "WP_386601673.1", "identity": 61.39, "coverage": 99.23371647509579, "evalue": 1.14e-105, "bitscore": 317.0}], "name": "WP_386601673.1", "ipg": "915214503", "start": 36463, "end": 37246, "strand": 1, "sequence": null}, {"id": null, "hits": [{"query": "SCO5087", "subject": "WP_386601665.1", "identity": 67.857, "coverage": 89.93576017130621, "evalue": 0.0, "bitscore": 571.0}], "name": "WP_386601665.1", "ipg": "915218916", "start": 33491, "end": 34763, "strand": 1, "sequence": null}, {"id": null, "hits": [{"query": "SCO5088", "subject": "WP_386601668.1", "identity": 60.553, "coverage": 97.78869778869779, "evalue": 2.65e-157, "bitscore": 459.0}], "name": "WP_386601668.1", "ipg": "915213795", "start": 34759, "end": 35968, "strand": 1, "sequence": null}, {"id": null, "hits": [{"query": "SCO5089", "subject": "WP_386601670.1", "identity": 50.602, "coverage": 96.51162790697676, "evalue": 5.67e-16, "bitscore": 76.3}], "name": "WP_386601670.1", "ipg": "915215758", "start": 36059, "end": 36332, "strand": 1, "sequence": null}], "clusters": [{"indices": [1, 2, 3, 0], "subjects": [], "intermediate_genes": [], "score": 6.14233, "start": 33491, "end": 37246, "number": 3687}]}]}, {"name": "Streptomyces sp.", "strain": "CSDS2", "scaffolds": [{"accession": "NZ_JAUEPB010000098.1", "subjects": [{"id": null, "hits": [{"query": "SCO5086", "subject": "WP_289971416.1", "identity": 60.853, "coverage": 98.85057471264368, "evalue": 1.19e-105, "bitscore": 317.0}], "name": "WP_289971416.1", "ipg": "664022195", "start": 6063, "end": 6846, "strand": -1, "sequence": null}, {"id": null, "hits": [{"query": "SCO5087", "subject": "WP_289971419.1", "identity": 67.718, "coverage": 88.22269807280514, "evalue": 0.0, "bitscore": 571.0}], "name": "WP_289971419.1", "ipg": "664022899", "start": 8389, "end": 9664, "strand": -1, "sequence": null}, {"id": null, "hits": [{"query": "SCO5088", "subject": "WP_289971418.1", "identity": 62.716, "coverage": 99.01719901719902, "evalue": 1.05e-164, "bitscore": 478.0}], "name": "WP_289971418.1", "ipg": "664023736", "start": 7163, "end": 8393, "strand": -1, "sequence": null}, {"id": null, "hits": [{"query": "SCO5089", "subject": "WP_289971417.1", "identity": 44.872, "coverage": 90.69767441860465, "evalue": 3.08e-10, "bitscore": 61.6}], "name": "WP_289971417.1", "ipg": "664022963", "start": 6903, "end": 7167, "strand": -1, "sequence": null}], "clusters": [{"indices": [0, 3, 2, 1], "subjects": [], "intermediate_genes": [], "score": 6.14276, "start": 6063, "end": 9664, "number": 3689}]}]}, {"name": "Streptomyces sp.", "strain": "CA2R101", "scaffolds": [{"accession": "NZ_JBAGKB010000047.1", "subjects": [{"id": null, "hits": [{"query": "SCO5086", "subject": "WP_336053798.1", "identity": 65.217, "coverage": 96.93486590038314, "evalue": 1.2e-105, "bitscore": 317.0}], "name": "WP_336053798.1", "ipg": "819090489", "start": 17852, "end": 18635, "strand": 1, "sequence": null}, {"id": null, "hits": [{"query": "SCO5087", "subject": "WP_336053787.1", "identity": 65.534, "coverage": 88.22269807280514, "evalue": 0.0, "bitscore": 557.0}], "name": "WP_336053787.1", "ipg": "819090440", "start": 10066, "end": 11338, "strand": 1, "sequence": null}, {"id": null, "hits": [{"query": "SCO5088", "subject": "WP_336053788.1", "identity": 58.354, "coverage": 98.52579852579852, "evalue": 7.57e-141, "bitscore": 417.0}], "name": "WP_336053788.1", "ipg": "819090423", "start": 11334, "end": 12549, "strand": 1, "sequence": null}, {"id": null, "hits": [{"query": "SCO5089", "subject": "WP_336053789.1", "identity": 41.463, "coverage": 95.34883720930233, "evalue": 4.16e-14, "bitscore": 71.6}], "name": "WP_336053789.1", "ipg": "819090478", "start": 12601, "end": 12859, "strand": 1, "sequence": null}], "clusters": [{"indices": [1, 2, 3, 0], "subjects": [], "intermediate_genes": [], "score": 6.13626, "start": 10066, "end": 18635, "number": 3691}]}]}, {"name": "Streptomyces sp.", "strain": "JHA26", "scaffolds": [{"accession": "NZ_BDJC01000071.1", "subjects": [{"id": null, "hits": [{"query": "SCO5086", "subject": "WP_077801399.1", "identity": 61.719, "coverage": 98.08429118773945, "evalue": 1.21e-105, "bitscore": 317.0}], "name": "WP_077801399.1", "ipg": "138591292", "start": 22663, "end": 23452, "strand": 1, "sequence": null}, {"id": null, "hits": [{"query": "SCO5087", "subject": "WP_077801396.1", "identity": 67.146, "coverage": 89.29336188436831, "evalue": 0.0, "bitscore": 565.0}], "name": "WP_077801396.1", "ipg": "138591344", "start": 19776, "end": 21048, "strand": 1, "sequence": null}, {"id": null, "hits": [{"query": "SCO5088", "subject": "WP_077801397.1", "identity": 61.25, "coverage": 98.28009828009829, "evalue": 3.83e-149, "bitscore": 438.0}], "name": "WP_077801397.1", "ipg": "138591325", "start": 21044, "end": 22256, "strand": 1, "sequence": null}, {"id": null, "hits": [{"query": "SCO5089", "subject": "WP_077801398.1", "identity": 46.341, "coverage": 95.34883720930233, "evalue": 4.19e-17, "bitscore": 79.3}], "name": "WP_077801398.1", "ipg": "138591379", "start": 22378, "end": 22648, "strand": 1, "sequence": null}], "clusters": [{"indices": [1, 2, 3, 0], "subjects": [], "intermediate_genes": [], "score": 6.13993, "start": 19776, "end": 23452, "number": 3692}]}]}, {"name": "Streptomyces sp.", "strain": "NPDC006678", "scaffolds": [{"accession": "NZ_JBEYJM010000078.1", "subjects": [{"id": null, "hits": [{"query": "SCO5086", "subject": "WP_358671562.1", "identity": 59.77, "coverage": 100.0, "evalue": 1.33e-105, "bitscore": 317.0}], "name": "WP_358671562.1", "ipg": "871475471", "start": 6190, "end": 6976, "strand": 1, "sequence": null}, {"id": null, "hits": [{"query": "SCO5087", "subject": "WP_358671557.1", "identity": 68.483, "coverage": 90.36402569593149, "evalue": 0.0, "bitscore": 588.0}], "name": "WP_358671557.1", "ipg": "871471465", "start": 3297, "end": 4566, "strand": 1, "sequence": null}, {"id": null, "hits": [{"query": "SCO5088", "subject": "WP_358671559.1", "identity": 61.75, "coverage": 98.28009828009829, "evalue": 1.09e-163, "bitscore": 475.0}], "name": "WP_358671559.1", "ipg": "871475029", "start": 4562, "end": 5780, "strand": 1, "sequence": null}, {"id": null, "hits": [{"query": "SCO5089", "subject": "WP_358671561.1", "identity": 45.0, "coverage": 93.02325581395348, "evalue": 1.24e-14, "bitscore": 73.2}], "name": "WP_358671561.1", "ipg": "871473795", "start": 5884, "end": 6154, "strand": 1, "sequence": null}], "clusters": [{"indices": [1, 2, 3, 0], "subjects": [], "intermediate_genes": [], "score": 6.14532, "start": 3297, "end": 6976, "number": 3693}]}]}, {"name": "Streptomyces sp.", "strain": "CA-210063", "scaffolds": [{"accession": "NZ_CP102512.1", "subjects": [{"id": null, "hits": [{"query": "SCO5086", "subject": "WP_257538955.1", "identity": 60.536, "coverage": 100.0, "evalue": 1.33e-105, "bitscore": 317.0}], "name": "WP_257538955.1", "ipg": "571209162", "start": 2313258, "end": 2314044, "strand": 1, "sequence": null}, {"id": null, "hits": [{"query": "SCO5087", "subject": "WP_257538953.1", "identity": 64.539, "coverage": 90.5781584582441, "evalue": 0.0, "bitscore": 559.0}], "name": "WP_257538953.1", "ipg": "571209206", "start": 2310567, "end": 2311839, "strand": -1, "sequence": null}, {"id": null, "hits": [{"query": "SCO5087", "subject": "WP_257539067.1", "identity": 63.507, "coverage": 90.36402569593149, "evalue": 0.0, "bitscore": 536.0}], "name": "WP_257539067.1", "ipg": "571209191", "start": 2333864, "end": 2335133, "strand": -1, "sequence": null}, {"id": null, "hits": [{"query": "SCO5088", "subject": "WP_257539058.1", "identity": 57.789, "coverage": 97.78869778869779, "evalue": 7.4e-150, "bitscore": 440.0}], "name": "WP_257539058.1", "ipg": "571209237", "start": 2332650, "end": 2333868, "strand": -1, "sequence": null}, {"id": null, "hits": [{"query": "SCO5088", "subject": "WP_257538952.1", "identity": 58.794, "coverage": 97.78869778869779, "evalue": 2.03e-143, "bitscore": 424.0}], "name": "WP_257538952.1", "ipg": "571209184", "start": 2309260, "end": 2310526, "strand": -1, "sequence": null}, {"id": null, "hits": [{"query": "SCO5089", "subject": "WP_257539056.1", "identity": 45.122, "coverage": 95.34883720930233, "evalue": 3.63e-14, "bitscore": 72.0}], "name": "WP_257539056.1", "ipg": "571209239", "start": 2332263, "end": 2332533, "strand": -1, "sequence": null}], "clusters": [{"indices": [4, 1, 0, 5, 3, 2], "subjects": [], "intermediate_genes": [], "score": 10.2348, "start": 2309260, "end": 2335133, "number": 3695}]}]}, {"name": "Streptomyces sp.", "strain": "NPDC058157", "scaffolds": [{"accession": "NZ_JBHVUQ010000089.1", "subjects": [{"id": null, "hits": [{"query": "SCO5086", "subject": "WP_389614135.1", "identity": 61.628, "coverage": 98.85057471264368, "evalue": 1.34e-105, "bitscore": 317.0}], "name": "WP_389614135.1", "ipg": "919650236", "start": 9816, "end": 10620, "strand": 1, "sequence": null}, {"id": null, "hits": [{"query": "SCO5087", "subject": "WP_389614131.1", "identity": 66.908, "coverage": 88.6509635974304, "evalue": 0.0, "bitscore": 568.0}], "name": "WP_389614131.1", "ipg": "919654215", "start": 7194, "end": 8466, "strand": -1, "sequence": null}, {"id": null, "hits": [{"query": "SCO5088", "subject": "WP_389614129.1", "identity": 60.804, "coverage": 97.78869778869779, "evalue": 2.81e-150, "bitscore": 442.0}], "name": "WP_389614129.1", "ipg": "919651239", "start": 5938, "end": 7198, "strand": -1, "sequence": null}], "clusters": [{"indices": [2, 1, 0], "subjects": [], "intermediate_genes": [], "score": 5.1327, "start": 5938, "end": 10620, "number": 3697}]}, {"accession": "NZ_JBHVUQ010000051.1", "subjects": [{"id": null, "hits": [{"query": "SCO5087", "subject": "WP_389612057.1", "identity": 65.217, "coverage": 88.6509635974304, "evalue": 0.0, "bitscore": 545.0}], "name": "WP_389612057.1", "ipg": "919650495", "start": 12522, "end": 13791, "strand": -1, "sequence": null}, {"id": null, "hits": [{"query": "SCO5088", "subject": "WP_389612056.1", "identity": 59.296, "coverage": 97.78869778869779, "evalue": 1.96e-150, "bitscore": 442.0}], "name": "WP_389612056.1", "ipg": "919650849", "start": 11308, "end": 12526, "strand": -1, "sequence": null}, {"id": null, "hits": [{"query": "SCO5089", "subject": "WP_389612055.1", "identity": 46.154, "coverage": 90.69767441860465, "evalue": 2.29e-14, "bitscore": 72.4}], "name": "WP_389612055.1", "ipg": "919655059", "start": 10909, "end": 11179, "strand": -1, "sequence": null}], "clusters": [{"indices": [2, 1, 0], "subjects": [], "intermediate_genes": [], "score": 5.10594, "start": 10909, "end": 13791, "number": 3699}]}]}, {"name": "Streptomyces sp.", "strain": "NRRL_B-2249", "scaffolds": [{"accession": "NZ_JARAWA010000008.1", "subjects": [{"id": null, "hits": [{"query": "SCO5086", "subject": "WP_015610256.1", "identity": 62.598, "coverage": 97.31800766283524, "evalue": 1.35e-105, "bitscore": 317.0}], "name": "WP_015610256.1", "ipg": "35604987", "start": 168630, "end": 169416, "strand": -1, "sequence": null}, {"id": null, "hits": [{"query": "SCO5087", "subject": "WP_015610253.1", "identity": 69.431, "coverage": 90.36402569593149, "evalue": 0.0, "bitscore": 592.0}], "name": "WP_015610253.1", "ipg": "35604984", "start": 171143, "end": 172439, "strand": -1, "sequence": null}, {"id": null, "hits": [{"query": "SCO5088", "subject": "WP_051821916.1", "identity": 61.111, "coverage": 97.2972972972973, "evalue": 3.87e-163, "bitscore": 474.0}], "name": "WP_051821916.1", "ipg": "89285625", "start": 169914, "end": 171147, "strand": -1, "sequence": null}, {"id": null, "hits": [{"query": "SCO5089", "subject": "WP_015610255.1", "identity": 41.463, "coverage": 95.34883720930233, "evalue": 2.11e-14, "bitscore": 72.4}], "name": "WP_015610255.1", "ipg": "35604986", "start": 169601, "end": 169874, "strand": -1, "sequence": null}], "clusters": [{"indices": [0, 3, 2, 1], "subjects": [], "intermediate_genes": [], "score": 6.1455400000000004, "start": 168630, "end": 172439, "number": 3703}]}]}, {"name": "Streptomyces sp.", "strain": "NPDC050844", "scaffolds": [{"accession": "NZ_JBFAGZ010000059.1", "subjects": [{"id": null, "hits": [{"query": "SCO5086", "subject": "WP_361826736.1", "identity": 63.813, "coverage": 98.46743295019157, "evalue": 1.37e-105, "bitscore": 317.0}], "name": "WP_361826736.1", "ipg": "875871464", "start": 9057, "end": 9855, "strand": 1, "sequence": null}, {"id": null, "hits": [{"query": "SCO5087", "subject": "WP_361826761.1", "identity": 63.033, "coverage": 90.36402569593149, "evalue": 0.0, "bitscore": 528.0}], "name": "WP_361826761.1", "ipg": "875872583", "start": 19367, "end": 20636, "strand": -1, "sequence": null}, {"id": null, "hits": [{"query": "SCO5088", "subject": "WP_361826758.1", "identity": 59.033, "coverage": 96.06879606879608, "evalue": 3.23e-141, "bitscore": 419.0}], "name": "WP_361826758.1", "ipg": "875865834", "start": 18135, "end": 19371, "strand": -1, "sequence": null}, {"id": null, "hits": [{"query": "SCO5089", "subject": "WP_361826755.1", "identity": 52.381, "coverage": 97.67441860465115, "evalue": 1.34e-16, "bitscore": 78.2}], "name": "WP_361826755.1", "ipg": "875866163", "start": 17797, "end": 18076, "strand": -1, "sequence": null}], "clusters": [{"indices": [0, 3, 2, 1], "subjects": [], "intermediate_genes": [], "score": 6.13422, "start": 9057, "end": 20636, "number": 3705}]}]}, {"name": "Streptomyces sp.", "strain": "NPDC055952", "scaffolds": [{"accession": "NZ_JBHJYU010000012.1", "subjects": [{"id": null, "hits": [{"query": "SCO5086", "subject": "WP_376328251.1", "identity": 61.004, "coverage": 99.23371647509579, "evalue": 1.37e-105, "bitscore": 317.0}], "name": "WP_376328251.1", "ipg": "904299309", "start": 45513, "end": 46296, "strand": -1, "sequence": null}, {"id": null, "hits": [{"query": "SCO5087", "subject": "WP_376328271.1", "identity": 65.291, "coverage": 88.22269807280514, "evalue": 0.0, "bitscore": 546.0}], "name": "WP_376328271.1", "ipg": "904297624", "start": 55629, "end": 56895, "strand": 1, "sequence": null}, {"id": null, "hits": [{"query": "SCO5088", "subject": "WP_376328273.1", "identity": 59.296, "coverage": 97.54299754299754, "evalue": 5.36e-139, "bitscore": 413.0}], "name": "WP_376328273.1", "ipg": "904297580", "start": 56891, "end": 58154, "strand": 1, "sequence": null}, {"id": null, "hits": [{"query": "SCO5089", "subject": "WP_376328276.1", "identity": 50.0, "coverage": 88.37209302325581, "evalue": 2.54e-15, "bitscore": 74.7}], "name": "WP_376328276.1", "ipg": "904301234", "start": 58248, "end": 58530, "strand": 1, "sequence": null}], "clusters": [{"indices": [0, 1, 2, 3], "subjects": [], "intermediate_genes": [], "score": 7.13507, "start": 45513, "end": 58530, "number": 3707}]}]}, {"name": "Streptomyces sp.", "strain": "NBC_01485", "scaffolds": [{"accession": "NZ_CP109435.1", "subjects": [{"id": null, "hits": [{"query": "SCO5086", "subject": "WP_329215642.1", "identity": 59.387, "coverage": 100.0, "evalue": 1.38e-105, "bitscore": 317.0}], "name": "WP_329215642.1", "ipg": "788387656", "start": 1667196, "end": 1667982, "strand": 1, "sequence": null}, {"id": null, "hits": [{"query": "SCO5087", "subject": "WP_329215639.1", "identity": 70.874, "coverage": 88.22269807280514, "evalue": 0.0, "bitscore": 587.0}], "name": "WP_329215639.1", "ipg": "788387669", "start": 1664200, "end": 1665481, "strand": 1, "sequence": null}, {"id": null, "hits": [{"query": "SCO5088", "subject": "WP_329215640.1", "identity": 59.9, "coverage": 98.03439803439802, "evalue": 1.19e-165, "bitscore": 481.0}], "name": "WP_329215640.1", "ipg": "788387606", "start": 1665477, "end": 1666704, "strand": 1, "sequence": null}, {"id": null, "hits": [{"query": "SCO5089", "subject": "WP_329215641.1", "identity": 44.444, "coverage": 94.18604651162791, "evalue": 8.23e-14, "bitscore": 70.9}], "name": "WP_329215641.1", "ipg": "788387654", "start": 1666797, "end": 1667067, "strand": 1, "sequence": null}, {"id": null, "hits": [{"query": "SCO5089", "subject": "WP_329214491.1", "identity": 38.095, "coverage": 95.34883720930233, "evalue": 4.33e-05, "bitscore": 48.5}], "name": "WP_329214491.1", "ipg": "788386990", "start": 1058465, "end": 1058723, "strand": -1, "sequence": null}], "clusters": [{"indices": [1, 2, 3, 0], "subjects": [], "intermediate_genes": [], "score": 6.14559, "start": 1664200, "end": 1667982, "number": 3709}]}]}, {"name": "Streptomyces sp.", "strain": "uw30", "scaffolds": [{"accession": "NZ_RDBN01000013.1", "subjects": [{"id": null, "hits": [{"query": "SCO5086", "subject": "WP_147994512.1", "identity": 59.77, "coverage": 100.0, "evalue": 1.42e-105, "bitscore": 317.0}], "name": "WP_147994512.1", "ipg": "268373428", "start": 3887, "end": 4673, "strand": 1, "sequence": null}, {"id": null, "hits": [{"query": "SCO5087", "subject": "WP_147994510.1", "identity": 68.646, "coverage": 90.14989293361884, "evalue": 0.0, "bitscore": 573.0}], "name": "WP_147994510.1", "ipg": "268373459", "start": 810, "end": 2082, "strand": 1, "sequence": null}, {"id": null, "hits": [{"query": "SCO5088", "subject": "WP_147994511.1", "identity": 61.097, "coverage": 98.28009828009829, "evalue": 5.72e-157, "bitscore": 458.0}], "name": "WP_147994511.1", "ipg": "268373480", "start": 2078, "end": 3293, "strand": 1, "sequence": null}, {"id": null, "hits": [{"query": "SCO5089", "subject": "WP_031488005.1", "identity": 47.619, "coverage": 97.67441860465115, "evalue": 9.13e-16, "bitscore": 75.9}], "name": "WP_031488005.1", "ipg": "61039120", "start": 3524, "end": 3794, "strand": 1, "sequence": null}], "clusters": [{"indices": [1, 2, 3, 0], "subjects": [], "intermediate_genes": [], "score": 6.14239, "start": 810, "end": 4673, "number": 3711}]}]}, {"name": "Streptomyces sp.", "strain": "NRRL B-24572", "scaffolds": [{"accession": "NZ_MWIG01000006.1", "subjects": [{"id": null, "hits": [{"query": "SCO5086", "subject": "WP_086821985.1", "identity": 59.696, "coverage": 99.23371647509579, "evalue": 1.52e-105, "bitscore": 317.0}], "name": "WP_086821985.1", "ipg": "150431889", "start": 4581, "end": 5376, "strand": 1, "sequence": null}, {"id": null, "hits": [{"query": "SCO5087", "subject": "WP_041131687.1", "identity": 70.192, "coverage": 89.07922912205566, "evalue": 0.0, "bitscore": 581.0}], "name": "WP_041131687.1", "ipg": "73707334", "start": 1715, "end": 2987, "strand": 1, "sequence": null}, {"id": null, "hits": [{"query": "SCO5088", "subject": "WP_086821982.1", "identity": 60.0, "coverage": 98.28009828009829, "evalue": 4.62e-160, "bitscore": 466.0}], "name": "WP_086821982.1", "ipg": "150431881", "start": 2983, "end": 4210, "strand": 1, "sequence": null}, {"id": null, "hits": [{"query": "SCO5089", "subject": "WP_041131689.1", "identity": 52.5, "coverage": 91.86046511627907, "evalue": 9.3e-17, "bitscore": 78.6}], "name": "WP_041131689.1", "ipg": "73707336", "start": 4272, "end": 4542, "strand": 1, "sequence": null}], "clusters": [{"indices": [1, 2, 3, 0], "subjects": [], "intermediate_genes": [], "score": 6.14426, "start": 1715, "end": 5376, "number": 3713}]}]}, {"name": "Streptomyces sp.", "strain": "NPDC007808", "scaffolds": [{"accession": "NZ_JBIAEQ010000008.1", "subjects": [{"id": null, "hits": [{"query": "SCO5086", "subject": "WP_388809036.1", "identity": 58.621, "coverage": 100.0, "evalue": 1.59e-105, "bitscore": 316.0}], "name": "WP_388809036.1", "ipg": "918418750", "start": 584675, "end": 585461, "strand": -1, "sequence": null}, {"id": null, "hits": [{"query": "SCO5087", "subject": "WP_388809044.1", "identity": 71.014, "coverage": 88.6509635974304, "evalue": 0.0, "bitscore": 598.0}], "name": "WP_388809044.1", "ipg": "918420095", "start": 587081, "end": 588350, "strand": -1, "sequence": null}, {"id": null, "hits": [{"query": "SCO5088", "subject": "WP_388809041.1", "identity": 59.548, "coverage": 97.78869778869779, "evalue": 1.08e-163, "bitscore": 475.0}], "name": "WP_388809041.1", "ipg": "918420859", "start": 585867, "end": 587085, "strand": -1, "sequence": null}, {"id": null, "hits": [{"query": "SCO5089", "subject": "WP_388809039.1", "identity": 50.0, "coverage": 90.69767441860465, "evalue": 3.61e-16, "bitscore": 77.0}], "name": "WP_388809039.1", "ipg": "918417802", "start": 585545, "end": 585815, "strand": -1, "sequence": null}], "clusters": [{"indices": [0, 3, 2, 1], "subjects": [], "intermediate_genes": [], "score": 6.1466, "start": 584675, "end": 588350, "number": 3719}]}]}, {"name": "Streptomyces sp.", "strain": "WAC07094", "scaffolds": [{"accession": "NZ_JAVMJZ010000001.1", "subjects": [{"id": null, "hits": [{"query": "SCO5086", "subject": "WP_331264301.1", "identity": 59.004, "coverage": 100.0, "evalue": 1.62e-105, "bitscore": 316.0}], "name": "WP_331264301.1", "ipg": "790030655", "start": 1566371, "end": 1567157, "strand": 1, "sequence": null}, {"id": null, "hits": [{"query": "SCO5087", "subject": "WP_331264298.1", "identity": 70.874, "coverage": 88.22269807280514, "evalue": 0.0, "bitscore": 592.0}], "name": "WP_331264298.1", "ipg": "799023747", "start": 1563239, "end": 1564520, "strand": 1, "sequence": null}, {"id": null, "hits": [{"query": "SCO5088", "subject": "WP_331264299.1", "identity": 60.349, "coverage": 98.52579852579852, "evalue": 6.81e-167, "bitscore": 484.0}], "name": "WP_331264299.1", "ipg": "790030242", "start": 1564516, "end": 1565743, "strand": 1, "sequence": null}, {"id": null, "hits": [{"query": "SCO5089", "subject": "WP_331264300.1", "identity": 44.444, "coverage": 94.18604651162791, "evalue": 3.48e-13, "bitscore": 69.3}], "name": "WP_331264300.1", "ipg": "790033052", "start": 1565927, "end": 1566197, "strand": 1, "sequence": null}], "clusters": [{"indices": [1, 2, 3, 0], "subjects": [], "intermediate_genes": [], "score": 6.14613, "start": 1563239, "end": 1567157, "number": 3721}]}]}, {"name": "Streptomyces sp.", "strain": "NPDC057072", "scaffolds": [{"accession": "NZ_JBHUTG010000016.1", "subjects": [{"id": null, "hits": [{"query": "SCO5087", "subject": "WP_345550401.1", "identity": 71.117, "coverage": 88.22269807280514, "evalue": 0.0, "bitscore": 595.0}], "name": "WP_345550401.1", "ipg": "814695930", "start": 130714, "end": 131995, "strand": 1, "sequence": null}, {"id": null, "hits": [{"query": "SCO5088", "subject": "WP_382694268.1", "identity": 60.349, "coverage": 98.52579852579852, "evalue": 1.5e-166, "bitscore": 483.0}], "name": "WP_382694268.1", "ipg": "909159376", "start": 131991, "end": 133218, "strand": 1, "sequence": null}, {"id": null, "hits": [{"query": "SCO5089", "subject": "WP_358903677.1", "identity": 44.444, "coverage": 94.18604651162791, "evalue": 6.2e-13, "bitscore": 68.6}], "name": "WP_358903677.1", "ipg": "870171619", "start": 133402, "end": 133672, "strand": 1, "sequence": null}], "clusters": [{"indices": [0, 1, 2], "subjects": [], "intermediate_genes": [], "score": 5.11466, "start": 130714, "end": 133672, "number": 3729}]}]}, {"name": "Streptomyces sp.", "strain": "NPDC059489", "scaffolds": [{"accession": "NZ_JBHYTZ010000018.1", "subjects": [{"id": null, "hits": [{"query": "SCO5087", "subject": "WP_365588007.1", "identity": 70.874, "coverage": 88.22269807280514, "evalue": 0.0, "bitscore": 593.0}], "name": "WP_365588007.1", "ipg": "878980963", "start": 1725, "end": 3006, "strand": -1, "sequence": null}, {"id": null, "hits": [{"query": "SCO5088", "subject": "WP_384534616.1", "identity": 60.349, "coverage": 98.52579852579852, "evalue": 1.22e-166, "bitscore": 483.0}], "name": "WP_384534616.1", "ipg": "915429521", "start": 502, "end": 1729, "strand": -1, "sequence": null}, {"id": null, "hits": [{"query": "SCO5089", "subject": "WP_331264300.1", "identity": 44.444, "coverage": 94.18604651162791, "evalue": 3.48e-13, "bitscore": 69.3}], "name": "WP_331264300.1", "ipg": "790033052", "start": 48, "end": 318, "strand": -1, "sequence": null}], "clusters": [{"indices": [2, 1, 0], "subjects": [], "intermediate_genes": [], "score": 5.11453, "start": 48, "end": 3006, "number": 3733}]}]}, {"name": "Streptomyces sp.", "strain": "R35", "scaffolds": [{"accession": "NZ_CP163440.1", "subjects": [{"id": null, "hits": [{"query": "SCO5086", "subject": "WP_327429442.1", "identity": 59.77, "coverage": 100.0, "evalue": 1.64e-105, "bitscore": 316.0}], "name": "WP_327429442.1", "ipg": "777016814", "start": 4818681, "end": 4819467, "strand": -1, "sequence": null}, {"id": null, "hits": [{"query": "SCO5087", "subject": "WP_327429445.1", "identity": 70.142, "coverage": 90.36402569593149, "evalue": 0.0, "bitscore": 597.0}], "name": "WP_327429445.1", "ipg": "777016811", "start": 4821224, "end": 4822493, "strand": -1, "sequence": null}, {"id": null, "hits": [{"query": "SCO5087", "subject": "WP_369255436.1", "identity": 67.391, "coverage": 88.6509635974304, "evalue": 0.0, "bitscore": 566.0}], "name": "WP_369255436.1", "ipg": "886246876", "start": 1134195, "end": 1135464, "strand": -1, "sequence": null}, {"id": null, "hits": [{"query": "SCO5087", "subject": "WP_369264340.1", "identity": 63.527, "coverage": 88.6509635974304, "evalue": 0.0, "bitscore": 527.0}], "name": "WP_369264340.1", "ipg": "886252565", "start": 10015204, "end": 10016473, "strand": 1, "sequence": null}, {"id": null, "hits": [{"query": "SCO5088", "subject": "WP_369260119.1", "identity": 60.652, "coverage": 98.03439803439802, "evalue": 1.28e-167, "bitscore": 485.0}], "name": "WP_369260119.1", "ipg": "786472338", "start": 4820010, "end": 4821228, "strand": -1, "sequence": null}, {"id": null, "hits": [{"query": "SCO5088", "subject": "WP_369255434.1", "identity": 57.214, "coverage": 98.03439803439802, "evalue": 1.46e-149, "bitscore": 439.0}], "name": "WP_369255434.1", "ipg": "886246902", "start": 1132975, "end": 1134199, "strand": -1, "sequence": null}, {"id": null, "hits": [{"query": "SCO5089", "subject": "WP_330305228.1", "identity": 51.282, "coverage": 90.69767441860465, "evalue": 1.33e-16, "bitscore": 78.2}], "name": "WP_330305228.1", "ipg": "787403750", "start": 4819620, "end": 4819890, "strand": -1, "sequence": null}, {"id": null, "hits": [{"query": "SCO5089", "subject": "WP_369255432.1", "identity": 51.899, "coverage": 91.86046511627907, "evalue": 8.87e-16, "bitscore": 75.9}], "name": "WP_369255432.1", "ipg": "786474696", "start": 1132681, "end": 1132939, "strand": -1, "sequence": null}], "clusters": [{"indices": [0, 6, 4, 1], "subjects": [], "intermediate_genes": [], "score": 6.14762, "start": 4818681, "end": 4822493, "number": 3742}, {"indices": [7, 5, 2], "subjects": [], "intermediate_genes": [], "score": 5.10809, "start": 1132681, "end": 1135464, "number": 3741}]}]}, {"name": "Streptomyces sp.", "strain": "NPDC005791", "scaffolds": [{"accession": "NZ_JBIAIP010000008.1", "subjects": [{"id": null, "hits": [{"query": "SCO5086", "subject": "WP_359478843.1", "identity": 61.303, "coverage": 100.0, "evalue": 1.69e-105, "bitscore": 316.0}], "name": "WP_359478843.1", "ipg": "870536060", "start": 360019, "end": 360805, "strand": -1, "sequence": null}, {"id": null, "hits": [{"query": "SCO5087", "subject": "WP_388753640.1", "identity": 69.324, "coverage": 88.6509635974304, "evalue": 0.0, "bitscore": 583.0}], "name": "WP_388753640.1", "ipg": "918802525", "start": 362520, "end": 363789, "strand": -1, "sequence": null}, {"id": null, "hits": [{"query": "SCO5088", "subject": "WP_388753638.1", "identity": 60.804, "coverage": 97.78869778869779, "evalue": 1.61e-168, "bitscore": 488.0}], "name": "WP_388753638.1", "ipg": "918802593", "start": 361306, "end": 362524, "strand": -1, "sequence": null}, {"id": null, "hits": [{"query": "SCO5089", "subject": "WP_359478846.1", "identity": 44.444, "coverage": 94.18604651162791, "evalue": 1.87e-13, "bitscore": 70.1}], "name": "WP_359478846.1", "ipg": "870537821", "start": 360928, "end": 361210, "strand": -1, "sequence": null}], "clusters": [{"indices": [0, 3, 2, 1], "subjects": [], "intermediate_genes": [], "score": 6.14571, "start": 360019, "end": 363789, "number": 3749}]}, {"accession": "NZ_JBIAIP010000002.1", "subjects": [{"id": null, "hits": [{"query": "SCO5086", "subject": "WP_359472637.1", "identity": 61.303, "coverage": 100.0, "evalue": 3.38e-102, "bitscore": 308.0}], "name": "WP_359472637.1", "ipg": "870537799", "start": 489227, "end": 490013, "strand": 1, "sequence": null}, {"id": null, "hits": [{"query": "SCO5087", "subject": "WP_359472693.1", "identity": 66.262, "coverage": 88.22269807280514, "evalue": 0.0, "bitscore": 543.0}], "name": "WP_359472693.1", "ipg": "870535440", "start": 454400, "end": 455666, "strand": -1, "sequence": null}, {"id": null, "hits": [{"query": "SCO5088", "subject": "WP_388751130.1", "identity": 62.344, "coverage": 98.52579852579852, "evalue": 2.95e-155, "bitscore": 454.0}], "name": "WP_388751130.1", "ipg": "918801646", "start": 453189, "end": 454404, "strand": -1, "sequence": null}, {"id": null, "hits": [{"query": "SCO5089", "subject": "WP_388751128.1", "identity": 46.341, "coverage": 95.34883720930233, "evalue": 6.75e-15, "bitscore": 73.6}], "name": "WP_388751128.1", "ipg": "918801216", "start": 452833, "end": 453103, "strand": -1, "sequence": null}], "clusters": [{"indices": [3, 2, 1], "subjects": [], "intermediate_genes": [], "score": 5.107060000000001, "start": 452833, "end": 455666, "number": 3751}]}]}, {"name": "Streptomyces sp.", "strain": "NPDC026589", "scaffolds": [{"accession": "NZ_JBEZYG010000044.1", "subjects": [{"id": null, "hits": [{"query": "SCO5086", "subject": "WP_361883435.1", "identity": 60.92, "coverage": 100.0, "evalue": 1.71e-105, "bitscore": 316.0}], "name": "WP_361883435.1", "ipg": "872071452", "start": 30653, "end": 31439, "strand": -1, "sequence": null}, {"id": null, "hits": [{"query": "SCO5087", "subject": "WP_361883441.1", "identity": 69.417, "coverage": 88.22269807280514, "evalue": 0.0, "bitscore": 570.0}], "name": "WP_361883441.1", "ipg": "872069179", "start": 33151, "end": 34423, "strand": -1, "sequence": null}, {"id": null, "hits": [{"query": "SCO5088", "subject": "WP_361883438.1", "identity": 60.848, "coverage": 98.52579852579852, "evalue": 8.45e-159, "bitscore": 463.0}], "name": "WP_361883438.1", "ipg": "872066766", "start": 31940, "end": 33155, "strand": -1, "sequence": null}, {"id": null, "hits": [{"query": "SCO5089", "subject": "WP_326703848.1", "identity": 49.383, "coverage": 94.18604651162791, "evalue": 4.06e-16, "bitscore": 77.0}], "name": "WP_326703848.1", "ipg": "774582465", "start": 31496, "end": 31772, "strand": -1, "sequence": null}], "clusters": [{"indices": [0, 3, 2, 1], "subjects": [], "intermediate_genes": [], "score": 6.1426, "start": 30653, "end": 34423, "number": 3753}]}]}, {"name": "Streptomyces sp.", "strain": "NPDC052023", "scaffolds": [{"accession": "NZ_JBIUBW010000047.1", "subjects": [{"id": null, "hits": [{"query": "SCO5087", "subject": "WP_399906509.1", "identity": 70.0, "coverage": 89.93576017130621, "evalue": 0.0, "bitscore": 594.0}], "name": "WP_399906509.1", "ipg": "936732799", "start": 2080, "end": 3352, "strand": -1, "sequence": null}, {"id": null, "hits": [{"query": "SCO5088", "subject": "WP_399906505.1", "identity": 63.224, "coverage": 97.54299754299754, "evalue": 4.98e-168, "bitscore": 486.0}], "name": "WP_399906505.1", "ipg": "936727715", "start": 863, "end": 2084, "strand": -1, "sequence": null}, {"id": null, "hits": [{"query": "SCO5089", "subject": "WP_399906502.1", "identity": 50.0, "coverage": 95.34883720930233, "evalue": 4.14e-18, "bitscore": 82.0}], "name": "WP_399906502.1", "ipg": "936727166", "start": 198, "end": 471, "strand": -1, "sequence": null}], "clusters": [{"indices": [2, 1, 0], "subjects": [], "intermediate_genes": [], "score": 5.1162, "start": 198, "end": 3352, "number": 3755}]}]}, {"name": "Streptomyces sp.", "strain": "NRRL S-1896", "scaffolds": [{"accession": "NZ_JOIV01000036.1", "subjects": [{"id": null, "hits": [{"query": "SCO5086", "subject": "WP_031099717.1", "identity": 59.77, "coverage": 100.0, "evalue": 1.71e-105, "bitscore": 316.0}], "name": "WP_031099717.1", "ipg": "59913125", "start": 181149, "end": 181935, "strand": 1, "sequence": null}, {"id": null, "hits": [{"query": "SCO5087", "subject": "WP_030649970.1", "identity": 70.146, "coverage": 88.22269807280514, "evalue": 0.0, "bitscore": 595.0}], "name": "WP_030649970.1", "ipg": "59464005", "start": 178179, "end": 179451, "strand": 1, "sequence": null}, {"id": null, "hits": [{"query": "SCO5088", "subject": "WP_031099715.1", "identity": 62.907, "coverage": 98.03439803439802, "evalue": 3.28e-163, "bitscore": 474.0}], "name": "WP_031099715.1", "ipg": "59913123", "start": 179447, "end": 180662, "strand": 1, "sequence": null}, {"id": null, "hits": [{"query": "SCO5089", "subject": "WP_030649974.1", "identity": 48.101, "coverage": 91.86046511627907, "evalue": 4.98e-13, "bitscore": 68.9}], "name": "WP_030649974.1", "ipg": "59464009", "start": 180731, "end": 181001, "strand": 1, "sequence": null}], "clusters": [{"indices": [1, 2, 3, 0], "subjects": [], "intermediate_genes": [], "score": 6.14539, "start": 178179, "end": 181935, "number": 3757}]}]}, {"name": "Streptomyces sp.", "strain": "NPDC015684", "scaffolds": [{"accession": "NZ_JBIBSQ010000010.1", "subjects": [{"id": null, "hits": [{"query": "SCO5086", "subject": "WP_392169994.1", "identity": 60.92, "coverage": 100.0, "evalue": 1.73e-105, "bitscore": 316.0}], "name": "WP_392169994.1", "ipg": "923120111", "start": 17216, "end": 18002, "strand": 1, "sequence": null}, {"id": null, "hits": [{"query": "SCO5087", "subject": "WP_392169988.1", "identity": 70.773, "coverage": 88.6509635974304, "evalue": 0.0, "bitscore": 592.0}], "name": "WP_392169988.1", "ipg": "923117734", "start": 14275, "end": 15544, "strand": 1, "sequence": null}, {"id": null, "hits": [{"query": "SCO5088", "subject": "WP_392169990.1", "identity": 60.0, "coverage": 97.78869778869779, "evalue": 2.99e-161, "bitscore": 469.0}], "name": "WP_392169990.1", "ipg": "923116366", "start": 15540, "end": 16758, "strand": 1, "sequence": null}, {"id": null, "hits": [{"query": "SCO5089", "subject": "WP_392169992.1", "identity": 50.0, "coverage": 93.02325581395348, "evalue": 1.46e-15, "bitscore": 75.5}], "name": "WP_392169992.1", "ipg": "923121438", "start": 16810, "end": 17080, "strand": 1, "sequence": null}], "clusters": [{"indices": [1, 2, 3, 0], "subjects": [], "intermediate_genes": [], "score": 6.14525, "start": 14275, "end": 18002, "number": 3760}]}, {"accession": "NZ_JBIBSQ010000002.1", "subjects": [{"id": null, "hits": [{"query": "SCO5087", "subject": "WP_392163574.1", "identity": 81.535, "coverage": 89.29336188436831, "evalue": 0.0, "bitscore": 694.0}], "name": "WP_392163574.1", "ipg": "923120994", "start": 404640, "end": 405909, "strand": 1, "sequence": null}, {"id": null, "hits": [{"query": "SCO5088", "subject": "WP_392163576.1", "identity": 69.75, "coverage": 98.28009828009829, "evalue": 0.0, "bitscore": 546.0}], "name": "WP_392163576.1", "ipg": "923120022", "start": 405905, "end": 407135, "strand": 1, "sequence": null}, {"id": null, "hits": [{"query": "SCO5089", "subject": "WP_093471982.1", "identity": 57.317, "coverage": 95.34883720930233, "evalue": 2.14e-21, "bitscore": 90.1}], "name": "WP_093471982.1", "ipg": "125044704", "start": 393351, "end": 393609, "strand": -1, "sequence": null}], "clusters": [{"indices": [2, 0, 1], "subjects": [], "intermediate_genes": [], "score": 4.1330100000000005, "start": 393351, "end": 407135, "number": 3762}]}]}, {"name": "Streptomyces sp.", "strain": "NPDC059850", "scaffolds": [{"accession": "NZ_JBHWJI010000062.1", "subjects": [{"id": null, "hits": [{"query": "SCO5086", "subject": "WP_385446627.1", "identity": 59.459, "coverage": 99.23371647509579, "evalue": 1.79e-105, "bitscore": 316.0}], "name": "WP_385446627.1", "ipg": "913156231", "start": 13298, "end": 14081, "strand": 1, "sequence": null}, {"id": null, "hits": [{"query": "SCO5087", "subject": "WP_385446624.1", "identity": 68.204, "coverage": 88.22269807280514, "evalue": 0.0, "bitscore": 573.0}], "name": "WP_385446624.1", "ipg": "913163307", "start": 10494, "end": 11766, "strand": 1, "sequence": null}, {"id": null, "hits": [{"query": "SCO5088", "subject": "WP_385446625.1", "identity": 61.596, "coverage": 98.52579852579852, "evalue": 1.53e-157, "bitscore": 460.0}], "name": "WP_385446625.1", "ipg": "913158930", "start": 11762, "end": 12992, "strand": 1, "sequence": null}, {"id": null, "hits": [{"query": "SCO5089", "subject": "WP_385446626.1", "identity": 45.57, "coverage": 91.86046511627907, "evalue": 1.95e-11, "bitscore": 64.7}], "name": "WP_385446626.1", "ipg": "913159280", "start": 12988, "end": 13252, "strand": 1, "sequence": null}], "clusters": [{"indices": [1, 2, 3, 0], "subjects": [], "intermediate_genes": [], "score": 6.14137, "start": 10494, "end": 14081, "number": 3770}]}]}, {"name": "Streptomyces sp.", "strain": "NPDC006450", "scaffolds": [{"accession": "NZ_JBEXPT010000169.1", "subjects": [{"id": null, "hits": [{"query": "SCO5086", "subject": "WP_356517324.1", "identity": 59.77, "coverage": 99.23371647509579, "evalue": 1.79e-105, "bitscore": 316.0}], "name": "WP_356517324.1", "ipg": "869568567", "start": 6924, "end": 7713, "strand": 1, "sequence": null}, {"id": null, "hits": [{"query": "SCO5087", "subject": "WP_356517320.1", "identity": 66.427, "coverage": 89.29336188436831, "evalue": 0.0, "bitscore": 564.0}], "name": "WP_356517320.1", "ipg": "869563613", "start": 4097, "end": 5369, "strand": 1, "sequence": null}, {"id": null, "hits": [{"query": "SCO5088", "subject": "WP_356517322.1", "identity": 61.25, "coverage": 98.28009828009829, "evalue": 1.69e-161, "bitscore": 470.0}], "name": "WP_356517322.1", "ipg": "869563878", "start": 5365, "end": 6580, "strand": 1, "sequence": null}, {"id": null, "hits": [{"query": "SCO5089", "subject": "WP_356517330.1", "identity": 44.186, "coverage": 98.83720930232558, "evalue": 6.76e-14, "bitscore": 71.2}], "name": "WP_356517330.1", "ipg": "869567265", "start": 6642, "end": 6912, "strand": 1, "sequence": null}], "clusters": [{"indices": [1, 2, 3, 0], "subjects": [], "intermediate_genes": [], "score": 6.14212, "start": 4097, "end": 7713, "number": 3772}]}]}, {"name": "Streptomyces sp.", "strain": "NPDC051211", "scaffolds": [{"accession": "NZ_JBFBAV010000056.1", "subjects": [{"id": null, "hits": [{"query": "SCO5086", "subject": "WP_366480539.1", "identity": 59.459, "coverage": 99.23371647509579, "evalue": 1.79e-105, "bitscore": 316.0}], "name": "WP_366480539.1", "ipg": "879797857", "start": 6314, "end": 7103, "strand": 1, "sequence": null}, {"id": null, "hits": [{"query": "SCO5087", "subject": "WP_366480536.1", "identity": 68.51, "coverage": 89.07922912205566, "evalue": 0.0, "bitscore": 573.0}], "name": "WP_366480536.1", "ipg": "879795464", "start": 3448, "end": 4720, "strand": 1, "sequence": null}, {"id": null, "hits": [{"query": "SCO5088", "subject": "WP_366480537.1", "identity": 59.75, "coverage": 98.28009828009829, "evalue": 9.59e-162, "bitscore": 470.0}], "name": "WP_366480537.1", "ipg": "879798173", "start": 4716, "end": 5931, "strand": 1, "sequence": null}, {"id": null, "hits": [{"query": "SCO5089", "subject": "WP_366480538.1", "identity": 41.463, "coverage": 95.34883720930233, "evalue": 2.8e-13, "bitscore": 69.7}], "name": "WP_366480538.1", "ipg": "879793348", "start": 6025, "end": 6298, "strand": 1, "sequence": null}], "clusters": [{"indices": [1, 2, 3, 0], "subjects": [], "intermediate_genes": [], "score": 6.14287, "start": 3448, "end": 7103, "number": 3774}]}]}, {"name": "Streptomyces sp.", "strain": "PA5.6", "scaffolds": [{"accession": "NZ_JAROKT010000028.1", "subjects": [{"id": null, "hits": [{"query": "SCO5086", "subject": "WP_409239858.1", "identity": 59.77, "coverage": 100.0, "evalue": 1.83e-105, "bitscore": 316.0}], "name": "WP_409239858.1", "ipg": "954635592", "start": 42654, "end": 43440, "strand": -1, "sequence": null}, {"id": null, "hits": [{"query": "SCO5087", "subject": "WP_409239861.1", "identity": 66.906, "coverage": 89.29336188436831, "evalue": 0.0, "bitscore": 563.0}], "name": "WP_409239861.1", "ipg": "954635565", "start": 44959, "end": 46231, "strand": -1, "sequence": null}, {"id": null, "hits": [{"query": "SCO5088", "subject": "WP_409239860.1", "identity": 61.5, "coverage": 98.28009828009829, "evalue": 3.23e-148, "bitscore": 436.0}], "name": "WP_409239860.1", "ipg": "954635529", "start": 43742, "end": 44963, "strand": -1, "sequence": null}, {"id": null, "hits": [{"query": "SCO5089", "subject": "WP_409239859.1", "identity": 43.21, "coverage": 94.18604651162791, "evalue": 3.58e-11, "bitscore": 64.3}], "name": "WP_409239859.1", "ipg": "954635605", "start": 43453, "end": 43723, "strand": -1, "sequence": null}], "clusters": [{"indices": [0, 3, 2, 1], "subjects": [], "intermediate_genes": [], "score": 6.13793, "start": 42654, "end": 46231, "number": 3776}]}]}, {"name": "Streptomyces sp.", "strain": "SID14515", "scaffolds": [{"accession": "NZ_JAAGMH010000097.1", "subjects": [{"id": null, "hits": [{"query": "SCO5086", "subject": "WP_164616399.1", "identity": 57.647, "coverage": 97.70114942528735, "evalue": 1.86e-105, "bitscore": 316.0}], "name": "WP_164616399.1", "ipg": "298644534", "start": 185240, "end": 186020, "strand": 1, "sequence": null}, {"id": null, "hits": [{"query": "SCO5087", "subject": "WP_164616396.1", "identity": 61.244, "coverage": 89.50749464668094, "evalue": 0.0, "bitscore": 528.0}], "name": "WP_164616396.1", "ipg": "298643867", "start": 182293, "end": 183562, "strand": -1, "sequence": null}, {"id": null, "hits": [{"query": "SCO5089", "subject": "WP_030720928.1", "identity": 43.902, "coverage": 95.34883720930233, "evalue": 6.75e-16, "bitscore": 76.3}], "name": "WP_030720928.1", "ipg": "59534787", "start": 179607, "end": 179865, "strand": 1, "sequence": null}], "clusters": [{"indices": [2, 1, 0], "subjects": [], "intermediate_genes": [], "score": 4.092029999999999, "start": 179607, "end": 186020, "number": 3777}]}]}, {"name": "Streptomyces sp.", "strain": "549", "scaffolds": [{"accession": "NZ_JASKMT010000001.1", "subjects": [{"id": null, "hits": [{"query": "SCO5086", "subject": "WP_164616399.1", "identity": 57.647, "coverage": 97.70114942528735, "evalue": 1.86e-105, "bitscore": 316.0}], "name": "WP_164616399.1", "ipg": "298644534", "start": 31278, "end": 32058, "strand": -1, "sequence": null}, {"id": null, "hits": [{"query": "SCO5087", "subject": "WP_283989192.1", "identity": 61.005, "coverage": 89.50749464668094, "evalue": 0.0, "bitscore": 526.0}], "name": "WP_283989192.1", "ipg": "656856587", "start": 33746, "end": 35015, "strand": 1, "sequence": null}, {"id": null, "hits": [{"query": "SCO5089", "subject": "WP_283989195.1", "identity": 43.902, "coverage": 95.34883720930233, "evalue": 1.48e-15, "bitscore": 75.1}], "name": "WP_283989195.1", "ipg": "656855414", "start": 37443, "end": 37701, "strand": -1, "sequence": null}], "clusters": [{"indices": [0, 1, 2], "subjects": [], "intermediate_genes": [], "score": 4.09171, "start": 31278, "end": 37701, "number": 3779}]}]}, {"name": "Streptomyces sp.", "strain": "NPDC029721", "scaffolds": [{"accession": "NZ_JBEZWB010000060.1", "subjects": [{"id": null, "hits": [{"query": "SCO5087", "subject": "WP_045946966.1", "identity": 64.976, "coverage": 88.6509635974304, "evalue": 0.0, "bitscore": 540.0}], "name": "WP_045946966.1", "ipg": "79433423", "start": 4365, "end": 5634, "strand": -1, "sequence": null}, {"id": null, "hits": [{"query": "SCO5088", "subject": "WP_045946967.1", "identity": 59.045, "coverage": 97.78869778869779, "evalue": 1.4e-156, "bitscore": 457.0}], "name": "WP_045946967.1", "ipg": "79433424", "start": 3151, "end": 4369, "strand": -1, "sequence": null}, {"id": null, "hits": [{"query": "SCO5089", "subject": "WP_045946969.1", "identity": 46.154, "coverage": 90.69767441860465, "evalue": 1.82e-14, "bitscore": 72.4}], "name": "WP_045946969.1", "ipg": "79433426", "start": 2742, "end": 3012, "strand": -1, "sequence": null}, {"id": null, "hits": [{"query": "SCO5089", "subject": "WP_045946958.1", "identity": 34.615, "coverage": 90.69767441860465, "evalue": 4.22e-06, "bitscore": 51.2}], "name": "WP_045946958.1", "ipg": "79433434", "start": 12143, "end": 12407, "strand": -1, "sequence": null}], "clusters": [{"indices": [2, 1, 0, 3], "subjects": [], "intermediate_genes": [], "score": 6.11206, "start": 2742, "end": 12407, "number": 3785}]}]}, {"name": "Streptomyces sp.", "strain": "NPDC127069", "scaffolds": [{"accession": "NZ_JBHXEO010000015.1", "subjects": [{"id": null, "hits": [{"query": "SCO5086", "subject": "WP_045950495.1", "identity": 60.853, "coverage": 98.85057471264368, "evalue": 1.9e-105, "bitscore": 316.0}], "name": "WP_045950495.1", "ipg": "79425045", "start": 24247, "end": 25051, "strand": -1, "sequence": null}, {"id": null, "hits": [{"query": "SCO5087", "subject": "WP_045950497.1", "identity": 66.908, "coverage": 88.6509635974304, "evalue": 0.0, "bitscore": 568.0}], "name": "WP_045950497.1", "ipg": "79425047", "start": 26398, "end": 27670, "strand": 1, "sequence": null}, {"id": null, "hits": [{"query": "SCO5088", "subject": "WP_387264390.1", "identity": 60.302, "coverage": 97.78869778869779, "evalue": 1.16e-147, "bitscore": 435.0}], "name": "WP_387264390.1", "ipg": "912188964", "start": 27666, "end": 28926, "strand": 1, "sequence": null}], "clusters": [{"indices": [0, 1, 2], "subjects": [], "intermediate_genes": [], "score": 5.1319, "start": 24247, "end": 28926, "number": 3787}]}, {"accession": "NZ_JBHXEO010000068.1", "subjects": [{"id": null, "hits": [{"query": "SCO5087", "subject": "WP_045946966.1", "identity": 64.976, "coverage": 88.6509635974304, "evalue": 0.0, "bitscore": 540.0}], "name": "WP_045946966.1", "ipg": "79433423", "start": 33726, "end": 34995, "strand": 1, "sequence": null}, {"id": null, "hits": [{"query": "SCO5088", "subject": "WP_045946967.1", "identity": 59.045, "coverage": 97.78869778869779, "evalue": 1.4e-156, "bitscore": 457.0}], "name": "WP_045946967.1", "ipg": "79433424", "start": 34991, "end": 36209, "strand": 1, "sequence": null}, {"id": null, "hits": [{"query": "SCO5089", "subject": "WP_045946969.1", "identity": 46.154, "coverage": 90.69767441860465, "evalue": 1.82e-14, "bitscore": 72.4}], "name": "WP_045946969.1", "ipg": "79433426", "start": 36348, "end": 36618, "strand": 1, "sequence": null}, {"id": null, "hits": [{"query": "SCO5089", "subject": "WP_045946958.1", "identity": 34.615, "coverage": 90.69767441860465, "evalue": 4.22e-06, "bitscore": 51.2}], "name": "WP_045946958.1", "ipg": "79433434", "start": 26771, "end": 27035, "strand": 1, "sequence": null}], "clusters": [{"indices": [3, 0, 1, 2], "subjects": [], "intermediate_genes": [], "score": 6.11206, "start": 26771, "end": 36618, "number": 3789}]}]}, {"name": "Streptomyces sp.", "strain": "NPDC127112", "scaffolds": [{"accession": "NZ_JBHXTH010000085.1", "subjects": [{"id": null, "hits": [{"query": "SCO5086", "subject": "WP_045950495.1", "identity": 60.853, "coverage": 98.85057471264368, "evalue": 1.9e-105, "bitscore": 316.0}], "name": "WP_045950495.1", "ipg": "79425045", "start": 12396, "end": 13200, "strand": -1, "sequence": null}, {"id": null, "hits": [{"query": "SCO5087", "subject": "WP_045950497.1", "identity": 66.908, "coverage": 88.6509635974304, "evalue": 0.0, "bitscore": 568.0}], "name": "WP_045950497.1", "ipg": "79425047", "start": 14547, "end": 15819, "strand": 1, "sequence": null}, {"id": null, "hits": [{"query": "SCO5088", "subject": "WP_385873597.1", "identity": 60.553, "coverage": 97.78869778869779, "evalue": 2.46e-149, "bitscore": 439.0}], "name": "WP_385873597.1", "ipg": "910159431", "start": 15815, "end": 17075, "strand": 1, "sequence": null}], "clusters": [{"indices": [0, 1, 2], "subjects": [], "intermediate_genes": [], "score": 5.1323, "start": 12396, "end": 17075, "number": 3791}]}, {"accession": "NZ_JBHXTH010000216.1", "subjects": [{"id": null, "hits": [{"query": "SCO5087", "subject": "WP_045946966.1", "identity": 64.976, "coverage": 88.6509635974304, "evalue": 0.0, "bitscore": 540.0}], "name": "WP_045946966.1", "ipg": "79433423", "start": 1688, "end": 2957, "strand": -1, "sequence": null}, {"id": null, "hits": [{"query": "SCO5088", "subject": "WP_045946967.1", "identity": 59.045, "coverage": 97.78869778869779, "evalue": 1.4e-156, "bitscore": 457.0}], "name": "WP_045946967.1", "ipg": "79433424", "start": 474, "end": 1692, "strand": -1, "sequence": null}, {"id": null, "hits": [{"query": "SCO5089", "subject": "WP_045946958.1", "identity": 34.615, "coverage": 90.69767441860465, "evalue": 4.22e-06, "bitscore": 51.2}], "name": "WP_045946958.1", "ipg": "79433434", "start": 9615, "end": 9879, "strand": -1, "sequence": null}], "clusters": [{"indices": [1, 0, 2], "subjects": [], "intermediate_genes": [], "score": 4.10482, "start": 474, "end": 9879, "number": 3793}]}]}, {"name": "Streptomyces sp.", "strain": "NPDC059525", "scaffolds": [{"accession": "NZ_JBHYTJ010000008.1", "subjects": [{"id": null, "hits": [{"query": "SCO5086", "subject": "WP_045950495.1", "identity": 60.853, "coverage": 98.85057471264368, "evalue": 1.9e-105, "bitscore": 316.0}], "name": "WP_045950495.1", "ipg": "79425045", "start": 27035, "end": 27839, "strand": -1, "sequence": null}, {"id": null, "hits": [{"query": "SCO5087", "subject": "WP_045950497.1", "identity": 66.908, "coverage": 88.6509635974304, "evalue": 0.0, "bitscore": 568.0}], "name": "WP_045950497.1", "ipg": "79425047", "start": 29186, "end": 30458, "strand": 1, "sequence": null}, {"id": null, "hits": [{"query": "SCO5088", "subject": "WP_384747484.1", "identity": 60.553, "coverage": 97.78869778869779, "evalue": 4.2e-149, "bitscore": 439.0}], "name": "WP_384747484.1", "ipg": "915376586", "start": 30454, "end": 31714, "strand": 1, "sequence": null}], "clusters": [{"indices": [0, 1, 2], "subjects": [], "intermediate_genes": [], "score": 5.1323, "start": 27035, "end": 31714, "number": 3795}]}, {"accession": "NZ_JBHYTJ010000415.1", "subjects": [{"id": null, "hits": [{"query": "SCO5087", "subject": "WP_045946966.1", "identity": 64.976, "coverage": 88.6509635974304, "evalue": 0.0, "bitscore": 540.0}], "name": "WP_045946966.1", "ipg": "79433423", "start": 1625, "end": 2894, "strand": -1, "sequence": null}, {"id": null, "hits": [{"query": "SCO5088", "subject": "WP_045946967.1", "identity": 59.045, "coverage": 97.78869778869779, "evalue": 1.4e-156, "bitscore": 457.0}], "name": "WP_045946967.1", "ipg": "79433424", "start": 411, "end": 1629, "strand": -1, "sequence": null}, {"id": null, "hits": [{"query": "SCO5089", "subject": "WP_045946969.1", "identity": 46.154, "coverage": 90.69767441860465, "evalue": 1.82e-14, "bitscore": 72.4}], "name": "WP_045946969.1", "ipg": "79433426", "start": 2, "end": 272, "strand": -1, "sequence": null}], "clusters": [{"indices": [2, 1, 0], "subjects": [], "intermediate_genes": [], "score": 5.10694, "start": 2, "end": 2894, "number": 3797}]}]}, {"name": "Streptomyces sp.", "strain": "NPDC096033", "scaffolds": [{"accession": "NZ_JBIWGI010000010.1", "subjects": [{"id": null, "hits": [{"query": "SCO5086", "subject": "WP_045950495.1", "identity": 60.853, "coverage": 98.85057471264368, "evalue": 1.9e-105, "bitscore": 316.0}], "name": "WP_045950495.1", "ipg": "79425045", "start": 187603, "end": 188407, "strand": 1, "sequence": null}, {"id": null, "hits": [{"query": "SCO5087", "subject": "WP_045950497.1", "identity": 66.908, "coverage": 88.6509635974304, "evalue": 0.0, "bitscore": 568.0}], "name": "WP_045950497.1", "ipg": "79425047", "start": 184984, "end": 186256, "strand": -1, "sequence": null}, {"id": null, "hits": [{"query": "SCO5087", "subject": "WP_403351084.1", "identity": 65.217, "coverage": 88.6509635974304, "evalue": 0.0, "bitscore": 542.0}], "name": "WP_403351084.1", "ipg": "517725681", "start": 216766, "end": 218035, "strand": -1, "sequence": null}, {"id": null, "hits": [{"query": "SCO5088", "subject": "WP_045946967.1", "identity": 59.045, "coverage": 97.78869778869779, "evalue": 1.4e-156, "bitscore": 457.0}], "name": "WP_045946967.1", "ipg": "79433424", "start": 215552, "end": 216770, "strand": -1, "sequence": null}, {"id": null, "hits": [{"query": "SCO5088", "subject": "WP_403351065.1", "identity": 60.302, "coverage": 97.78869778869779, "evalue": 1.7e-142, "bitscore": 422.0}], "name": "WP_403351065.1", "ipg": "940231161", "start": 183728, "end": 184988, "strand": -1, "sequence": null}, {"id": null, "hits": [{"query": "SCO5089", "subject": "WP_045946969.1", "identity": 46.154, "coverage": 90.69767441860465, "evalue": 1.82e-14, "bitscore": 72.4}], "name": "WP_045946969.1", "ipg": "79433426", "start": 215143, "end": 215413, "strand": -1, "sequence": null}, {"id": null, "hits": [{"query": "SCO5089", "subject": "WP_045946958.1", "identity": 34.615, "coverage": 90.69767441860465, "evalue": 4.22e-06, "bitscore": 51.2}], "name": "WP_045946958.1", "ipg": "79433434", "start": 224545, "end": 224809, "strand": -1, "sequence": null}], "clusters": [{"indices": [5, 3, 2, 6], "subjects": [], "intermediate_genes": [], "score": 6.11226, "start": 215143, "end": 224809, "number": 3800}, {"indices": [4, 1, 0], "subjects": [], "intermediate_genes": [], "score": 5.130599999999999, "start": 183728, "end": 188407, "number": 3799}]}]}, {"name": "Streptomyces sp.", "strain": "NPDC002870", "scaffolds": [{"accession": "NZ_JBIAPW010000043.1", "subjects": [{"id": null, "hits": [{"query": "SCO5086", "subject": "WP_389193954.1", "identity": 59.004, "coverage": 100.0, "evalue": 1.93e-105, "bitscore": 316.0}], "name": "WP_389193954.1", "ipg": "920328172", "start": 3650, "end": 4436, "strand": 1, "sequence": null}, {"id": null, "hits": [{"query": "SCO5087", "subject": "WP_389193946.1", "identity": 69.175, "coverage": 88.22269807280514, "evalue": 0.0, "bitscore": 568.0}], "name": "WP_389193946.1", "ipg": "920325878", "start": 675, "end": 1947, "strand": 1, "sequence": null}, {"id": null, "hits": [{"query": "SCO5088", "subject": "WP_389193949.1", "identity": 59.606, "coverage": 99.75429975429975, "evalue": 2.12e-162, "bitscore": 472.0}], "name": "WP_389193949.1", "ipg": "920328810", "start": 1943, "end": 3173, "strand": 1, "sequence": null}, {"id": null, "hits": [{"query": "SCO5089", "subject": "WP_389193951.1", "identity": 47.561, "coverage": 95.34883720930233, "evalue": 8.57e-17, "bitscore": 78.6}], "name": "WP_389193951.1", "ipg": "920328021", "start": 3295, "end": 3562, "strand": 1, "sequence": null}], "clusters": [{"indices": [1, 2, 3, 0], "subjects": [], "intermediate_genes": [], "score": 6.14346, "start": 675, "end": 4436, "number": 3803}]}]}, {"name": "Streptomyces sp.", "strain": "CB02115", "scaffolds": [{"accession": "NZ_LIVW01000004.1", "subjects": [{"id": null, "hits": [{"query": "SCO5086", "subject": "WP_073743114.1", "identity": 64.173, "coverage": 97.31800766283524, "evalue": 1.95e-105, "bitscore": 316.0}], "name": "WP_073743114.1", "ipg": "132405637", "start": 314764, "end": 315547, "strand": 1, "sequence": null}, {"id": null, "hits": [{"query": "SCO5087", "subject": "WP_050357095.1", "identity": 69.762, "coverage": 89.93576017130621, "evalue": 0.0, "bitscore": 588.0}], "name": "WP_050357095.1", "ipg": "87717467", "start": 311905, "end": 313210, "strand": 1, "sequence": null}, {"id": null, "hits": [{"query": "SCO5088", "subject": "WP_073743113.1", "identity": 60.0, "coverage": 98.28009828009829, "evalue": 2.38e-158, "bitscore": 462.0}], "name": "WP_073743113.1", "ipg": "132405629", "start": 313206, "end": 314436, "strand": 1, "sequence": null}, {"id": null, "hits": [{"query": "SCO5089", "subject": "WP_069752445.1", "identity": 48.78, "coverage": 95.34883720930233, "evalue": 8.82e-12, "bitscore": 65.9}], "name": "WP_069752445.1", "ipg": "119014821", "start": 314432, "end": 314696, "strand": 1, "sequence": null}], "clusters": [{"indices": [1, 2, 3, 0], "subjects": [], "intermediate_genes": [], "score": 6.14319, "start": 311905, "end": 315547, "number": 3805}]}]}, {"name": "Streptomyces sp.", "strain": "NPDC058326", "scaffolds": [{"accession": "NZ_JBHVZO010000021.1", "subjects": [{"id": null, "hits": [{"query": "SCO5086", "subject": "WP_389684618.1", "identity": 60.92, "coverage": 100.0, "evalue": 2e-105, "bitscore": 316.0}], "name": "WP_389684618.1", "ipg": "920002245", "start": 7834, "end": 8620, "strand": -1, "sequence": null}, {"id": null, "hits": [{"query": "SCO5087", "subject": "WP_389684621.1", "identity": 68.357, "coverage": 88.6509635974304, "evalue": 0.0, "bitscore": 572.0}], "name": "WP_389684621.1", "ipg": "920001324", "start": 10281, "end": 11550, "strand": -1, "sequence": null}, {"id": null, "hits": [{"query": "SCO5088", "subject": "WP_389684620.1", "identity": 60.957, "coverage": 97.54299754299754, "evalue": 6.89e-167, "bitscore": 484.0}], "name": "WP_389684620.1", "ipg": "920002037", "start": 9043, "end": 10285, "strand": -1, "sequence": null}, {"id": null, "hits": [{"query": "SCO5089", "subject": "WP_389684619.1", "identity": 51.807, "coverage": 96.51162790697676, "evalue": 9.02e-15, "bitscore": 73.2}], "name": "WP_389684619.1", "ipg": "920000536", "start": 8664, "end": 8931, "strand": -1, "sequence": null}], "clusters": [{"indices": [0, 3, 2, 1], "subjects": [], "intermediate_genes": [], "score": 6.14452, "start": 7834, "end": 11550, "number": 3807}]}]}, {"name": "Streptomyces sp.", "strain": "NPDC046557", "scaffolds": [{"accession": "NZ_JBEYZH010000030.1", "subjects": [{"id": null, "hits": [{"query": "SCO5086", "subject": "WP_361319230.1", "identity": 60.153, "coverage": 100.0, "evalue": 2e-105, "bitscore": 316.0}], "name": "WP_361319230.1", "ipg": "873653770", "start": 54357, "end": 55143, "strand": -1, "sequence": null}, {"id": null, "hits": [{"query": "SCO5087", "subject": "WP_361319236.1", "identity": 71.602, "coverage": 88.22269807280514, "evalue": 0.0, "bitscore": 597.0}], "name": "WP_361319236.1", "ipg": "873654938", "start": 56938, "end": 58210, "strand": -1, "sequence": null}, {"id": null, "hits": [{"query": "SCO5088", "subject": "WP_361319234.1", "identity": 61.347, "coverage": 98.52579852579852, "evalue": 1.32e-165, "bitscore": 480.0}], "name": "WP_361319234.1", "ipg": "873654278", "start": 55721, "end": 56942, "strand": -1, "sequence": null}, {"id": null, "hits": [{"query": "SCO5089", "subject": "WP_361319232.1", "identity": 45.977, "coverage": 100.0, "evalue": 1.49e-15, "bitscore": 75.5}], "name": "WP_361319232.1", "ipg": "873651935", "start": 55306, "end": 55582, "strand": -1, "sequence": null}], "clusters": [{"indices": [0, 3, 2, 1], "subjects": [], "intermediate_genes": [], "score": 6.14685, "start": 54357, "end": 58210, "number": 3809}]}, {"accession": "NZ_JBEYZH010000019.1", "subjects": [{"id": null, "hits": [{"query": "SCO5087", "subject": "WP_361317564.1", "identity": 67.15, "coverage": 88.6509635974304, "evalue": 0.0, "bitscore": 548.0}], "name": "WP_361317564.1", "ipg": "873650888", "start": 27592, "end": 28861, "strand": 1, "sequence": null}, {"id": null, "hits": [{"query": "SCO5088", "subject": "WP_361317385.1", "identity": 58.794, "coverage": 97.78869778869779, "evalue": 2.59e-154, "bitscore": 452.0}], "name": "WP_361317385.1", "ipg": "873651372", "start": 28857, "end": 30075, "strand": 1, "sequence": null}, {"id": null, "hits": [{"query": "SCO5089", "subject": "WP_361317367.1", "identity": 33.333, "coverage": 90.69767441860465, "evalue": 3.69e-05, "bitscore": 48.9}], "name": "WP_361317367.1", "ipg": "873653260", "start": 22224, "end": 22488, "strand": 1, "sequence": null}], "clusters": [{"indices": [2, 0, 1], "subjects": [], "intermediate_genes": [], "score": 4.10489, "start": 22224, "end": 30075, "number": 3811}]}]}, {"name": "Streptomyces sp.", "strain": "NPDC058614", "scaffolds": [{"accession": "NZ_JBHXQI010000087.1", "subjects": [{"id": null, "hits": [{"query": "SCO5086", "subject": "WP_384466590.1", "identity": 63.953, "coverage": 98.85057471264368, "evalue": 2.06e-105, "bitscore": 316.0}], "name": "WP_384466590.1", "ipg": "911701727", "start": 15430, "end": 16213, "strand": -1, "sequence": null}, {"id": null, "hits": [{"query": "SCO5087", "subject": "WP_384466626.1", "identity": 68.106, "coverage": 89.29336188436831, "evalue": 0.0, "bitscore": 566.0}], "name": "WP_384466626.1", "ipg": "911701543", "start": 29911, "end": 31171, "strand": -1, "sequence": null}, {"id": null, "hits": [{"query": "SCO5088", "subject": "WP_384466614.1", "identity": 62.189, "coverage": 98.77149877149877, "evalue": 2.12e-163, "bitscore": 474.0}], "name": "WP_384466614.1", "ipg": "911702418", "start": 28697, "end": 29915, "strand": -1, "sequence": null}, {"id": null, "hits": [{"query": "SCO5089", "subject": "WP_329543394.1", "identity": 50.617, "coverage": 94.18604651162791, "evalue": 5.56e-09, "bitscore": 58.5}], "name": "WP_329543394.1", "ipg": "777757990", "start": 16245, "end": 16518, "strand": -1, "sequence": null}], "clusters": [{"indices": [0, 3, 2, 1], "subjects": [], "intermediate_genes": [], "score": 6.14145, "start": 15430, "end": 31171, "number": 3813}]}]}, {"name": "Streptomyces sp.", "strain": "NPDC048504", "scaffolds": [{"accession": "NZ_JBICXA010000017.1", "subjects": [{"id": null, "hits": [{"query": "SCO5086", "subject": "WP_393761315.1", "identity": 60.0, "coverage": 99.23371647509579, "evalue": 2.13e-105, "bitscore": 316.0}], "name": "WP_393761315.1", "ipg": "925623268", "start": 205461, "end": 206247, "strand": 1, "sequence": null}, {"id": null, "hits": [{"query": "SCO5087", "subject": "WP_393761310.1", "identity": 69.231, "coverage": 89.07922912205566, "evalue": 0.0, "bitscore": 579.0}], "name": "WP_393761310.1", "ipg": "925618275", "start": 202637, "end": 203912, "strand": 1, "sequence": null}, {"id": null, "hits": [{"query": "SCO5088", "subject": "WP_393761311.1", "identity": 61.75, "coverage": 98.28009828009829, "evalue": 1.07e-166, "bitscore": 483.0}], "name": "WP_393761311.1", "ipg": "925622937", "start": 203908, "end": 205129, "strand": 1, "sequence": null}, {"id": null, "hits": [{"query": "SCO5089", "subject": "WP_393761313.1", "identity": 44.578, "coverage": 95.34883720930233, "evalue": 7.33e-10, "bitscore": 60.8}], "name": "WP_393761313.1", "ipg": "925620332", "start": 205151, "end": 205409, "strand": 1, "sequence": null}], "clusters": [{"indices": [1, 2, 3, 0], "subjects": [], "intermediate_genes": [], "score": 6.14388, "start": 202637, "end": 206247, "number": 3815}]}]}, {"name": "Streptomyces sp.", "strain": "NBC_00648", "scaffolds": [{"accession": "NZ_CP109038.1", "subjects": [{"id": null, "hits": [{"query": "SCO5086", "subject": "WP_406346654.1", "identity": 61.154, "coverage": 99.61685823754789, "evalue": 2.17e-105, "bitscore": 316.0}], "name": "WP_406346654.1", "ipg": "787230688", "start": 7928885, "end": 7929683, "strand": -1, "sequence": null}, {"id": null, "hits": [{"query": "SCO5086", "subject": "WP_371655122.1", "identity": 58.621, "coverage": 100.0, "evalue": 2.27e-103, "bitscore": 311.0}], "name": "WP_371655122.1", "ipg": "787050039", "start": 1923202, "end": 1923988, "strand": -1, "sequence": null}, {"id": null, "hits": [{"query": "SCO5087", "subject": "WP_406346657.1", "identity": 70.773, "coverage": 88.6509635974304, "evalue": 0.0, "bitscore": 588.0}], "name": "WP_406346657.1", "ipg": "787230707", "start": 7931260, "end": 7932541, "strand": -1, "sequence": null}, {"id": null, "hits": [{"query": "SCO5087", "subject": "WP_371655119.1", "identity": 68.447, "coverage": 88.22269807280514, "evalue": 0.0, "bitscore": 572.0}], "name": "WP_371655119.1", "ipg": "787050010", "start": 1925554, "end": 1926829, "strand": -1, "sequence": null}, {"id": null, "hits": [{"query": "SCO5088", "subject": "WP_406346656.1", "identity": 66.499, "coverage": 97.54299754299754, "evalue": 5.11e-167, "bitscore": 485.0}], "name": "WP_406346656.1", "ipg": "787230746", "start": 7929950, "end": 7931264, "strand": -1, "sequence": null}, {"id": null, "hits": [{"query": "SCO5088", "subject": "WP_371655120.1", "identity": 60.75, "coverage": 98.28009828009829, "evalue": 2.08e-162, "bitscore": 472.0}], "name": "WP_371655120.1", "ipg": "787049993", "start": 1924343, "end": 1925558, "strand": -1, "sequence": null}, {"id": null, "hits": [{"query": "SCO5089", "subject": "WP_371655121.1", "identity": 50.0, "coverage": 100.0, "evalue": 3.11e-20, "bitscore": 87.0}], "name": "WP_371655121.1", "ipg": "787050019", "start": 1924011, "end": 1924278, "strand": -1, "sequence": null}, {"id": null, "hits": [{"query": "SCO5089", "subject": "WP_406346655.1", "identity": 54.217, "coverage": 95.34883720930233, "evalue": 4.48e-17, "bitscore": 79.0}], "name": "WP_406346655.1", "ipg": "787230712", "start": 7929696, "end": 7929954, "strand": -1, "sequence": null}, {"id": null, "hits": [{"query": "SCO5089", "subject": "WP_406346658.1", "identity": 33.803, "coverage": 82.55813953488372, "evalue": 0.000676, "bitscore": 45.4}], "name": "WP_406346658.1", "ipg": "787230732", "start": 7932572, "end": 7932830, "strand": -1, "sequence": null}], "clusters": [{"indices": [0, 7, 4, 2, 8], "subjects": [], "intermediate_genes": [], "score": 7.15134, "start": 7928885, "end": 7932830, "number": 3818}, {"indices": [1, 6, 5, 3], "subjects": [], "intermediate_genes": [], "score": 6.1442, "start": 1923202, "end": 1926829, "number": 3817}]}]}, {"name": "Streptomyces sp.", "strain": "TRM70350", "scaffolds": [{"accession": "NZ_JAHUXH010000052.1", "subjects": [{"id": null, "hits": [{"query": "SCO5086", "subject": "WP_218518661.1", "identity": 60.153, "coverage": 100.0, "evalue": 2.2e-105, "bitscore": 316.0}], "name": "WP_218518661.1", "ipg": "469889028", "start": 7075, "end": 7861, "strand": 1, "sequence": null}, {"id": null, "hits": [{"query": "SCO5087", "subject": "WP_218518658.1", "identity": 70.0, "coverage": 89.93576017130621, "evalue": 0.0, "bitscore": 593.0}], "name": "WP_218518658.1", "ipg": "469888791", "start": 3421, "end": 4693, "strand": 1, "sequence": null}, {"id": null, "hits": [{"query": "SCO5088", "subject": "WP_218518659.1", "identity": 61.713, "coverage": 97.54299754299754, "evalue": 7.81e-163, "bitscore": 473.0}], "name": "WP_218518659.1", "ipg": "469885477", "start": 4689, "end": 5910, "strand": 1, "sequence": null}, {"id": null, "hits": [{"query": "SCO5089", "subject": "WP_218518660.1", "identity": 48.78, "coverage": 95.34883720930233, "evalue": 7.98e-18, "bitscore": 81.3}], "name": "WP_218518660.1", "ipg": "469887887", "start": 6677, "end": 6950, "strand": 1, "sequence": null}], "clusters": [{"indices": [1, 2, 3, 0], "subjects": [], "intermediate_genes": [], "score": 6.14633, "start": 3421, "end": 7861, "number": 3821}]}]}, {"name": "Streptomyces sp.", "strain": "NPDC048560", "scaffolds": [{"accession": "NZ_JBEZIJ010000002.1", "subjects": [{"id": null, "hits": [{"query": "SCO5086", "subject": "WP_362837275.1", "identity": 63.241, "coverage": 96.93486590038314, "evalue": 2.23e-105, "bitscore": 316.0}], "name": "WP_362837275.1", "ipg": "874727766", "start": 115314, "end": 116109, "strand": -1, "sequence": null}, {"id": null, "hits": [{"query": "SCO5087", "subject": "WP_362837281.1", "identity": 70.714, "coverage": 89.93576017130621, "evalue": 0.0, "bitscore": 599.0}], "name": "WP_362837281.1", "ipg": "874724629", "start": 117741, "end": 119007, "strand": -1, "sequence": null}, {"id": null, "hits": [{"query": "SCO5088", "subject": "WP_362837279.1", "identity": 63.75, "coverage": 96.80589680589681, "evalue": 6.32e-160, "bitscore": 467.0}], "name": "WP_362837279.1", "ipg": "874723539", "start": 116455, "end": 117745, "strand": -1, "sequence": null}, {"id": null, "hits": [{"query": "SCO5089", "subject": "WP_362837277.1", "identity": 46.988, "coverage": 96.51162790697676, "evalue": 2.64e-18, "bitscore": 82.0}], "name": "WP_362837277.1", "ipg": "874728443", "start": 116125, "end": 116383, "strand": -1, "sequence": null}, {"id": null, "hits": [{"query": "SCO5089", "subject": "WP_362837285.1", "identity": 30.864, "coverage": 94.18604651162791, "evalue": 1.3e-05, "bitscore": 50.1}], "name": "WP_362837285.1", "ipg": "874728891", "start": 120173, "end": 120428, "strand": -1, "sequence": null}], "clusters": [{"indices": [0, 3, 2, 1, 4], "subjects": [], "intermediate_genes": [], "score": 7.15141, "start": 115314, "end": 120428, "number": 3823}]}]}, {"name": "Streptomyces sp.", "strain": "NPDC002057", "scaffolds": [{"accession": "NZ_JBEOXR010000101.1", "subjects": [{"id": null, "hits": [{"query": "SCO5086", "subject": "WP_351910705.1", "identity": 59.69, "coverage": 98.85057471264368, "evalue": 2.34e-105, "bitscore": 316.0}], "name": "WP_351910705.1", "ipg": "860784090", "start": 3428, "end": 4226, "strand": 1, "sequence": null}, {"id": null, "hits": [{"query": "SCO5087", "subject": "WP_351910701.1", "identity": 71.359, "coverage": 88.22269807280514, "evalue": 0.0, "bitscore": 580.0}], "name": "WP_351910701.1", "ipg": "860789039", "start": 530, "end": 1802, "strand": 1, "sequence": null}, {"id": null, "hits": [{"query": "SCO5088", "subject": "WP_351910703.1", "identity": 61.0, "coverage": 98.28009828009829, "evalue": 9.85e-159, "bitscore": 463.0}], "name": "WP_351910703.1", "ipg": "860788591", "start": 1798, "end": 3013, "strand": 1, "sequence": null}, {"id": null, "hits": [{"query": "SCO5089", "subject": "WP_351910704.1", "identity": 50.0, "coverage": 95.34883720930233, "evalue": 5.6e-18, "bitscore": 81.6}], "name": "WP_351910704.1", "ipg": "860785840", "start": 3083, "end": 3353, "strand": 1, "sequence": null}], "clusters": [{"indices": [1, 2, 3, 0], "subjects": [], "intermediate_genes": [], "score": 6.14406, "start": 530, "end": 4226, "number": 3825}]}]}, {"name": "Streptomyces sp.", "strain": "ISL-96", "scaffolds": [{"accession": "NZ_JAGGPA010000011.1", "subjects": [{"id": null, "hits": [{"query": "SCO5086", "subject": "WP_215129086.1", "identity": 58.621, "coverage": 100.0, "evalue": 2.35e-105, "bitscore": 316.0}], "name": "WP_215129086.1", "ipg": "455601691", "start": 289334, "end": 290120, "strand": -1, "sequence": null}, {"id": null, "hits": [{"query": "SCO5087", "subject": "WP_215129092.1", "identity": 69.082, "coverage": 88.6509635974304, "evalue": 0.0, "bitscore": 584.0}], "name": "WP_215129092.1", "ipg": "455601098", "start": 291862, "end": 293131, "strand": -1, "sequence": null}, {"id": null, "hits": [{"query": "SCO5088", "subject": "WP_215129090.1", "identity": 58.543, "coverage": 97.78869778869779, "evalue": 2.51e-161, "bitscore": 469.0}], "name": "WP_215129090.1", "ipg": "455598594", "start": 290648, "end": 291866, "strand": -1, "sequence": null}, {"id": null, "hits": [{"query": "SCO5089", "subject": "WP_215129088.1", "identity": 47.561, "coverage": 95.34883720930233, "evalue": 3.6e-15, "bitscore": 74.3}], "name": "WP_215129088.1", "ipg": "455600064", "start": 290230, "end": 290503, "strand": -1, "sequence": null}], "clusters": [{"indices": [0, 3, 2, 1], "subjects": [], "intermediate_genes": [], "score": 6.14433, "start": 289334, "end": 293131, "number": 3827}]}]}, {"name": "Streptomyces sp.", "strain": "NPDC088357", "scaffolds": [{"accession": "NZ_JBFBIJ010000013.1", "subjects": [{"id": null, "hits": [{"query": "SCO5086", "subject": "WP_266834965.1", "identity": 60.853, "coverage": 98.85057471264368, "evalue": 2.48e-105, "bitscore": 316.0}], "name": "WP_266834965.1", "ipg": "596850187", "start": 29829, "end": 30612, "strand": -1, "sequence": null}, {"id": null, "hits": [{"query": "SCO5087", "subject": "WP_365395291.1", "identity": 67.866, "coverage": 89.29336188436831, "evalue": 0.0, "bitscore": 566.0}], "name": "WP_365395291.1", "ipg": "879307830", "start": 43719, "end": 44976, "strand": -1, "sequence": null}, {"id": null, "hits": [{"query": "SCO5088", "subject": "WP_365395288.1", "identity": 63.5, "coverage": 98.28009828009829, "evalue": 2.23e-166, "bitscore": 483.0}], "name": "WP_365395288.1", "ipg": "879309150", "start": 42460, "end": 43723, "strand": -1, "sequence": null}, {"id": null, "hits": [{"query": "SCO5089", "subject": "WP_307038126.1", "identity": 52.564, "coverage": 90.69767441860465, "evalue": 3.17e-08, "bitscore": 56.6}], "name": "WP_307038126.1", "ipg": "686173469", "start": 30639, "end": 30912, "strand": -1, "sequence": null}], "clusters": [{"indices": [0, 3, 2, 1], "subjects": [], "intermediate_genes": [], "score": 6.14216, "start": 29829, "end": 44976, "number": 3829}]}]}, {"name": "Streptomyces sp.", "strain": "NPDC057062", "scaffolds": [{"accession": "NZ_JBHUTA010000095.1", "subjects": [{"id": null, "hits": [{"query": "SCO5086", "subject": "WP_059130317.1", "identity": 59.004, "coverage": 100.0, "evalue": 2.51e-105, "bitscore": 316.0}], "name": "WP_059130317.1", "ipg": "100886427", "start": 18112, "end": 18898, "strand": -1, "sequence": null}, {"id": null, "hits": [{"query": "SCO5087", "subject": "WP_059130314.1", "identity": 70.631, "coverage": 88.22269807280514, "evalue": 0.0, "bitscore": 589.0}], "name": "WP_059130314.1", "ipg": "100886424", "start": 20841, "end": 22122, "strand": -1, "sequence": null}, {"id": null, "hits": [{"query": "SCO5088", "subject": "WP_220291345.1", "identity": 60.1, "coverage": 98.52579852579852, "evalue": 1.67e-166, "bitscore": 483.0}], "name": "WP_220291345.1", "ipg": "477362882", "start": 19618, "end": 20845, "strand": -1, "sequence": null}, {"id": null, "hits": [{"query": "SCO5089", "subject": "WP_220291347.1", "identity": 44.048, "coverage": 97.67441860465115, "evalue": 1.42e-13, "bitscore": 70.5}], "name": "WP_220291347.1", "ipg": "477364762", "start": 19164, "end": 19434, "strand": -1, "sequence": null}], "clusters": [{"indices": [0, 3, 2, 1], "subjects": [], "intermediate_genes": [], "score": 6.14585, "start": 18112, "end": 22122, "number": 3837}]}]}, {"name": "Streptomyces sp.", "strain": "3212.3", "scaffolds": [{"accession": "NZ_QTTM01000001.1", "subjects": [{"id": null, "hits": [{"query": "SCO5086", "subject": "WP_059130317.1", "identity": 59.004, "coverage": 100.0, "evalue": 2.51e-105, "bitscore": 316.0}], "name": "WP_059130317.1", "ipg": "100886427", "start": 7802217, "end": 7803003, "strand": -1, "sequence": null}, {"id": null, "hits": [{"query": "SCO5087", "subject": "WP_059130314.1", "identity": 70.631, "coverage": 88.22269807280514, "evalue": 0.0, "bitscore": 589.0}], "name": "WP_059130314.1", "ipg": "100886424", "start": 7804930, "end": 7806211, "strand": -1, "sequence": null}, {"id": null, "hits": [{"query": "SCO5088", "subject": "WP_059130315.1", "identity": 59.85, "coverage": 98.52579852579852, "evalue": 1.77e-165, "bitscore": 480.0}], "name": "WP_059130315.1", "ipg": "100886425", "start": 7803707, "end": 7804934, "strand": -1, "sequence": null}, {"id": null, "hits": [{"query": "SCO5089", "subject": "WP_115976700.1", "identity": 44.444, "coverage": 94.18604651162791, "evalue": 3.05e-13, "bitscore": 69.3}], "name": "WP_115976700.1", "ipg": "200529066", "start": 7803253, "end": 7803523, "strand": -1, "sequence": null}], "clusters": [{"indices": [0, 3, 2, 1], "subjects": [], "intermediate_genes": [], "score": 6.14543, "start": 7802217, "end": 7806211, "number": 3843}]}]}, {"name": "Streptomyces sp.", "strain": "Tu 3180", "scaffolds": [{"accession": "NZ_WOXS01000002.1", "subjects": [{"id": null, "hits": [{"query": "SCO5086", "subject": "WP_159538184.1", "identity": 61.303, "coverage": 99.23371647509579, "evalue": 2.54e-105, "bitscore": 316.0}], "name": "WP_159538184.1", "ipg": "291811672", "start": 8333310, "end": 8334099, "strand": 1, "sequence": null}, {"id": null, "hits": [{"query": "SCO5087", "subject": "WP_159538178.1", "identity": 68.281, "coverage": 88.43683083511777, "evalue": 0.0, "bitscore": 567.0}], "name": "WP_159538178.1", "ipg": "291811690", "start": 8330500, "end": 8331772, "strand": 1, "sequence": null}, {"id": null, "hits": [{"query": "SCO5088", "subject": "WP_159538180.1", "identity": 61.0, "coverage": 98.28009828009829, "evalue": 1.5e-152, "bitscore": 447.0}], "name": "WP_159538180.1", "ipg": "291811687", "start": 8331768, "end": 8332980, "strand": 1, "sequence": null}, {"id": null, "hits": [{"query": "SCO5089", "subject": "WP_159538182.1", "identity": 50.0, "coverage": 98.83720930232558, "evalue": 3.02e-19, "bitscore": 84.7}], "name": "WP_159538182.1", "ipg": "291811656", "start": 8333027, "end": 8333297, "strand": 1, "sequence": null}], "clusters": [{"indices": [1, 2, 3, 0], "subjects": [], "intermediate_genes": [], "score": 6.14147, "start": 8330500, "end": 8334099, "number": 3846}]}]}, {"name": "Streptomyces sp.", "strain": "f150", "scaffolds": [{"accession": "NZ_NTHG01000036.1", "subjects": [{"id": null, "hits": [{"query": "SCO5086", "subject": "WP_097985609.1", "identity": 57.255, "coverage": 97.70114942528735, "evalue": 2.59e-105, "bitscore": 316.0}], "name": "WP_097985609.1", "ipg": "164390901", "start": 38446, "end": 39226, "strand": -1, "sequence": null}, {"id": null, "hits": [{"query": "SCO5087", "subject": "WP_097985611.1", "identity": 61.244, "coverage": 89.50749464668094, "evalue": 0.0, "bitscore": 527.0}], "name": "WP_097985611.1", "ipg": "164390810", "start": 40914, "end": 42183, "strand": 1, "sequence": null}, {"id": null, "hits": [{"query": "SCO5089", "subject": "WP_030720928.1", "identity": 43.902, "coverage": 95.34883720930233, "evalue": 6.75e-16, "bitscore": 76.3}], "name": "WP_030720928.1", "ipg": "59534787", "start": 44611, "end": 44869, "strand": -1, "sequence": null}], "clusters": [{"indices": [0, 1, 2], "subjects": [], "intermediate_genes": [], "score": 4.09193, "start": 38446, "end": 44869, "number": 3850}]}]}, {"name": "Streptomyces sp.", "strain": "NPDC058653", "scaffolds": [{"accession": "NZ_JBHXRM010000030.1", "subjects": [{"id": null, "hits": [{"query": "SCO5086", "subject": "WP_384321746.1", "identity": 64.032, "coverage": 96.93486590038314, "evalue": 2.69e-105, "bitscore": 316.0}], "name": "WP_384321746.1", "ipg": "911239872", "start": 62498, "end": 63317, "strand": 1, "sequence": null}, {"id": null, "hits": [{"query": "SCO5087", "subject": "WP_384321823.1", "identity": 68.409, "coverage": 93.14775160599572, "evalue": 0.0, "bitscore": 598.0}], "name": "WP_384321823.1", "ipg": "911240585", "start": 58699, "end": 60133, "strand": 1, "sequence": null}, {"id": null, "hits": [{"query": "SCO5088", "subject": "WP_384321740.1", "identity": 60.804, "coverage": 97.78869778869779, "evalue": 3.01e-136, "bitscore": 406.0}], "name": "WP_384321740.1", "ipg": "911236987", "start": 60129, "end": 61401, "strand": 1, "sequence": null}, {"id": null, "hits": [{"query": "SCO5089", "subject": "WP_384321742.1", "identity": 55.696, "coverage": 91.86046511627907, "evalue": 3.67e-13, "bitscore": 69.3}], "name": "WP_384321742.1", "ipg": "911239285", "start": 61465, "end": 61735, "strand": 1, "sequence": null}, {"id": null, "hits": [{"query": "SCO5089", "subject": "WP_384321735.1", "identity": 39.216, "coverage": 59.30232558139535, "evalue": 0.00083, "bitscore": 45.4}], "name": "WP_384321735.1", "ipg": "911240341", "start": 57256, "end": 57517, "strand": 1, "sequence": null}], "clusters": [{"indices": [4, 1, 2, 3, 0], "subjects": [], "intermediate_genes": [], "score": 7.14347, "start": 57256, "end": 63317, "number": 3851}]}]}, {"name": "Streptomyces sp.", "strain": "Je 1-79", "scaffolds": [{"accession": "NZ_JAMGSL010000013.1", "subjects": [{"id": null, "hits": [{"query": "SCO5086", "subject": "WP_260230036.1", "identity": 60.536, "coverage": 100.0, "evalue": 2.71e-105, "bitscore": 316.0}], "name": "WP_260230036.1", "ipg": "579553043", "start": 6244, "end": 7030, "strand": 1, "sequence": null}, {"id": null, "hits": [{"query": "SCO5087", "subject": "WP_260230033.1", "identity": 69.175, "coverage": 88.22269807280514, "evalue": 0.0, "bitscore": 551.0}], "name": "WP_260230033.1", "ipg": "579550721", "start": 3198, "end": 4470, "strand": 1, "sequence": null}, {"id": null, "hits": [{"query": "SCO5088", "subject": "WP_260230034.1", "identity": 63.75, "coverage": 98.28009828009829, "evalue": 1.57e-172, "bitscore": 498.0}], "name": "WP_260230034.1", "ipg": "579550356", "start": 4466, "end": 5681, "strand": 1, "sequence": null}, {"id": null, "hits": [{"query": "SCO5089", "subject": "WP_260230035.1", "identity": 48.78, "coverage": 95.34883720930233, "evalue": 2.3e-16, "bitscore": 77.4}], "name": "WP_260230035.1", "ipg": "579549344", "start": 5884, "end": 6160, "strand": 1, "sequence": null}], "clusters": [{"indices": [1, 2, 3, 0], "subjects": [], "intermediate_genes": [], "score": 6.14424, "start": 3198, "end": 7030, "number": 3853}]}]}, {"name": "Streptomyces sp.", "strain": "NBC_00258", "scaffolds": [{"accession": "NZ_CP108081.1", "subjects": [{"id": null, "hits": [{"query": "SCO5086", "subject": "WP_143644096.1", "identity": 59.696, "coverage": 99.61685823754789, "evalue": 2.85e-105, "bitscore": 316.0}], "name": "WP_143644096.1", "ipg": "260346379", "start": 2932654, "end": 2933455, "strand": 1, "sequence": null}, {"id": null, "hits": [{"query": "SCO5087", "subject": "WP_328844219.1", "identity": 71.602, "coverage": 88.22269807280514, "evalue": 0.0, "bitscore": 594.0}], "name": "WP_328844219.1", "ipg": "788038709", "start": 2929783, "end": 2931073, "strand": 1, "sequence": null}, {"id": null, "hits": [{"query": "SCO5087", "subject": "WP_328843079.1", "identity": 67.633, "coverage": 88.6509635974304, "evalue": 0.0, "bitscore": 569.0}], "name": "WP_328843079.1", "ipg": "790394759", "start": 631239, "end": 632508, "strand": -1, "sequence": null}, {"id": null, "hits": [{"query": "SCO5088", "subject": "WP_328844220.1", "identity": 59.601, "coverage": 98.52579852579852, "evalue": 5.58e-164, "bitscore": 476.0}], "name": "WP_328844220.1", "ipg": "788038703", "start": 2931069, "end": 2932296, "strand": 1, "sequence": null}, {"id": null, "hits": [{"query": "SCO5088", "subject": "WP_328843078.1", "identity": 56.468, "coverage": 98.03439803439802, "evalue": 1.26e-140, "bitscore": 417.0}], "name": "WP_328843078.1", "ipg": "788037623", "start": 630019, "end": 631243, "strand": -1, "sequence": null}, {"id": null, "hits": [{"query": "SCO5089", "subject": "WP_328843077.1", "identity": 46.835, "coverage": 91.86046511627907, "evalue": 1.85e-14, "bitscore": 72.4}], "name": "WP_328843077.1", "ipg": "788037654", "start": 629726, "end": 629984, "strand": -1, "sequence": null}, {"id": null, "hits": [{"query": "SCO5089", "subject": "WP_328844221.1", "identity": 45.679, "coverage": 94.18604651162791, "evalue": 2.79e-14, "bitscore": 72.0}], "name": "WP_328844221.1", "ipg": "788038729", "start": 2932352, "end": 2932622, "strand": 1, "sequence": null}], "clusters": [{"indices": [1, 3, 6, 0], "subjects": [], "intermediate_genes": [], "score": 6.1458, "start": 2929783, "end": 2933455, "number": 3858}, {"indices": [5, 4, 2], "subjects": [], "intermediate_genes": [], "score": 5.105840000000001, "start": 629726, "end": 632508, "number": 3857}]}]}, {"name": "Streptomyces sp.", "strain": "IB201691-2A2", "scaffolds": [{"accession": "NZ_SPQF01000031.1", "subjects": [{"id": null, "hits": [{"query": "SCO5086", "subject": "WP_143644096.1", "identity": 59.696, "coverage": 99.61685823754789, "evalue": 2.85e-105, "bitscore": 316.0}], "name": "WP_143644096.1", "ipg": "260346379", "start": 64066, "end": 64867, "strand": 1, "sequence": null}, {"id": null, "hits": [{"query": "SCO5087", "subject": "WP_143644093.1", "identity": 71.602, "coverage": 88.22269807280514, "evalue": 0.0, "bitscore": 593.0}], "name": "WP_143644093.1", "ipg": "260346393", "start": 61195, "end": 62485, "strand": 1, "sequence": null}, {"id": null, "hits": [{"query": "SCO5088", "subject": "WP_143644094.1", "identity": 59.601, "coverage": 98.52579852579852, "evalue": 1.07e-164, "bitscore": 478.0}], "name": "WP_143644094.1", "ipg": "260346394", "start": 62481, "end": 63708, "strand": 1, "sequence": null}, {"id": null, "hits": [{"query": "SCO5089", "subject": "WP_143644095.1", "identity": 46.154, "coverage": 90.69767441860465, "evalue": 7.62e-14, "bitscore": 70.9}], "name": "WP_143644095.1", "ipg": "260346380", "start": 63764, "end": 64034, "strand": 1, "sequence": null}], "clusters": [{"indices": [1, 2, 3, 0], "subjects": [], "intermediate_genes": [], "score": 6.14579, "start": 61195, "end": 64867, "number": 3862}]}]}, {"name": "Streptomyces sp.", "strain": "NPDC091371", "scaffolds": [{"accession": "NZ_JBFBFP010000048.1", "subjects": [{"id": null, "hits": [{"query": "SCO5086", "subject": "WP_365177599.1", "identity": 59.387, "coverage": 100.0, "evalue": 2.93e-105, "bitscore": 316.0}], "name": "WP_365177599.1", "ipg": "879095169", "start": 40331, "end": 41117, "strand": -1, "sequence": null}, {"id": null, "hits": [{"query": "SCO5087", "subject": "WP_365177646.1", "identity": 70.531, "coverage": 88.6509635974304, "evalue": 0.0, "bitscore": 595.0}], "name": "WP_365177646.1", "ipg": "879092849", "start": 42809, "end": 44081, "strand": -1, "sequence": null}, {"id": null, "hits": [{"query": "SCO5088", "subject": "WP_365177605.1", "identity": 59.296, "coverage": 97.78869778869779, "evalue": 1.7e-164, "bitscore": 478.0}], "name": "WP_365177605.1", "ipg": "879093724", "start": 41595, "end": 42813, "strand": -1, "sequence": null}, {"id": null, "hits": [{"query": "SCO5089", "subject": "WP_365177602.1", "identity": 48.0, "coverage": 87.20930232558139, "evalue": 2.85e-14, "bitscore": 72.0}], "name": "WP_365177602.1", "ipg": "879093981", "start": 41201, "end": 41471, "strand": -1, "sequence": null}], "clusters": [{"indices": [0, 3, 2, 1], "subjects": [], "intermediate_genes": [], "score": 6.1461, "start": 40331, "end": 44081, "number": 3864}]}, {"accession": "NZ_JBFBFP010000015.1", "subjects": [{"id": null, "hits": [{"query": "SCO5086", "subject": "WP_365172287.1", "identity": 59.843, "coverage": 97.31800766283524, "evalue": 4.33e-98, "bitscore": 298.0}], "name": "WP_365172287.1", "ipg": "879088949", "start": 155826, "end": 156630, "strand": -1, "sequence": null}, {"id": null, "hits": [{"query": "SCO5087", "subject": "WP_365172285.1", "identity": 66.262, "coverage": 88.22269807280514, "evalue": 0.0, "bitscore": 543.0}], "name": "WP_365172285.1", "ipg": "879092035", "start": 153526, "end": 154792, "strand": -1, "sequence": null}, {"id": null, "hits": [{"query": "SCO5089", "subject": "WP_365172283.1", "identity": 47.887, "coverage": 82.55813953488372, "evalue": 1.61e-12, "bitscore": 67.8}], "name": "WP_365172283.1", "ipg": "879090794", "start": 151994, "end": 152267, "strand": -1, "sequence": null}], "clusters": [{"indices": [2, 1, 0], "subjects": [], "intermediate_genes": [], "score": 4.09088, "start": 151994, "end": 156630, "number": 3866}]}]}, {"name": "Streptomyces sp.", "strain": "SYP-A7185", "scaffolds": [{"accession": "NZ_CP122310.1", "subjects": [{"id": null, "hits": [{"query": "SCO5086", "subject": "WP_409060506.1", "identity": 59.387, "coverage": 100.0, "evalue": 2.96e-105, "bitscore": 316.0}], "name": "WP_409060506.1", "ipg": "954332849", "start": 7397226, "end": 7398012, "strand": 1, "sequence": null}, {"id": null, "hits": [{"query": "SCO5087", "subject": "WP_409060503.1", "identity": 66.667, "coverage": 89.93576017130621, "evalue": 0.0, "bitscore": 565.0}], "name": "WP_409060503.1", "ipg": "954332900", "start": 7394310, "end": 7395582, "strand": 1, "sequence": null}, {"id": null, "hits": [{"query": "SCO5088", "subject": "WP_409060504.1", "identity": 60.75, "coverage": 98.28009828009829, "evalue": 9.92e-166, "bitscore": 481.0}], "name": "WP_409060504.1", "ipg": "954332835", "start": 7395578, "end": 7396793, "strand": 1, "sequence": null}, {"id": null, "hits": [{"query": "SCO5089", "subject": "WP_409060505.1", "identity": 50.0, "coverage": 95.34883720930233, "evalue": 2.27e-18, "bitscore": 82.4}], "name": "WP_409060505.1", "ipg": "954332919", "start": 7396923, "end": 7397196, "strand": 1, "sequence": null}], "clusters": [{"indices": [1, 2, 3, 0], "subjects": [], "intermediate_genes": [], "score": 6.14444, "start": 7394310, "end": 7398012, "number": 3868}]}]}, {"name": "Streptomyces sp.", "strain": "NPDC046197", "scaffolds": [{"accession": "NZ_JBEYZY010000042.1", "subjects": [{"id": null, "hits": [{"query": "SCO5087", "subject": "WP_361301915.1", "identity": 66.19, "coverage": 89.93576017130621, "evalue": 0.0, "bitscore": 570.0}], "name": "WP_361301915.1", "ipg": "873911195", "start": 26282, "end": 27548, "strand": -1, "sequence": null}, {"id": null, "hits": [{"query": "SCO5088", "subject": "WP_361301912.1", "identity": 59.553, "coverage": 99.01719901719902, "evalue": 2.71e-162, "bitscore": 472.0}], "name": "WP_361301912.1", "ipg": "873911918", "start": 25065, "end": 26286, "strand": -1, "sequence": null}, {"id": null, "hits": [{"query": "SCO5089", "subject": "WP_361301909.1", "identity": 49.351, "coverage": 89.53488372093024, "evalue": 6.11e-15, "bitscore": 73.9}], "name": "WP_361301909.1", "ipg": "873911442", "start": 24630, "end": 24900, "strand": -1, "sequence": null}], "clusters": [{"indices": [2, 1, 0], "subjects": [], "intermediate_genes": [], "score": 5.11159, "start": 24630, "end": 27548, "number": 3875}]}]}, {"name": "Streptomyces sp.", "strain": "NBC_00775", "scaffolds": [{"accession": "NZ_CP108938.1", "subjects": [{"id": null, "hits": [{"query": "SCO5086", "subject": "WP_330305227.1", "identity": 59.77, "coverage": 100.0, "evalue": 3.09e-105, "bitscore": 315.0}], "name": "WP_330305227.1", "ipg": "787403803", "start": 6204833, "end": 6205619, "strand": 1, "sequence": null}, {"id": null, "hits": [{"query": "SCO5087", "subject": "WP_330305230.1", "identity": 69.905, "coverage": 90.36402569593149, "evalue": 0.0, "bitscore": 593.0}], "name": "WP_330305230.1", "ipg": "787403822", "start": 6201814, "end": 6203083, "strand": 1, "sequence": null}, {"id": null, "hits": [{"query": "SCO5087", "subject": "WP_330302509.1", "identity": 66.908, "coverage": 88.6509635974304, "evalue": 0.0, "bitscore": 562.0}], "name": "WP_330302509.1", "ipg": "792010298", "start": 9828524, "end": 9829793, "strand": 1, "sequence": null}, {"id": null, "hits": [{"query": "SCO5088", "subject": "WP_330305229.1", "identity": 60.652, "coverage": 98.03439803439802, "evalue": 6.25e-168, "bitscore": 486.0}], "name": "WP_330305229.1", "ipg": "787403749", "start": 6203079, "end": 6204297, "strand": 1, "sequence": null}, {"id": null, "hits": [{"query": "SCO5088", "subject": "WP_330302508.1", "identity": 57.214, "coverage": 98.03439803439802, "evalue": 5.59e-150, "bitscore": 441.0}], "name": "WP_330302508.1", "ipg": "787401293", "start": 9829789, "end": 9831013, "strand": 1, "sequence": null}, {"id": null, "hits": [{"query": "SCO5089", "subject": "WP_330305228.1", "identity": 51.282, "coverage": 90.69767441860465, "evalue": 1.33e-16, "bitscore": 78.2}], "name": "WP_330305228.1", "ipg": "787403750", "start": 6204417, "end": 6204687, "strand": 1, "sequence": null}, {"id": null, "hits": [{"query": "SCO5089", "subject": "WP_330302507.1", "identity": 51.899, "coverage": 91.86046511627907, "evalue": 1.65e-15, "bitscore": 75.1}], "name": "WP_330302507.1", "ipg": "787401213", "start": 9831049, "end": 9831307, "strand": 1, "sequence": null}], "clusters": [{"indices": [1, 3, 5, 0], "subjects": [], "intermediate_genes": [], "score": 6.14722, "start": 6201814, "end": 6205619, "number": 3883}, {"indices": [2, 4, 6], "subjects": [], "intermediate_genes": [], "score": 5.107810000000001, "start": 9828524, "end": 9831307, "number": 3884}]}]}, {"name": "Streptomyces sp.", "strain": "NRRL F-5126", "scaffolds": [{"accession": "NZ_JOFZ01000008.1", "subjects": [{"id": null, "hits": [{"query": "SCO5086", "subject": "WP_030905180.1", "identity": 60.078, "coverage": 98.85057471264368, "evalue": 3.12e-105, "bitscore": 315.0}], "name": "WP_030905180.1", "ipg": "59718702", "start": 54138, "end": 54921, "strand": -1, "sequence": null}, {"id": null, "hits": [{"query": "SCO5087", "subject": "WP_030905199.1", "identity": 66.746, "coverage": 89.50749464668094, "evalue": 0.0, "bitscore": 570.0}], "name": "WP_030905199.1", "ipg": "59718721", "start": 57356, "end": 58625, "strand": -1, "sequence": null}, {"id": null, "hits": [{"query": "SCO5088", "subject": "WP_051840077.1", "identity": 59.194, "coverage": 97.54299754299754, "evalue": 3.02e-137, "bitscore": 409.0}], "name": "WP_051840077.1", "ipg": "89303321", "start": 56097, "end": 57360, "strand": -1, "sequence": null}, {"id": null, "hits": [{"query": "SCO5089", "subject": "WP_030905186.1", "identity": 48.148, "coverage": 94.18604651162791, "evalue": 9.15e-16, "bitscore": 75.9}], "name": "WP_030905186.1", "ipg": "59718708", "start": 55766, "end": 56030, "strand": -1, "sequence": null}], "clusters": [{"indices": [0, 3, 2, 1], "subjects": [], "intermediate_genes": [], "score": 6.13699, "start": 54138, "end": 58625, "number": 3886}]}]}, {"name": "Streptomyces sp.", "strain": "NBC_00872", "scaffolds": [{"accession": "NZ_CP108806.1", "subjects": [{"id": null, "hits": [{"query": "SCO5086", "subject": "WP_405983520.1", "identity": 60.536, "coverage": 100.0, "evalue": 3.3e-105, "bitscore": 315.0}], "name": "WP_405983520.1", "ipg": "777584011", "start": 444557, "end": 445343, "strand": -1, "sequence": null}, {"id": null, "hits": [{"query": "SCO5086", "subject": "WP_363085599.1", "identity": 57.308, "coverage": 99.61685823754789, "evalue": 7.98e-100, "bitscore": 302.0}], "name": "WP_363085599.1", "ipg": "777583909", "start": 323808, "end": 324594, "strand": -1, "sequence": null}, {"id": null, "hits": [{"query": "SCO5087", "subject": "WP_363084202.1", "identity": 70.433, "coverage": 89.07922912205566, "evalue": 0.0, "bitscore": 592.0}], "name": "WP_363084202.1", "ipg": "777583994", "start": 446867, "end": 448148, "strand": -1, "sequence": null}, {"id": null, "hits": [{"query": "SCO5088", "subject": "WP_363084203.1", "identity": 63.224, "coverage": 97.54299754299754, "evalue": 3.01e-170, "bitscore": 492.0}], "name": "WP_363084203.1", "ipg": "777584021", "start": 445641, "end": 446871, "strand": -1, "sequence": null}, {"id": null, "hits": [{"query": "SCO5089", "subject": "WP_363084204.1", "identity": 44.578, "coverage": 96.51162790697676, "evalue": 4.42e-13, "bitscore": 68.9}], "name": "WP_363084204.1", "ipg": "777584074", "start": 445358, "end": 445628, "strand": -1, "sequence": null}], "clusters": [{"indices": [0, 4, 3, 2], "subjects": [], "intermediate_genes": [], "score": 6.14679, "start": 444557, "end": 448148, "number": 3889}]}]}, {"name": "Streptomyces sp.", "strain": "S.PB5", "scaffolds": [{"accession": "NZ_JAQMWP010000017.1", "subjects": [{"id": null, "hits": [{"query": "SCO5086", "subject": "WP_289925704.1", "identity": 60.0, "coverage": 99.23371647509579, "evalue": 3.3e-105, "bitscore": 315.0}], "name": "WP_289925704.1", "ipg": "663971704", "start": 42464, "end": 43250, "strand": -1, "sequence": null}, {"id": null, "hits": [{"query": "SCO5087", "subject": "WP_289925718.1", "identity": 64.563, "coverage": 88.22269807280514, "evalue": 0.0, "bitscore": 537.0}], "name": "WP_289925718.1", "ipg": "663974796", "start": 52774, "end": 54040, "strand": 1, "sequence": null}, {"id": null, "hits": [{"query": "SCO5089", "subject": "WP_289925722.1", "identity": 44.737, "coverage": 88.37209302325581, "evalue": 4.73e-12, "bitscore": 66.2}], "name": "WP_289925722.1", "ipg": "663972645", "start": 55430, "end": 55694, "strand": 1, "sequence": null}], "clusters": [{"indices": [0, 1, 2], "subjects": [], "intermediate_genes": [], "score": 4.09182, "start": 42464, "end": 55694, "number": 3891}]}]}, {"name": "Streptomyces sp.", "strain": "NPDC127164", "scaffolds": [{"accession": "NZ_JBHXUL010000010.1", "subjects": [{"id": null, "hits": [{"query": "SCO5086", "subject": "WP_382723912.1", "identity": 60.156, "coverage": 98.08429118773945, "evalue": 3.36e-105, "bitscore": 315.0}], "name": "WP_382723912.1", "ipg": "909237805", "start": 95548, "end": 96328, "strand": 1, "sequence": null}, {"id": null, "hits": [{"query": "SCO5087", "subject": "WP_382723917.1", "identity": 61.611, "coverage": 90.36402569593149, "evalue": 0.0, "bitscore": 526.0}], "name": "WP_382723917.1", "ipg": "909240217", "start": 92650, "end": 93919, "strand": -1, "sequence": null}, {"id": null, "hits": [{"query": "SCO5089", "subject": "WP_382719679.1", "identity": 40.244, "coverage": 95.34883720930233, "evalue": 6.67e-12, "bitscore": 65.9}], "name": "WP_382719679.1", "ipg": "909241423", "start": 89920, "end": 90178, "strand": 1, "sequence": null}], "clusters": [{"indices": [2, 1, 0], "subjects": [], "intermediate_genes": [], "score": 4.09069, "start": 89920, "end": 96328, "number": 3893}]}]}, {"name": "Streptomyces sp.", "strain": "CC224B", "scaffolds": [{"accession": "NZ_JASCXL010000083.1", "subjects": [{"id": null, "hits": [{"query": "SCO5086", "subject": "WP_282796121.1", "identity": 60.153, "coverage": 100.0, "evalue": 3.45e-105, "bitscore": 315.0}], "name": "WP_282796121.1", "ipg": "654245381", "start": 31750, "end": 32536, "strand": -1, "sequence": null}, {"id": null, "hits": [{"query": "SCO5087", "subject": "WP_282796124.1", "identity": 68.095, "coverage": 89.93576017130621, "evalue": 0.0, "bitscore": 558.0}], "name": "WP_282796124.1", "ipg": "654245314", "start": 34320, "end": 35592, "strand": -1, "sequence": null}, {"id": null, "hits": [{"query": "SCO5088", "subject": "WP_282796123.1", "identity": 60.75, "coverage": 98.28009828009829, "evalue": 1.08e-157, "bitscore": 460.0}], "name": "WP_282796123.1", "ipg": "654245393", "start": 33130, "end": 34324, "strand": -1, "sequence": null}, {"id": null, "hits": [{"query": "SCO5089", "subject": "WP_282796122.1", "identity": 52.439, "coverage": 95.34883720930233, "evalue": 7.12e-19, "bitscore": 83.6}], "name": "WP_282796122.1", "ipg": "654245397", "start": 32750, "end": 33017, "strand": -1, "sequence": null}], "clusters": [{"indices": [0, 3, 2, 1], "subjects": [], "intermediate_genes": [], "score": 6.14166, "start": 31750, "end": 35592, "number": 3895}]}]}, {"name": "Streptomyces sp.", "strain": "NPDC050804", "scaffolds": [{"accession": "NZ_JBFAHD010000261.1", "subjects": [{"id": null, "hits": [{"query": "SCO5086", "subject": "WP_363084205.1", "identity": 60.536, "coverage": 100.0, "evalue": 3.48e-105, "bitscore": 315.0}], "name": "WP_363084205.1", "ipg": "875853843", "start": 5567, "end": 6353, "strand": 1, "sequence": null}, {"id": null, "hits": [{"query": "SCO5087", "subject": "WP_363084202.1", "identity": 70.433, "coverage": 89.07922912205566, "evalue": 0.0, "bitscore": 592.0}], "name": "WP_363084202.1", "ipg": "777583994", "start": 2762, "end": 4043, "strand": 1, "sequence": null}, {"id": null, "hits": [{"query": "SCO5088", "subject": "WP_363084203.1", "identity": 63.224, "coverage": 97.54299754299754, "evalue": 3.01e-170, "bitscore": 492.0}], "name": "WP_363084203.1", "ipg": "777584021", "start": 4039, "end": 5269, "strand": 1, "sequence": null}, {"id": null, "hits": [{"query": "SCO5089", "subject": "WP_363084204.1", "identity": 44.578, "coverage": 96.51162790697676, "evalue": 4.42e-13, "bitscore": 68.9}], "name": "WP_363084204.1", "ipg": "777584074", "start": 5282, "end": 5552, "strand": 1, "sequence": null}], "clusters": [{"indices": [1, 2, 3, 0], "subjects": [], "intermediate_genes": [], "score": 6.14679, "start": 2762, "end": 6353, "number": 3896}]}]}, {"name": "Streptomyces sp.", "strain": "CS057", "scaffolds": [{"accession": "NZ_KZ195572.1", "subjects": [{"id": null, "hits": [{"query": "SCO5086", "subject": "WP_087764576.1", "identity": 64.567, "coverage": 97.31800766283524, "evalue": 3.6e-105, "bitscore": 315.0}], "name": "WP_087764576.1", "ipg": "152062876", "start": 1784758, "end": 1785541, "strand": -1, "sequence": null}, {"id": null, "hits": [{"query": "SCO5087", "subject": "WP_047179319.1", "identity": 70.192, "coverage": 89.07922912205566, "evalue": 0.0, "bitscore": 587.0}], "name": "WP_047179319.1", "ipg": "82775420", "start": 1787095, "end": 1788400, "strand": -1, "sequence": null}, {"id": null, "hits": [{"query": "SCO5088", "subject": "WP_047179320.1", "identity": 60.25, "coverage": 98.28009828009829, "evalue": 3.77e-159, "bitscore": 464.0}], "name": "WP_047179320.1", "ipg": "76810252", "start": 1785869, "end": 1787099, "strand": -1, "sequence": null}, {"id": null, "hits": [{"query": "SCO5089", "subject": "WP_047179321.1", "identity": 48.78, "coverage": 95.34883720930233, "evalue": 3.81e-12, "bitscore": 66.6}], "name": "WP_047179321.1", "ipg": "76810253", "start": 1785609, "end": 1785873, "strand": -1, "sequence": null}], "clusters": [{"indices": [0, 3, 2, 1], "subjects": [], "intermediate_genes": [], "score": 6.14326, "start": 1784758, "end": 1788400, "number": 3898}]}]}, {"name": "Streptomyces sp.", "strain": "HUAS ZL42", "scaffolds": [{"accession": "NZ_CP160403.1", "subjects": [{"id": null, "hits": [{"query": "SCO5086", "subject": "WP_367322391.1", "identity": 59.77, "coverage": 100.0, "evalue": 3.64e-105, "bitscore": 315.0}], "name": "WP_367322391.1", "ipg": "882404213", "start": 5391784, "end": 5392570, "strand": 1, "sequence": null}, {"id": null, "hits": [{"query": "SCO5087", "subject": "WP_367322388.1", "identity": 67.233, "coverage": 88.22269807280514, "evalue": 0.0, "bitscore": 554.0}], "name": "WP_367322388.1", "ipg": "882404164", "start": 5388912, "end": 5390184, "strand": 1, "sequence": null}, {"id": null, "hits": [{"query": "SCO5088", "subject": "WP_367322389.1", "identity": 62.25, "coverage": 98.28009828009829, "evalue": 6.91e-170, "bitscore": 491.0}], "name": "WP_367322389.1", "ipg": "882404225", "start": 5390180, "end": 5391395, "strand": 1, "sequence": null}, {"id": null, "hits": [{"query": "SCO5089", "subject": "WP_367322390.1", "identity": 50.633, "coverage": 91.86046511627907, "evalue": 5.13e-18, "bitscore": 81.6}], "name": "WP_367322390.1", "ipg": "882404205", "start": 5391422, "end": 5391686, "strand": 1, "sequence": null}, {"id": null, "hits": [{"query": "SCO5089", "subject": "WP_367324897.1", "identity": 37.209, "coverage": 100.0, "evalue": 4.96e-07, "bitscore": 53.5}], "name": "WP_367324897.1", "ipg": "882406618", "start": 8526296, "end": 8526554, "strand": -1, "sequence": null}], "clusters": [{"indices": [1, 2, 3, 0], "subjects": [], "intermediate_genes": [], "score": 6.14416, "start": 5388912, "end": 5392570, "number": 3901}]}]}, {"name": "Streptomyces sp.", "strain": "JJ66", "scaffolds": [{"accession": "NZ_JAEVFI010000011.1", "subjects": [{"id": null, "hits": [{"query": "SCO5086", "subject": "WP_219047502.1", "identity": 60.536, "coverage": 100.0, "evalue": 3.72e-105, "bitscore": 315.0}], "name": "WP_219047502.1", "ipg": "472637712", "start": 108583, "end": 109369, "strand": 1, "sequence": null}, {"id": null, "hits": [{"query": "SCO5087", "subject": "WP_219047510.1", "identity": 65.777, "coverage": 88.22269807280514, "evalue": 0.0, "bitscore": 538.0}], "name": "WP_219047510.1", "ipg": "472639500", "start": 115723, "end": 116989, "strand": -1, "sequence": null}, {"id": null, "hits": [{"query": "SCO5088", "subject": "WP_219047509.1", "identity": 63.819, "coverage": 97.78869778869779, "evalue": 2.99e-166, "bitscore": 483.0}], "name": "WP_219047509.1", "ipg": "472640922", "start": 114464, "end": 115727, "strand": -1, "sequence": null}, {"id": null, "hits": [{"query": "SCO5089", "subject": "WP_219047508.1", "identity": 47.297, "coverage": 86.04651162790698, "evalue": 7.31e-14, "bitscore": 71.2}], "name": "WP_219047508.1", "ipg": "472639773", "start": 114053, "end": 114350, "strand": -1, "sequence": null}], "clusters": [{"indices": [0, 3, 2, 1], "subjects": [], "intermediate_genes": [], "score": 6.14072, "start": 108583, "end": 116989, "number": 3903}]}]}, {"name": "Streptomyces sp.", "strain": "NPDC050674", "scaffolds": [{"accession": "NZ_JBFAIG010000013.1", "subjects": [{"id": null, "hits": [{"query": "SCO5086", "subject": "WP_363120642.1", "identity": 60.938, "coverage": 98.08429118773945, "evalue": 3.79e-105, "bitscore": 315.0}], "name": "WP_363120642.1", "ipg": "875810030", "start": 215541, "end": 216321, "strand": 1, "sequence": null}, {"id": null, "hits": [{"query": "SCO5087", "subject": "WP_363120639.1", "identity": 62.322, "coverage": 90.36402569593149, "evalue": 0.0, "bitscore": 531.0}], "name": "WP_363120639.1", "ipg": "875808448", "start": 212560, "end": 213829, "strand": -1, "sequence": null}, {"id": null, "hits": [{"query": "SCO5089", "subject": "WP_363120636.1", "identity": 42.683, "coverage": 95.34883720930233, "evalue": 4.7e-12, "bitscore": 66.2}], "name": "WP_363120636.1", "ipg": "875807927", "start": 209751, "end": 210009, "strand": 1, "sequence": null}], "clusters": [{"indices": [2, 1, 0], "subjects": [], "intermediate_genes": [], "score": 4.09122, "start": 209751, "end": 216321, "number": 3905}]}]}, {"name": "Streptomyces sp.", "strain": "NPDC050698", "scaffolds": [{"accession": "JBFARA010000009.1", "subjects": [{"id": null, "hits": [{"query": "SCO5086", "subject": "MEV3970670.1", "identity": 60.938, "coverage": 98.08429118773945, "evalue": 3.79e-105, "bitscore": 315.0}], "name": "MEV3970670.1", "ipg": "875810030", "start": 153239, "end": 154019, "strand": -1, "sequence": null}, {"id": null, "hits": [{"query": "SCO5087", "subject": "MEV3970673.1", "identity": 62.322, "coverage": 90.36402569593149, "evalue": 0.0, "bitscore": 531.0}], "name": "MEV3970673.1", "ipg": "875808448", "start": 155731, "end": 157000, "strand": 1, "sequence": null}, {"id": null, "hits": [{"query": "SCO5089", "subject": "MEV3970676.1", "identity": 42.683, "coverage": 95.34883720930233, "evalue": 4.7e-12, "bitscore": 66.2}], "name": "MEV3970676.1", "ipg": "875807927", "start": 159551, "end": 159809, "strand": -1, "sequence": null}], "clusters": [{"indices": [0, 1, 2], "subjects": [], "intermediate_genes": [], "score": 4.09122, "start": 153239, "end": 159809, "number": 3907}]}]}, {"name": "Streptomyces sp.", "strain": "CA2R106", "scaffolds": [{"accession": "NZ_JBAGKC010000042.1", "subjects": [{"id": null, "hits": [{"query": "SCO5086", "subject": "WP_335983956.1", "identity": 60.92, "coverage": 100.0, "evalue": 3.89e-105, "bitscore": 315.0}], "name": "WP_335983956.1", "ipg": "819028793", "start": 41998, "end": 42784, "strand": -1, "sequence": null}, {"id": null, "hits": [{"query": "SCO5087", "subject": "WP_335983962.1", "identity": 69.398, "coverage": 88.86509635974305, "evalue": 0.0, "bitscore": 562.0}], "name": "WP_335983962.1", "ipg": "819028830", "start": 44325, "end": 45597, "strand": -1, "sequence": null}, {"id": null, "hits": [{"query": "SCO5088", "subject": "WP_335983960.1", "identity": 65.25, "coverage": 98.28009828009829, "evalue": 4.87e-161, "bitscore": 469.0}], "name": "WP_335983960.1", "ipg": "819028814", "start": 43117, "end": 44329, "strand": -1, "sequence": null}, {"id": null, "hits": [{"query": "SCO5089", "subject": "WP_335983958.1", "identity": 43.038, "coverage": 91.86046511627907, "evalue": 1.08e-12, "bitscore": 68.2}], "name": "WP_335983958.1", "ipg": "819028873", "start": 42797, "end": 43067, "strand": -1, "sequence": null}], "clusters": [{"indices": [0, 3, 2, 1], "subjects": [], "intermediate_genes": [], "score": 6.14142, "start": 41998, "end": 45597, "number": 3908}]}, {"accession": "NZ_JBAGKC010000003.1", "subjects": [{"id": null, "hits": [{"query": "SCO5086", "subject": "WP_335973059.1", "identity": 60.558, "coverage": 96.16858237547893, "evalue": 1.2e-98, "bitscore": 298.0}], "name": "WP_335973059.1", "ipg": "819018103", "start": 330534, "end": 331290, "strand": 1, "sequence": null}, {"id": null, "hits": [{"query": "SCO5087", "subject": "WP_335972518.1", "identity": 70.631, "coverage": 88.22269807280514, "evalue": 0.0, "bitscore": 570.0}], "name": "WP_335972518.1", "ipg": "819017576", "start": 327583, "end": 328855, "strand": 1, "sequence": null}, {"id": null, "hits": [{"query": "SCO5088", "subject": "WP_335972519.1", "identity": 61.787, "coverage": 98.77149877149877, "evalue": 1.05e-155, "bitscore": 455.0}], "name": "WP_335972519.1", "ipg": "819017631", "start": 328851, "end": 330072, "strand": 1, "sequence": null}], "clusters": [{"indices": [1, 2, 0], "subjects": [], "intermediate_genes": [], "score": 4.1323, "start": 327583, "end": 331290, "number": 3909}]}]}, {"name": "Streptomyces sp.", "strain": "H34-S4", "scaffolds": [{"accession": "NZ_JAPNLO010000015.1", "subjects": [{"id": null, "hits": [{"query": "SCO5086", "subject": "WP_267754616.1", "identity": 60.769, "coverage": 99.61685823754789, "evalue": 4.13e-105, "bitscore": 315.0}], "name": "WP_267754616.1", "ipg": "601953397", "start": 27703, "end": 28501, "strand": 1, "sequence": null}, {"id": null, "hits": [{"query": "SCO5087", "subject": "WP_267754607.1", "identity": 63.835, "coverage": 88.22269807280514, "evalue": 0.0, "bitscore": 535.0}], "name": "WP_267754607.1", "ipg": "601956782", "start": 20777, "end": 22037, "strand": 1, "sequence": null}, {"id": null, "hits": [{"query": "SCO5089", "subject": "WP_267754609.1", "identity": 43.836, "coverage": 84.88372093023256, "evalue": 6.17e-12, "bitscore": 66.2}], "name": "WP_267754609.1", "ipg": "601954311", "start": 23311, "end": 23578, "strand": 1, "sequence": null}], "clusters": [{"indices": [1, 2, 0], "subjects": [], "intermediate_genes": [], "score": 3.09162, "start": 20777, "end": 28501, "number": 3915}]}]}, {"name": "Streptomyces sp.", "strain": "NBC_01450", "scaffolds": [{"accession": "NZ_CP109480.1", "subjects": [{"id": null, "hits": [{"query": "SCO5086", "subject": "WP_266583910.1", "identity": 60.536, "coverage": 100.0, "evalue": 4.2e-105, "bitscore": 315.0}], "name": "WP_266583910.1", "ipg": "596754598", "start": 5849697, "end": 5850483, "strand": -1, "sequence": null}, {"id": null, "hits": [{"query": "SCO5087", "subject": "WP_101399151.1", "identity": 69.903, "coverage": 88.22269807280514, "evalue": 0.0, "bitscore": 572.0}], "name": "WP_101399151.1", "ipg": "173520986", "start": 5852170, "end": 5853442, "strand": -1, "sequence": null}, {"id": null, "hits": [{"query": "SCO5088", "subject": "WP_329533322.1", "identity": 62.0, "coverage": 98.28009828009829, "evalue": 1.63e-170, "bitscore": 493.0}], "name": "WP_329533322.1", "ipg": "788516931", "start": 5850959, "end": 5852174, "strand": -1, "sequence": null}, {"id": null, "hits": [{"query": "SCO5089", "subject": "WP_054237212.1", "identity": 50.667, "coverage": 87.20930232558139, "evalue": 3.9e-15, "bitscore": 74.3}], "name": "WP_054237212.1", "ipg": "92519307", "start": 5850608, "end": 5850884, "strand": -1, "sequence": null}], "clusters": [{"indices": [0, 3, 2, 1], "subjects": [], "intermediate_genes": [], "score": 6.14543, "start": 5849697, "end": 5853442, "number": 3917}]}]}, {"name": "Streptomyces sp.", "strain": "NBC_00365", "scaffolds": [{"accession": "NZ_JAPENI010000001.1", "subjects": [{"id": null, "hits": [{"query": "SCO5086", "subject": "WP_266583910.1", "identity": 60.536, "coverage": 100.0, "evalue": 4.2e-105, "bitscore": 315.0}], "name": "WP_266583910.1", "ipg": "596754598", "start": 4898487, "end": 4899273, "strand": 1, "sequence": null}, {"id": null, "hits": [{"query": "SCO5087", "subject": "WP_099942335.1", "identity": 69.903, "coverage": 88.22269807280514, "evalue": 0.0, "bitscore": 573.0}], "name": "WP_099942335.1", "ipg": "169196726", "start": 4895536, "end": 4896808, "strand": 1, "sequence": null}, {"id": null, "hits": [{"query": "SCO5088", "subject": "WP_266583908.1", "identity": 61.75, "coverage": 98.28009828009829, "evalue": 2.8e-169, "bitscore": 489.0}], "name": "WP_266583908.1", "ipg": "596757672", "start": 4896804, "end": 4898019, "strand": 1, "sequence": null}, {"id": null, "hits": [{"query": "SCO5089", "subject": "WP_054237212.1", "identity": 50.667, "coverage": 87.20930232558139, "evalue": 3.9e-15, "bitscore": 74.3}], "name": "WP_054237212.1", "ipg": "92519307", "start": 4898094, "end": 4898370, "strand": 1, "sequence": null}], "clusters": [{"indices": [1, 2, 3, 0], "subjects": [], "intermediate_genes": [], "score": 6.14513, "start": 4895536, "end": 4899273, "number": 3919}]}]}, {"name": "Streptomyces sp.", "strain": "NPDC001787", "scaffolds": [{"accession": "NZ_JBEOZE010000006.1", "subjects": [{"id": null, "hits": [{"query": "SCO5086", "subject": "WP_329944974.1", "identity": 60.938, "coverage": 98.08429118773945, "evalue": 5.34e-105, "bitscore": 315.0}], "name": "WP_329944974.1", "ipg": "790576142", "start": 351898, "end": 352684, "strand": 1, "sequence": null}, {"id": null, "hits": [{"query": "SCO5087", "subject": "WP_351866204.1", "identity": 71.359, "coverage": 88.22269807280514, "evalue": 0.0, "bitscore": 597.0}], "name": "WP_351866204.1", "ipg": "861133795", "start": 349073, "end": 350366, "strand": 1, "sequence": null}, {"id": null, "hits": [{"query": "SCO5088", "subject": "WP_329944972.1", "identity": 61.713, "coverage": 97.54299754299754, "evalue": 1.5e-165, "bitscore": 480.0}], "name": "WP_329944972.1", "ipg": "790577510", "start": 350362, "end": 351592, "strand": 1, "sequence": null}, {"id": null, "hits": [{"query": "SCO5089", "subject": "WP_329944973.1", "identity": 45.679, "coverage": 94.18604651162791, "evalue": 6.46e-15, "bitscore": 73.6}], "name": "WP_329944973.1", "ipg": "790579347", "start": 351606, "end": 351876, "strand": 1, "sequence": null}], "clusters": [{"indices": [1, 2, 3, 0], "subjects": [], "intermediate_genes": [], "score": 6.14656, "start": 349073, "end": 352684, "number": 3925}]}]}, {"name": "Streptomyces sp.", "strain": "NPDC058657", "scaffolds": [{"accession": "NZ_JBHXRQ010000026.1", "subjects": [{"id": null, "hits": [{"query": "SCO5086", "subject": "WP_384352398.1", "identity": 60.153, "coverage": 100.0, "evalue": 5.4e-105, "bitscore": 315.0}], "name": "WP_384352398.1", "ipg": "911467291", "start": 74999, "end": 75785, "strand": -1, "sequence": null}, {"id": null, "hits": [{"query": "SCO5087", "subject": "WP_384352406.1", "identity": 69.175, "coverage": 88.22269807280514, "evalue": 0.0, "bitscore": 561.0}], "name": "WP_384352406.1", "ipg": "911467378", "start": 77430, "end": 78702, "strand": -1, "sequence": null}, {"id": null, "hits": [{"query": "SCO5088", "subject": "WP_384352403.1", "identity": 60.396, "coverage": 99.26289926289927, "evalue": 3.24e-157, "bitscore": 459.0}], "name": "WP_384352403.1", "ipg": "911465424", "start": 76219, "end": 77434, "strand": -1, "sequence": null}, {"id": null, "hits": [{"query": "SCO5089", "subject": "WP_384352400.1", "identity": 50.0, "coverage": 95.34883720930233, "evalue": 3.01e-17, "bitscore": 79.7}], "name": "WP_384352400.1", "ipg": "911468606", "start": 75846, "end": 76122, "strand": -1, "sequence": null}], "clusters": [{"indices": [0, 3, 2, 1], "subjects": [], "intermediate_genes": [], "score": 6.14147, "start": 74999, "end": 78702, "number": 3927}]}]}, {"name": "Streptomyces sp.", "strain": "NPDC001373", "scaffolds": [{"accession": "NZ_JBIAWQ010000025.1", "subjects": [{"id": null, "hits": [{"query": "SCO5086", "subject": "WP_390691485.1", "identity": 61.628, "coverage": 98.85057471264368, "evalue": 5.62e-105, "bitscore": 315.0}], "name": "WP_390691485.1", "ipg": "921078610", "start": 58914, "end": 59718, "strand": -1, "sequence": null}, {"id": null, "hits": [{"query": "SCO5087", "subject": "WP_390691487.1", "identity": 67.15, "coverage": 88.6509635974304, "evalue": 0.0, "bitscore": 572.0}], "name": "WP_390691487.1", "ipg": "921077112", "start": 61060, "end": 62332, "strand": 1, "sequence": null}, {"id": null, "hits": [{"query": "SCO5087", "subject": "WP_390691135.1", "identity": 66.425, "coverage": 88.6509635974304, "evalue": 0.0, "bitscore": 552.0}], "name": "WP_390691135.1", "ipg": "921075505", "start": 31882, "end": 33154, "strand": 1, "sequence": null}, {"id": null, "hits": [{"query": "SCO5088", "subject": "WP_390691116.1", "identity": 58.543, "coverage": 97.78869778869779, "evalue": 7.06e-157, "bitscore": 458.0}], "name": "WP_390691116.1", "ipg": "921074753", "start": 33150, "end": 34368, "strand": 1, "sequence": null}, {"id": null, "hits": [{"query": "SCO5088", "subject": "WP_390691488.1", "identity": 60.302, "coverage": 97.78869778869779, "evalue": 3.26e-144, "bitscore": 427.0}], "name": "WP_390691488.1", "ipg": "921077325", "start": 62328, "end": 63600, "strand": 1, "sequence": null}, {"id": null, "hits": [{"query": "SCO5089", "subject": "WP_390691117.1", "identity": 47.436, "coverage": 90.69767441860465, "evalue": 2.31e-15, "bitscore": 74.7}], "name": "WP_390691117.1", "ipg": "921074018", "start": 34496, "end": 34766, "strand": 1, "sequence": null}, {"id": null, "hits": [{"query": "SCO5089", "subject": "WP_390691109.1", "identity": 35.897, "coverage": 90.69767441860465, "evalue": 1.28e-07, "bitscore": 55.1}], "name": "WP_390691109.1", "ipg": "921077188", "start": 25068, "end": 25332, "strand": 1, "sequence": null}], "clusters": [{"indices": [6, 2, 3, 5], "subjects": [], "intermediate_genes": [], "score": 6.11398, "start": 25068, "end": 34766, "number": 3935}, {"indices": [0, 1, 4], "subjects": [], "intermediate_genes": [], "score": 5.1314, "start": 58914, "end": 63600, "number": 3936}]}]}, {"name": "Streptomyces sp.", "strain": "NPDC056337", "scaffolds": [{"accession": "NZ_JBHJQU010000142.1", "subjects": [{"id": null, "hits": [{"query": "SCO5086", "subject": "WP_355835887.1", "identity": 61.961, "coverage": 97.70114942528735, "evalue": 5.64e-105, "bitscore": 315.0}], "name": "WP_355835887.1", "ipg": "868932214", "start": 4161, "end": 4947, "strand": -1, "sequence": null}, {"id": null, "hits": [{"query": "SCO5087", "subject": "WP_122614441.1", "identity": 68.029, "coverage": 89.07922912205566, "evalue": 0.0, "bitscore": 570.0}], "name": "WP_122614441.1", "ipg": "217036140", "start": 6482, "end": 7754, "strand": -1, "sequence": null}, {"id": null, "hits": [{"query": "SCO5088", "subject": "WP_122614442.1", "identity": 56.75, "coverage": 98.28009828009829, "evalue": 4.24e-150, "bitscore": 441.0}], "name": "WP_122614442.1", "ipg": "217036133", "start": 5271, "end": 6486, "strand": -1, "sequence": null}, {"id": null, "hits": [{"query": "SCO5089", "subject": "WP_355835890.1", "identity": 40.741, "coverage": 94.18604651162791, "evalue": 5.32e-13, "bitscore": 68.9}], "name": "WP_355835890.1", "ipg": "868928151", "start": 4959, "end": 5229, "strand": -1, "sequence": null}], "clusters": [{"indices": [0, 3, 2, 1], "subjects": [], "intermediate_genes": [], "score": 6.13949, "start": 4161, "end": 7754, "number": 3941}]}]}, {"name": "Streptomyces sp.", "strain": "NPDC048232", "scaffolds": [{"accession": "NZ_JBICZU010000044.1", "subjects": [{"id": null, "hits": [{"query": "SCO5086", "subject": "WP_355835887.1", "identity": 61.961, "coverage": 97.70114942528735, "evalue": 5.64e-105, "bitscore": 315.0}], "name": "WP_355835887.1", "ipg": "868932214", "start": 30481, "end": 31267, "strand": -1, "sequence": null}, {"id": null, "hits": [{"query": "SCO5087", "subject": "WP_122614441.1", "identity": 68.029, "coverage": 89.07922912205566, "evalue": 0.0, "bitscore": 570.0}], "name": "WP_122614441.1", "ipg": "217036140", "start": 32805, "end": 34077, "strand": -1, "sequence": null}, {"id": null, "hits": [{"query": "SCO5088", "subject": "WP_393790098.1", "identity": 56.5, "coverage": 98.28009828009829, "evalue": 5.1e-149, "bitscore": 438.0}], "name": "WP_393790098.1", "ipg": "925806239", "start": 31594, "end": 32809, "strand": -1, "sequence": null}, {"id": null, "hits": [{"query": "SCO5089", "subject": "WP_122614443.1", "identity": 40.741, "coverage": 94.18604651162791, "evalue": 1.57e-12, "bitscore": 67.8}], "name": "WP_122614443.1", "ipg": "217036160", "start": 31279, "end": 31549, "strand": -1, "sequence": null}], "clusters": [{"indices": [0, 3, 2, 1], "subjects": [], "intermediate_genes": [], "score": 6.13908, "start": 30481, "end": 34077, "number": 3947}]}]}, {"name": "Streptomyces sp.", "strain": "NPDC001980", "scaffolds": [{"accession": "NZ_JBEOYD010000067.1", "subjects": [{"id": null, "hits": [{"query": "SCO5086", "subject": "WP_351719701.1", "identity": 59.387, "coverage": 100.0, "evalue": 5.7e-105, "bitscore": 315.0}], "name": "WP_351719701.1", "ipg": "860936633", "start": 25923, "end": 26709, "strand": -1, "sequence": null}, {"id": null, "hits": [{"query": "SCO5087", "subject": "WP_351719708.1", "identity": 66.905, "coverage": 89.93576017130621, "evalue": 0.0, "bitscore": 545.0}], "name": "WP_351719708.1", "ipg": "860939415", "start": 28343, "end": 29615, "strand": -1, "sequence": null}, {"id": null, "hits": [{"query": "SCO5088", "subject": "WP_351719706.1", "identity": 61.75, "coverage": 98.28009828009829, "evalue": 8.54e-172, "bitscore": 496.0}], "name": "WP_351719706.1", "ipg": "860940748", "start": 27132, "end": 28347, "strand": -1, "sequence": null}, {"id": null, "hits": [{"query": "SCO5089", "subject": "WP_351719703.1", "identity": 49.367, "coverage": 91.86046511627907, "evalue": 1.23e-17, "bitscore": 80.5}], "name": "WP_351719703.1", "ipg": "860942241", "start": 26810, "end": 27074, "strand": -1, "sequence": null}], "clusters": [{"indices": [0, 3, 2, 1], "subjects": [], "intermediate_genes": [], "score": 6.14365, "start": 25923, "end": 29615, "number": 3949}]}]}, {"name": "Streptomyces sp.", "strain": "NPDC000229", "scaffolds": [{"accession": "NZ_JBEPEL010000080.1", "subjects": [{"id": null, "hits": [{"query": "SCO5087", "subject": "WP_351822644.1", "identity": 68.204, "coverage": 88.22269807280514, "evalue": 0.0, "bitscore": 551.0}], "name": "WP_351822644.1", "ipg": "862182730", "start": 18221, "end": 19487, "strand": 1, "sequence": null}, {"id": null, "hits": [{"query": "SCO5088", "subject": "WP_351822647.1", "identity": 60.599, "coverage": 98.52579852579852, "evalue": 1.07e-164, "bitscore": 478.0}], "name": "WP_351822647.1", "ipg": "862182914", "start": 19483, "end": 20704, "strand": 1, "sequence": null}, {"id": null, "hits": [{"query": "SCO5089", "subject": "WP_351822650.1", "identity": 48.718, "coverage": 90.69767441860465, "evalue": 4.17e-15, "bitscore": 74.3}], "name": "WP_351822650.1", "ipg": "862183760", "start": 20891, "end": 21161, "strand": 1, "sequence": null}], "clusters": [{"indices": [0, 1, 2], "subjects": [], "intermediate_genes": [], "score": 5.110329999999999, "start": 18221, "end": 21161, "number": 3951}]}]}, {"name": "Streptomyces sp.", "strain": "NPDC057287", "scaffolds": [{"accession": "NZ_JBHUYV010000042.1", "subjects": [{"id": null, "hits": [{"query": "SCO5086", "subject": "WP_383577482.1", "identity": 62.452, "coverage": 100.0, "evalue": 5.83e-105, "bitscore": 315.0}], "name": "WP_383577482.1", "ipg": "909446447", "start": 551, "end": 1337, "strand": -1, "sequence": null}, {"id": null, "hits": [{"query": "SCO5087", "subject": "WP_383577486.1", "identity": 69.286, "coverage": 89.93576017130621, "evalue": 0.0, "bitscore": 577.0}], "name": "WP_383577486.1", "ipg": "909445811", "start": 3174, "end": 4446, "strand": -1, "sequence": null}, {"id": null, "hits": [{"query": "SCO5088", "subject": "WP_383577484.1", "identity": 60.25, "coverage": 98.28009828009829, "evalue": 6.64e-165, "bitscore": 478.0}], "name": "WP_383577484.1", "ipg": "909442733", "start": 1963, "end": 3178, "strand": -1, "sequence": null}, {"id": null, "hits": [{"query": "SCO5089", "subject": "WP_103515319.1", "identity": 50.602, "coverage": 95.34883720930233, "evalue": 8.38e-17, "bitscore": 78.6}], "name": "WP_103515319.1", "ipg": "177554831", "start": 1456, "end": 1729, "strand": -1, "sequence": null}], "clusters": [{"indices": [0, 3, 2, 1], "subjects": [], "intermediate_genes": [], "score": 6.1448599999999995, "start": 551, "end": 4446, "number": 3953}]}]}, {"name": "Streptomyces sp.", "strain": "CL7", "scaffolds": [{"accession": "NZ_CP139176.1", "subjects": [{"id": null, "hits": [{"query": "SCO5086", "subject": "WP_320588680.1", "identity": 60.547, "coverage": 98.08429118773945, "evalue": 5.96e-105, "bitscore": 315.0}], "name": "WP_320588680.1", "ipg": "720655853", "start": 261509, "end": 262322, "strand": -1, "sequence": null}, {"id": null, "hits": [{"query": "SCO5087", "subject": "WP_320588687.1", "identity": 65.777, "coverage": 88.22269807280514, "evalue": 0.0, "bitscore": 535.0}], "name": "WP_320588687.1", "ipg": "720655902", "start": 270917, "end": 272183, "strand": -1, "sequence": null}, {"id": null, "hits": [{"query": "SCO5088", "subject": "WP_320588686.1", "identity": 59.601, "coverage": 98.52579852579852, "evalue": 2.85e-137, "bitscore": 409.0}], "name": "WP_320588686.1", "ipg": "720655916", "start": 269664, "end": 270921, "strand": -1, "sequence": null}, {"id": null, "hits": [{"query": "SCO5089", "subject": "WP_190005786.1", "identity": 47.761, "coverage": 77.90697674418605, "evalue": 1.81e-12, "bitscore": 67.4}], "name": "WP_190005786.1", "ipg": "358411150", "start": 269329, "end": 269593, "strand": -1, "sequence": null}], "clusters": [{"indices": [0, 3, 2, 1], "subjects": [], "intermediate_genes": [], "score": 6.13264, "start": 261509, "end": 272183, "number": 3955}]}]}, {"name": "Streptomyces sp.", "strain": "NPDC056672", "scaffolds": [{"accession": "NZ_JBHTXO010000007.1", "subjects": [{"id": null, "hits": [{"query": "SCO5086", "subject": "WP_382853763.1", "identity": 60.536, "coverage": 100.0, "evalue": 6.02e-105, "bitscore": 315.0}], "name": "WP_382853763.1", "ipg": "916754172", "start": 93604, "end": 94390, "strand": 1, "sequence": null}, {"id": null, "hits": [{"query": "SCO5086", "subject": "WP_363085599.1", "identity": 57.308, "coverage": 99.61685823754789, "evalue": 7.98e-100, "bitscore": 302.0}], "name": "WP_363085599.1", "ipg": "777583909", "start": 182630, "end": 183416, "strand": 1, "sequence": null}, {"id": null, "hits": [{"query": "SCO5087", "subject": "WP_382853760.1", "identity": 70.673, "coverage": 89.07922912205566, "evalue": 0.0, "bitscore": 596.0}], "name": "WP_382853760.1", "ipg": "916753525", "start": 90799, "end": 92080, "strand": 1, "sequence": null}, {"id": null, "hits": [{"query": "SCO5088", "subject": "WP_363084203.1", "identity": 63.224, "coverage": 97.54299754299754, "evalue": 3.01e-170, "bitscore": 492.0}], "name": "WP_363084203.1", "ipg": "777584021", "start": 92076, "end": 93306, "strand": 1, "sequence": null}, {"id": null, "hits": [{"query": "SCO5089", "subject": "WP_363084204.1", "identity": 44.578, "coverage": 96.51162790697676, "evalue": 4.42e-13, "bitscore": 68.9}], "name": "WP_363084204.1", "ipg": "777584074", "start": 93319, "end": 93589, "strand": 1, "sequence": null}], "clusters": [{"indices": [2, 3, 4, 0], "subjects": [], "intermediate_genes": [], "score": 6.14719, "start": 90799, "end": 94390, "number": 3957}]}]}, {"name": "Streptomyces sp.", "strain": "NPDC056909", "scaffolds": [{"accession": "NZ_JBHUCB010000002.1", "subjects": [{"id": null, "hits": [{"query": "SCO5086", "subject": "WP_382853763.1", "identity": 60.536, "coverage": 100.0, "evalue": 6.02e-105, "bitscore": 315.0}], "name": "WP_382853763.1", "ipg": "916754172", "start": 178277, "end": 179063, "strand": -1, "sequence": null}, {"id": null, "hits": [{"query": "SCO5086", "subject": "WP_363085599.1", "identity": 57.308, "coverage": 99.61685823754789, "evalue": 7.98e-100, "bitscore": 302.0}], "name": "WP_363085599.1", "ipg": "777583909", "start": 99404, "end": 100190, "strand": -1, "sequence": null}, {"id": null, "hits": [{"query": "SCO5087", "subject": "WP_382853760.1", "identity": 70.673, "coverage": 89.07922912205566, "evalue": 0.0, "bitscore": 596.0}], "name": "WP_382853760.1", "ipg": "916753525", "start": 180587, "end": 181868, "strand": -1, "sequence": null}, {"id": null, "hits": [{"query": "SCO5088", "subject": "WP_363084203.1", "identity": 63.224, "coverage": 97.54299754299754, "evalue": 3.01e-170, "bitscore": 492.0}], "name": "WP_363084203.1", "ipg": "777584021", "start": 179361, "end": 180591, "strand": -1, "sequence": null}, {"id": null, "hits": [{"query": "SCO5089", "subject": "WP_363084204.1", "identity": 44.578, "coverage": 96.51162790697676, "evalue": 4.42e-13, "bitscore": 68.9}], "name": "WP_363084204.1", "ipg": "777584074", "start": 179078, "end": 179348, "strand": -1, "sequence": null}], "clusters": [{"indices": [0, 4, 3, 2], "subjects": [], "intermediate_genes": [], "score": 6.14719, "start": 178277, "end": 181868, "number": 3959}]}]}, {"name": "Streptomyces sp.", "strain": "NPDC088341", "scaffolds": [{"accession": "NZ_JBFBIO010000025.1", "subjects": [{"id": null, "hits": [{"query": "SCO5086", "subject": "WP_365904936.1", "identity": 60.536, "coverage": 100.0, "evalue": 6.09e-105, "bitscore": 315.0}], "name": "WP_365904936.1", "ipg": "879369266", "start": 119245, "end": 120031, "strand": -1, "sequence": null}, {"id": null, "hits": [{"query": "SCO5086", "subject": "WP_363085599.1", "identity": 57.308, "coverage": 99.61685823754789, "evalue": 7.98e-100, "bitscore": 302.0}], "name": "WP_363085599.1", "ipg": "777583909", "start": 40500, "end": 41286, "strand": -1, "sequence": null}, {"id": null, "hits": [{"query": "SCO5087", "subject": "WP_365904939.1", "identity": 70.913, "coverage": 89.07922912205566, "evalue": 0.0, "bitscore": 596.0}], "name": "WP_365904939.1", "ipg": "879366177", "start": 121555, "end": 122836, "strand": -1, "sequence": null}, {"id": null, "hits": [{"query": "SCO5088", "subject": "WP_365904938.1", "identity": 63.224, "coverage": 97.54299754299754, "evalue": 1.84e-170, "bitscore": 493.0}], "name": "WP_365904938.1", "ipg": "879367665", "start": 120329, "end": 121559, "strand": -1, "sequence": null}, {"id": null, "hits": [{"query": "SCO5089", "subject": "WP_363084204.1", "identity": 44.578, "coverage": 96.51162790697676, "evalue": 4.42e-13, "bitscore": 68.9}], "name": "WP_363084204.1", "ipg": "777584074", "start": 120046, "end": 120316, "strand": -1, "sequence": null}], "clusters": [{"indices": [0, 4, 3, 2], "subjects": [], "intermediate_genes": [], "score": 6.14729, "start": 119245, "end": 122836, "number": 3961}]}]}, {"name": "Streptomyces sp.", "strain": "Tu 4128", "scaffolds": [{"accession": "NZ_QTSY01000002.1", "subjects": [{"id": null, "hits": [{"query": "SCO5086", "subject": "WP_122614444.1", "identity": 61.961, "coverage": 97.70114942528735, "evalue": 6.29e-105, "bitscore": 315.0}], "name": "WP_122614444.1", "ipg": "217036102", "start": 14833, "end": 15619, "strand": 1, "sequence": null}, {"id": null, "hits": [{"query": "SCO5087", "subject": "WP_122614441.1", "identity": 68.029, "coverage": 89.07922912205566, "evalue": 0.0, "bitscore": 570.0}], "name": "WP_122614441.1", "ipg": "217036140", "start": 12026, "end": 13298, "strand": 1, "sequence": null}, {"id": null, "hits": [{"query": "SCO5088", "subject": "WP_122614442.1", "identity": 56.75, "coverage": 98.28009828009829, "evalue": 4.24e-150, "bitscore": 441.0}], "name": "WP_122614442.1", "ipg": "217036133", "start": 13294, "end": 14509, "strand": 1, "sequence": null}, {"id": null, "hits": [{"query": "SCO5089", "subject": "WP_122614443.1", "identity": 40.741, "coverage": 94.18604651162791, "evalue": 1.57e-12, "bitscore": 67.8}], "name": "WP_122614443.1", "ipg": "217036160", "start": 14551, "end": 14821, "strand": 1, "sequence": null}], "clusters": [{"indices": [1, 2, 3, 0], "subjects": [], "intermediate_genes": [], "score": 6.13938, "start": 12026, "end": 15619, "number": 3963}]}]}, {"name": "Streptomyces sp.", "strain": "NPDC047976", "scaffolds": [{"accession": "NZ_JBEZNT010000034.1", "subjects": [{"id": null, "hits": [{"query": "SCO5086", "subject": "WP_362465466.1", "identity": 60.465, "coverage": 98.85057471264368, "evalue": 6.84e-105, "bitscore": 315.0}], "name": "WP_362465466.1", "ipg": "875619727", "start": 68739, "end": 69543, "strand": -1, "sequence": null}, {"id": null, "hits": [{"query": "SCO5087", "subject": "WP_362465472.1", "identity": 66.667, "coverage": 88.6509635974304, "evalue": 0.0, "bitscore": 569.0}], "name": "WP_362465472.1", "ipg": "875616616", "start": 70907, "end": 72179, "strand": 1, "sequence": null}, {"id": null, "hits": [{"query": "SCO5087", "subject": "WP_362465394.1", "identity": 65.7, "coverage": 88.6509635974304, "evalue": 0.0, "bitscore": 547.0}], "name": "WP_362465394.1", "ipg": "875616183", "start": 40505, "end": 41774, "strand": 1, "sequence": null}, {"id": null, "hits": [{"query": "SCO5088", "subject": "WP_362465397.1", "identity": 57.538, "coverage": 97.78869778869779, "evalue": 6.63e-153, "bitscore": 448.0}], "name": "WP_362465397.1", "ipg": "875618353", "start": 41770, "end": 42988, "strand": 1, "sequence": null}, {"id": null, "hits": [{"query": "SCO5088", "subject": "WP_362465475.1", "identity": 58.794, "coverage": 97.78869778869779, "evalue": 7.25e-141, "bitscore": 418.0}], "name": "WP_362465475.1", "ipg": "875619283", "start": 72175, "end": 73447, "strand": 1, "sequence": null}, {"id": null, "hits": [{"query": "SCO5089", "subject": "WP_185911021.1", "identity": 46.154, "coverage": 90.69767441860465, "evalue": 1.26e-14, "bitscore": 73.2}], "name": "WP_185911021.1", "ipg": "352450120", "start": 43071, "end": 43341, "strand": 1, "sequence": null}], "clusters": [{"indices": [0, 1, 4], "subjects": [], "intermediate_genes": [], "score": 5.1302, "start": 68739, "end": 73447, "number": 3965}, {"indices": [2, 3, 5], "subjects": [], "intermediate_genes": [], "score": 5.10682, "start": 40505, "end": 43341, "number": 3964}]}]}, {"name": "Streptomyces sp.", "strain": "NBC_00386", "scaffolds": [{"accession": "NZ_CP107950.1", "subjects": [{"id": null, "hits": [{"query": "SCO5086", "subject": "WP_328445654.1", "identity": 61.004, "coverage": 99.23371647509579, "evalue": 7.08e-105, "bitscore": 315.0}], "name": "WP_328445654.1", "ipg": "787748578", "start": 1563202, "end": 1563985, "strand": -1, "sequence": null}, {"id": null, "hits": [{"query": "SCO5087", "subject": "WP_328445660.1", "identity": 69.712, "coverage": 89.07922912205566, "evalue": 0.0, "bitscore": 591.0}], "name": "WP_328445660.1", "ipg": "787748589", "start": 1565529, "end": 1566810, "strand": -1, "sequence": null}, {"id": null, "hits": [{"query": "SCO5087", "subject": "WP_328445623.1", "identity": 63.285, "coverage": 88.6509635974304, "evalue": 0.0, "bitscore": 525.0}], "name": "WP_328445623.1", "ipg": "787748613", "start": 1545518, "end": 1546787, "strand": -1, "sequence": null}, {"id": null, "hits": [{"query": "SCO5088", "subject": "WP_328445658.1", "identity": 63.054, "coverage": 99.26289926289927, "evalue": 1.15e-159, "bitscore": 465.0}], "name": "WP_328445658.1", "ipg": "787748631", "start": 1564303, "end": 1565533, "strand": -1, "sequence": null}, {"id": null, "hits": [{"query": "SCO5089", "subject": "WP_328445656.1", "identity": 50.602, "coverage": 96.51162790697676, "evalue": 1.92e-17, "bitscore": 80.1}], "name": "WP_328445656.1", "ipg": "787748649", "start": 1564014, "end": 1564290, "strand": -1, "sequence": null}, {"id": null, "hits": [{"query": "SCO5089", "subject": "WP_326784246.1", "identity": 38.372, "coverage": 100.0, "evalue": 0.000187, "bitscore": 47.0}], "name": "WP_326784246.1", "ipg": "774483115", "start": 1543984, "end": 1544245, "strand": -1, "sequence": null}], "clusters": [{"indices": [5, 2, 0, 4, 3, 1], "subjects": [], "intermediate_genes": [], "score": 9.20231, "start": 1543984, "end": 1566810, "number": 3972}]}]}, {"name": "Streptomyces sp.", "strain": "NPDC047123", "scaffolds": [{"accession": "NZ_JBEYUL010000012.1", "subjects": [{"id": null, "hits": [{"query": "SCO5086", "subject": "WP_361166770.1", "identity": 60.153, "coverage": 100.0, "evalue": 7.09e-105, "bitscore": 315.0}], "name": "WP_361166770.1", "ipg": "873140590", "start": 31389, "end": 32175, "strand": 1, "sequence": null}, {"id": null, "hits": [{"query": "SCO5087", "subject": "WP_361166761.1", "identity": 67.626, "coverage": 89.29336188436831, "evalue": 0.0, "bitscore": 566.0}], "name": "WP_361166761.1", "ipg": "873144725", "start": 28528, "end": 29800, "strand": 1, "sequence": null}, {"id": null, "hits": [{"query": "SCO5088", "subject": "WP_361166764.1", "identity": 61.0, "coverage": 98.28009828009829, "evalue": 9.02e-158, "bitscore": 460.0}], "name": "WP_361166764.1", "ipg": "873140502", "start": 29796, "end": 31008, "strand": 1, "sequence": null}, {"id": null, "hits": [{"query": "SCO5089", "subject": "WP_361166767.1", "identity": 41.975, "coverage": 94.18604651162791, "evalue": 1.55e-09, "bitscore": 60.1}], "name": "WP_361166767.1", "ipg": "873145639", "start": 31106, "end": 31376, "strand": 1, "sequence": null}], "clusters": [{"indices": [1, 2, 3, 0], "subjects": [], "intermediate_genes": [], "score": 6.14011, "start": 28528, "end": 32175, "number": 3974}]}]}, {"name": "Streptomyces sp.", "strain": "NPDC002564", "scaffolds": [{"accession": "NZ_JBIARE010000017.1", "subjects": [{"id": null, "hits": [{"query": "SCO5086", "subject": "WP_361166770.1", "identity": 60.153, "coverage": 100.0, "evalue": 7.09e-105, "bitscore": 315.0}], "name": "WP_361166770.1", "ipg": "873140590", "start": 86469, "end": 87255, "strand": -1, "sequence": null}, {"id": null, "hits": [{"query": "SCO5087", "subject": "WP_361166761.1", "identity": 67.626, "coverage": 89.29336188436831, "evalue": 0.0, "bitscore": 566.0}], "name": "WP_361166761.1", "ipg": "873144725", "start": 88844, "end": 90116, "strand": -1, "sequence": null}, {"id": null, "hits": [{"query": "SCO5088", "subject": "WP_389320110.1", "identity": 61.0, "coverage": 98.28009828009829, "evalue": 1.17e-157, "bitscore": 460.0}], "name": "WP_389320110.1", "ipg": "920554632", "start": 87636, "end": 88848, "strand": -1, "sequence": null}, {"id": null, "hits": [{"query": "SCO5089", "subject": "WP_361166767.1", "identity": 41.975, "coverage": 94.18604651162791, "evalue": 1.55e-09, "bitscore": 60.1}], "name": "WP_361166767.1", "ipg": "873145639", "start": 87268, "end": 87538, "strand": -1, "sequence": null}], "clusters": [{"indices": [0, 3, 2, 1], "subjects": [], "intermediate_genes": [], "score": 6.14011, "start": 86469, "end": 90116, "number": 3976}]}]}, {"name": "Streptomyces sp.", "strain": "NPDC101206", "scaffolds": [{"accession": "NZ_JBIWOP010000010.1", "subjects": [{"id": null, "hits": [{"query": "SCO5086", "subject": "WP_404239978.1", "identity": 59.387, "coverage": 100.0, "evalue": 7.09e-105, "bitscore": 315.0}], "name": "WP_404239978.1", "ipg": "941088778", "start": 85241, "end": 86027, "strand": 1, "sequence": null}, {"id": null, "hits": [{"query": "SCO5087", "subject": "WP_404239970.1", "identity": 65.049, "coverage": 88.22269807280514, "evalue": 0.0, "bitscore": 541.0}], "name": "WP_404239970.1", "ipg": "941085983", "start": 81235, "end": 82501, "strand": 1, "sequence": null}, {"id": null, "hits": [{"query": "SCO5089", "subject": "WP_404239974.1", "identity": 45.333, "coverage": 87.20930232558139, "evalue": 3.16e-14, "bitscore": 72.0}], "name": "WP_404239974.1", "ipg": "941084371", "start": 83804, "end": 84068, "strand": 1, "sequence": null}], "clusters": [{"indices": [1, 2, 0], "subjects": [], "intermediate_genes": [], "score": 3.0928, "start": 81235, "end": 86027, "number": 3978}]}]}, {"name": "Streptomyces sp.", "strain": "NBC_00237", "scaffolds": [{"accession": "NZ_JAPEMT010000002.1", "subjects": [{"id": null, "hits": [{"query": "SCO5086", "subject": "WP_266657873.1", "identity": 58.621, "coverage": 100.0, "evalue": 7.17e-105, "bitscore": 315.0}], "name": "WP_266657873.1", "ipg": "597515600", "start": 744484, "end": 745270, "strand": -1, "sequence": null}, {"id": null, "hits": [{"query": "SCO5087", "subject": "WP_266657879.1", "identity": 68.599, "coverage": 88.6509635974304, "evalue": 0.0, "bitscore": 580.0}], "name": "WP_266657879.1", "ipg": "597517132", "start": 747091, "end": 748360, "strand": -1, "sequence": null}, {"id": null, "hits": [{"query": "SCO5088", "subject": "WP_266657877.1", "identity": 59.75, "coverage": 98.28009828009829, "evalue": 5.85e-164, "bitscore": 476.0}], "name": "WP_266657877.1", "ipg": "597511984", "start": 745877, "end": 747095, "strand": -1, "sequence": null}, {"id": null, "hits": [{"query": "SCO5089", "subject": "WP_266657875.1", "identity": 47.5, "coverage": 93.02325581395348, "evalue": 1.71e-14, "bitscore": 72.8}], "name": "WP_266657875.1", "ipg": "597512696", "start": 745376, "end": 745649, "strand": -1, "sequence": null}], "clusters": [{"indices": [0, 3, 2, 1], "subjects": [], "intermediate_genes": [], "score": 6.14438, "start": 744484, "end": 748360, "number": 3980}]}]}, {"name": "Streptomyces sp.", "strain": "NBC_00588", "scaffolds": [{"accession": "NZ_CP107765.1", "subjects": [{"id": null, "hits": [{"query": "SCO5086", "subject": "WP_016435276.1", "identity": 61.868, "coverage": 98.46743295019157, "evalue": 7.19e-105, "bitscore": 315.0}], "name": "WP_016435276.1", "ipg": "36816610", "start": 5836485, "end": 5837277, "strand": -1, "sequence": null}, {"id": null, "hits": [{"query": "SCO5087", "subject": "WP_016435280.1", "identity": 66.038, "coverage": 90.79229122055675, "evalue": 0.0, "bitscore": 570.0}], "name": "WP_016435280.1", "ipg": "36816614", "start": 5839704, "end": 5840979, "strand": -1, "sequence": null}, {"id": null, "hits": [{"query": "SCO5088", "subject": "WP_330283482.1", "identity": 58.897, "coverage": 98.03439803439802, "evalue": 3.38e-142, "bitscore": 421.0}], "name": "WP_330283482.1", "ipg": "791840310", "start": 5838472, "end": 5839708, "strand": -1, "sequence": null}, {"id": null, "hits": [{"query": "SCO5089", "subject": "WP_016435278.1", "identity": 41.558, "coverage": 89.53488372093024, "evalue": 3.48e-11, "bitscore": 64.3}], "name": "WP_016435278.1", "ipg": "36816612", "start": 5838088, "end": 5838352, "strand": -1, "sequence": null}], "clusters": [{"indices": [0, 3, 2, 1], "subjects": [], "intermediate_genes": [], "score": 6.13703, "start": 5836485, "end": 5840979, "number": 3982}]}]}, {"name": "Streptomyces sp.", "strain": "NPDC050788", "scaffolds": [{"accession": "NZ_JBFAHI010000002.1", "subjects": [{"id": null, "hits": [{"query": "SCO5086", "subject": "WP_016435276.1", "identity": 61.868, "coverage": 98.46743295019157, "evalue": 7.19e-105, "bitscore": 315.0}], "name": "WP_016435276.1", "ipg": "36816610", "start": 576375, "end": 577167, "strand": 1, "sequence": null}, {"id": null, "hits": [{"query": "SCO5087", "subject": "WP_016435280.1", "identity": 66.038, "coverage": 90.79229122055675, "evalue": 0.0, "bitscore": 570.0}], "name": "WP_016435280.1", "ipg": "36816614", "start": 572743, "end": 574018, "strand": 1, "sequence": null}, {"id": null, "hits": [{"query": "SCO5088", "subject": "WP_363183670.1", "identity": 58.396, "coverage": 98.03439803439802, "evalue": 1.38e-141, "bitscore": 419.0}], "name": "WP_363183670.1", "ipg": "875727786", "start": 574014, "end": 575250, "strand": 1, "sequence": null}, {"id": null, "hits": [{"query": "SCO5089", "subject": "WP_016435278.1", "identity": 41.558, "coverage": 89.53488372093024, "evalue": 3.48e-11, "bitscore": 64.3}], "name": "WP_016435278.1", "ipg": "36816612", "start": 575285, "end": 575549, "strand": 1, "sequence": null}], "clusters": [{"indices": [1, 2, 3, 0], "subjects": [], "intermediate_genes": [], "score": 6.13683, "start": 572743, "end": 577167, "number": 3984}]}]}, {"name": "Streptomyces sp.", "strain": "HGB0020", "scaffolds": [{"accession": "NZ_KE150428.1", "subjects": [{"id": null, "hits": [{"query": "SCO5086", "subject": "WP_016435276.1", "identity": 61.868, "coverage": 98.46743295019157, "evalue": 7.19e-105, "bitscore": 315.0}], "name": "WP_016435276.1", "ipg": "36816610", "start": 771082, "end": 771874, "strand": -1, "sequence": null}, {"id": null, "hits": [{"query": "SCO5087", "subject": "WP_016435280.1", "identity": 66.038, "coverage": 90.79229122055675, "evalue": 0.0, "bitscore": 570.0}], "name": "WP_016435280.1", "ipg": "36816614", "start": 774222, "end": 775497, "strand": -1, "sequence": null}, {"id": null, "hits": [{"query": "SCO5088", "subject": "WP_016435279.1", "identity": 58.647, "coverage": 98.03439803439802, "evalue": 1.49e-137, "bitscore": 409.0}], "name": "WP_016435279.1", "ipg": "36816613", "start": 772990, "end": 774226, "strand": -1, "sequence": null}, {"id": null, "hits": [{"query": "SCO5089", "subject": "WP_016435278.1", "identity": 41.558, "coverage": 89.53488372093024, "evalue": 3.48e-11, "bitscore": 64.3}], "name": "WP_016435278.1", "ipg": "36816612", "start": 772691, "end": 772955, "strand": -1, "sequence": null}], "clusters": [{"indices": [0, 3, 2, 1], "subjects": [], "intermediate_genes": [], "score": 6.13583, "start": 771082, "end": 775497, "number": 3986}]}]}, {"name": "Streptomyces sp.", "strain": "NPDC018586", "scaffolds": [{"accession": "NZ_JBISAO010000017.1", "subjects": [{"id": null, "hits": [{"query": "SCO5086", "subject": "WP_398808102.1", "identity": 61.417, "coverage": 97.31800766283524, "evalue": 7.32e-105, "bitscore": 315.0}], "name": "WP_398808102.1", "ipg": "933434379", "start": 19032, "end": 19815, "strand": -1, "sequence": null}, {"id": null, "hits": [{"query": "SCO5087", "subject": "WP_398808109.1", "identity": 64.32, "coverage": 88.22269807280514, "evalue": 0.0, "bitscore": 530.0}], "name": "WP_398808109.1", "ipg": "933435153", "start": 26430, "end": 27696, "strand": -1, "sequence": null}, {"id": null, "hits": [{"query": "SCO5089", "subject": "WP_398808107.1", "identity": 41.176, "coverage": 79.06976744186046, "evalue": 8.31e-07, "bitscore": 53.5}], "name": "WP_398808107.1", "ipg": "933433946", "start": 24852, "end": 25167, "strand": -1, "sequence": null}], "clusters": [{"indices": [0, 2, 1], "subjects": [], "intermediate_genes": [], "score": 3.08985, "start": 19032, "end": 27696, "number": 3993}]}]}, {"name": "Streptomyces sp.", "strain": "Edi4", "scaffolds": [{"accession": "NZ_JBEJGY010000003.1", "subjects": [{"id": null, "hits": [{"query": "SCO5086", "subject": "WP_350228233.1", "identity": 60.92, "coverage": 100.0, "evalue": 7.41e-105, "bitscore": 315.0}], "name": "WP_350228233.1", "ipg": "859185305", "start": 104806, "end": 105592, "strand": 1, "sequence": null}, {"id": null, "hits": [{"query": "SCO5087", "subject": "WP_350228177.1", "identity": 67.476, "coverage": 88.22269807280514, "evalue": 0.0, "bitscore": 542.0}], "name": "WP_350228177.1", "ipg": "859183199", "start": 35506, "end": 36772, "strand": -1, "sequence": null}, {"id": null, "hits": [{"query": "SCO5088", "subject": "WP_350228176.1", "identity": 60.75, "coverage": 98.28009828009829, "evalue": 1.69e-162, "bitscore": 473.0}], "name": "WP_350228176.1", "ipg": "859186485", "start": 34292, "end": 35510, "strand": -1, "sequence": null}, {"id": null, "hits": [{"query": "SCO5089", "subject": "WP_350228240.1", "identity": 46.575, "coverage": 84.88372093023256, "evalue": 1.39e-12, "bitscore": 67.4}], "name": "WP_350228240.1", "ipg": "859185332", "start": 33865, "end": 34090, "strand": -1, "sequence": null}], "clusters": [{"indices": [3, 2, 1], "subjects": [], "intermediate_genes": [], "score": 5.10824, "start": 33865, "end": 36772, "number": 3999}]}, {"accession": "NZ_JBEJGY010000004.1", "subjects": [{"id": null, "hits": [{"query": "SCO5086", "subject": "WP_350230927.1", "identity": 58.238, "coverage": 100.0, "evalue": 7.83e-105, "bitscore": 315.0}], "name": "WP_350230927.1", "ipg": "859185321", "start": 3427663, "end": 3428449, "strand": -1, "sequence": null}, {"id": null, "hits": [{"query": "SCO5087", "subject": "WP_350230930.1", "identity": 68.957, "coverage": 90.36402569593149, "evalue": 0.0, "bitscore": 596.0}], "name": "WP_350230930.1", "ipg": "859184009", "start": 3430148, "end": 3431423, "strand": -1, "sequence": null}, {"id": null, "hits": [{"query": "SCO5088", "subject": "WP_350230929.1", "identity": 58.75, "coverage": 98.28009828009829, "evalue": 5.61e-163, "bitscore": 474.0}], "name": "WP_350230929.1", "ipg": "859189320", "start": 3428934, "end": 3430152, "strand": -1, "sequence": null}, {"id": null, "hits": [{"query": "SCO5089", "subject": "WP_350230928.1", "identity": 49.398, "coverage": 96.51162790697676, "evalue": 2.21e-16, "bitscore": 77.4}], "name": "WP_350230928.1", "ipg": "859187035", "start": 3428560, "end": 3428830, "strand": -1, "sequence": null}], "clusters": [{"indices": [0, 3, 2, 1], "subjects": [], "intermediate_genes": [], "score": 6.14624, "start": 3427663, "end": 3431423, "number": 4001}]}]}, {"name": "Streptomyces sp.", "strain": "NPDC087894", "scaffolds": [{"accession": "NZ_JBIUUH010000020.1", "subjects": [{"id": null, "hits": [{"query": "SCO5086", "subject": "WP_383197668.1", "identity": 62.452, "coverage": 100.0, "evalue": 7.49e-105, "bitscore": 315.0}], "name": "WP_383197668.1", "ipg": "912432889", "start": 557, "end": 1343, "strand": -1, "sequence": null}, {"id": null, "hits": [{"query": "SCO5087", "subject": "WP_099177864.1", "identity": 68.81, "coverage": 89.93576017130621, "evalue": 0.0, "bitscore": 574.0}], "name": "WP_099177864.1", "ipg": "117048746", "start": 3259, "end": 4531, "strand": -1, "sequence": null}, {"id": null, "hits": [{"query": "SCO5088", "subject": "WP_129264028.1", "identity": 60.349, "coverage": 98.28009828009829, "evalue": 4.76e-167, "bitscore": 484.0}], "name": "WP_129264028.1", "ipg": "231282574", "start": 2048, "end": 3263, "strand": -1, "sequence": null}, {"id": null, "hits": [{"query": "SCO5089", "subject": "WP_124277446.1", "identity": 48.718, "coverage": 90.69767441860465, "evalue": 4.18e-16, "bitscore": 76.6}], "name": "WP_124277446.1", "ipg": "219706421", "start": 1561, "end": 1834, "strand": -1, "sequence": null}], "clusters": [{"indices": [0, 3, 2, 1], "subjects": [], "intermediate_genes": [], "score": 6.14496, "start": 557, "end": 4531, "number": 4007}]}]}, {"name": "Streptomyces sp.", "strain": "NBC_01390", "scaffolds": [{"accession": "NZ_CP109551.1", "subjects": [{"id": null, "hits": [{"query": "SCO5086", "subject": "WP_405823293.1", "identity": 60.156, "coverage": 98.08429118773945, "evalue": 7.85e-105, "bitscore": 315.0}], "name": "WP_405823293.1", "ipg": "787349340", "start": 9410136, "end": 9410955, "strand": 1, "sequence": null}, {"id": null, "hits": [{"query": "SCO5087", "subject": "WP_405823288.1", "identity": 71.359, "coverage": 88.22269807280514, "evalue": 0.0, "bitscore": 581.0}], "name": "WP_405823288.1", "ipg": "787349302", "start": 9407275, "end": 9408547, "strand": 1, "sequence": null}, {"id": null, "hits": [{"query": "SCO5088", "subject": "WP_405823289.1", "identity": 61.5, "coverage": 98.28009828009829, "evalue": 1.53e-162, "bitscore": 473.0}], "name": "WP_405823289.1", "ipg": "787349289", "start": 9408543, "end": 9409755, "strand": 1, "sequence": null}, {"id": null, "hits": [{"query": "SCO5089", "subject": "WP_405823291.1", "identity": 45.122, "coverage": 95.34883720930233, "evalue": 2e-15, "bitscore": 75.1}], "name": "WP_405823291.1", "ipg": "787349309", "start": 9409853, "end": 9410114, "strand": 1, "sequence": null}], "clusters": [{"indices": [1, 2, 3, 0], "subjects": [], "intermediate_genes": [], "score": 6.14441, "start": 9407275, "end": 9410955, "number": 4011}]}]}, {"name": "Streptomyces sp.", "strain": "NPDC050988", "scaffolds": [{"accession": "NZ_JBITFQ010000001.1", "subjects": [{"id": null, "hits": [{"query": "SCO5086", "subject": "WP_398884957.1", "identity": 59.922, "coverage": 98.46743295019157, "evalue": 7.96e-105, "bitscore": 315.0}], "name": "WP_398884957.1", "ipg": "934868527", "start": 1037802, "end": 1038603, "strand": 1, "sequence": null}, {"id": null, "hits": [{"query": "SCO5087", "subject": "WP_398884951.1", "identity": 71.845, "coverage": 88.22269807280514, "evalue": 0.0, "bitscore": 597.0}], "name": "WP_398884951.1", "ipg": "934868230", "start": 1034927, "end": 1036217, "strand": 1, "sequence": null}, {"id": null, "hits": [{"query": "SCO5088", "subject": "WP_398884953.1", "identity": 59.85, "coverage": 98.52579852579852, "evalue": 4.62e-165, "bitscore": 479.0}], "name": "WP_398884953.1", "ipg": "934867354", "start": 1036213, "end": 1037440, "strand": 1, "sequence": null}, {"id": null, "hits": [{"query": "SCO5089", "subject": "WP_398884955.1", "identity": 43.21, "coverage": 94.18604651162791, "evalue": 2.13e-13, "bitscore": 69.7}], "name": "WP_398884955.1", "ipg": "934862187", "start": 1037500, "end": 1037770, "strand": 1, "sequence": null}], "clusters": [{"indices": [1, 2, 3, 0], "subjects": [], "intermediate_genes": [], "score": 6.14607, "start": 1034927, "end": 1038603, "number": 4021}]}, {"accession": "NZ_JBITFQ010000007.1", "subjects": [{"id": null, "hits": [{"query": "SCO5087", "subject": "WP_398890154.1", "identity": 67.15, "coverage": 88.6509635974304, "evalue": 0.0, "bitscore": 570.0}], "name": "WP_398890154.1", "ipg": "934870010", "start": 320409, "end": 321678, "strand": -1, "sequence": null}, {"id": null, "hits": [{"query": "SCO5088", "subject": "WP_398890153.1", "identity": 57.463, "coverage": 98.03439803439802, "evalue": 6.23e-148, "bitscore": 436.0}], "name": "WP_398890153.1", "ipg": "934864091", "start": 319189, "end": 320413, "strand": -1, "sequence": null}, {"id": null, "hits": [{"query": "SCO5089", "subject": "WP_398890151.1", "identity": 50.633, "coverage": 91.86046511627907, "evalue": 1.37e-15, "bitscore": 75.5}], "name": "WP_398890151.1", "ipg": "934865602", "start": 318894, "end": 319152, "strand": -1, "sequence": null}], "clusters": [{"indices": [2, 1, 0], "subjects": [], "intermediate_genes": [], "score": 5.10815, "start": 318894, "end": 321678, "number": 4023}]}]}, {"name": "Streptomyces sp.", "strain": "NPDC127110", "scaffolds": [{"accession": "NZ_JBHXTF010000147.1", "subjects": [{"id": null, "hits": [{"query": "SCO5086", "subject": "WP_385767657.1", "identity": 60.465, "coverage": 98.85057471264368, "evalue": 8.42e-105, "bitscore": 315.0}], "name": "WP_385767657.1", "ipg": "910227282", "start": 11524, "end": 12328, "strand": 1, "sequence": null}, {"id": null, "hits": [{"query": "SCO5087", "subject": "WP_385767651.1", "identity": 66.908, "coverage": 88.6509635974304, "evalue": 0.0, "bitscore": 570.0}], "name": "WP_385767651.1", "ipg": "910227981", "start": 8888, "end": 10160, "strand": -1, "sequence": null}, {"id": null, "hits": [{"query": "SCO5088", "subject": "WP_385767666.1", "identity": 60.15, "coverage": 98.03439803439802, "evalue": 1.64e-157, "bitscore": 460.0}], "name": "WP_385767666.1", "ipg": "910222758", "start": 14907, "end": 16152, "strand": -1, "sequence": null}, {"id": null, "hits": [{"query": "SCO5088", "subject": "WP_385767648.1", "identity": 59.091, "coverage": 97.2972972972973, "evalue": 6.31e-138, "bitscore": 410.0}], "name": "WP_385767648.1", "ipg": "910222589", "start": 7617, "end": 8892, "strand": -1, "sequence": null}, {"id": null, "hits": [{"query": "SCO5089", "subject": "WP_385760268.1", "identity": 46.154, "coverage": 90.69767441860465, "evalue": 8.12e-15, "bitscore": 73.6}], "name": "WP_385760268.1", "ipg": "910225957", "start": 14560, "end": 14830, "strand": -1, "sequence": null}], "clusters": [{"indices": [3, 1, 0, 4, 2], "subjects": [], "intermediate_genes": [], "score": 8.18286, "start": 7617, "end": 16152, "number": 4025}]}, {"accession": "NZ_JBHXTF010000018.1", "subjects": [{"id": null, "hits": [{"query": "SCO5087", "subject": "WP_385760273.1", "identity": 65.459, "coverage": 88.6509635974304, "evalue": 0.0, "bitscore": 546.0}], "name": "WP_385760273.1", "ipg": "910226477", "start": 23655, "end": 24924, "strand": -1, "sequence": null}, {"id": null, "hits": [{"query": "SCO5088", "subject": "WP_385760270.1", "identity": 58.543, "coverage": 97.78869778869779, "evalue": 1.97e-155, "bitscore": 454.0}], "name": "WP_385760270.1", "ipg": "910228651", "start": 22441, "end": 23659, "strand": -1, "sequence": null}, {"id": null, "hits": [{"query": "SCO5089", "subject": "WP_385760268.1", "identity": 46.154, "coverage": 90.69767441860465, "evalue": 8.12e-15, "bitscore": 73.6}], "name": "WP_385760268.1", "ipg": "910225957", "start": 22088, "end": 22358, "strand": -1, "sequence": null}], "clusters": [{"indices": [2, 1, 0], "subjects": [], "intermediate_genes": [], "score": 5.10736, "start": 22088, "end": 24924, "number": 4027}]}]}, {"name": "Streptomyces sp.", "strain": "NPDC051214", "scaffolds": [{"accession": "NZ_JBFBAT010000004.1", "subjects": [{"id": null, "hits": [{"query": "SCO5086", "subject": "WP_365818844.1", "identity": 59.004, "coverage": 100.0, "evalue": 8.45e-105, "bitscore": 315.0}], "name": "WP_365818844.1", "ipg": "878838243", "start": 17316, "end": 18102, "strand": -1, "sequence": null}, {"id": null, "hits": [{"query": "SCO5087", "subject": "WP_365818850.1", "identity": 67.381, "coverage": 89.93576017130621, "evalue": 0.0, "bitscore": 573.0}], "name": "WP_365818850.1", "ipg": "878841736", "start": 19728, "end": 21000, "strand": -1, "sequence": null}, {"id": null, "hits": [{"query": "SCO5088", "subject": "WP_365818848.1", "identity": 60.5, "coverage": 98.28009828009829, "evalue": 5.28e-165, "bitscore": 479.0}], "name": "WP_365818848.1", "ipg": "878840610", "start": 18517, "end": 19732, "strand": -1, "sequence": null}, {"id": null, "hits": [{"query": "SCO5089", "subject": "WP_365818846.1", "identity": 44.706, "coverage": 98.83720930232558, "evalue": 1.84e-16, "bitscore": 77.8}], "name": "WP_365818846.1", "ipg": "878840892", "start": 18126, "end": 18399, "strand": -1, "sequence": null}], "clusters": [{"indices": [0, 3, 2, 1], "subjects": [], "intermediate_genes": [], "score": 6.14448, "start": 17316, "end": 21000, "number": 4029}]}]}, {"name": "Streptomyces sp.", "strain": "NPDC014870", "scaffolds": [{"accession": "NZ_JBIBWQ010000001.1", "subjects": [{"id": null, "hits": [{"query": "SCO5086", "subject": "WP_392086851.1", "identity": 61.303, "coverage": 100.0, "evalue": 8.63e-105, "bitscore": 315.0}], "name": "WP_392086851.1", "ipg": "923490629", "start": 13520, "end": 14306, "strand": 1, "sequence": null}, {"id": null, "hits": [{"query": "SCO5087", "subject": "WP_392086844.1", "identity": 68.116, "coverage": 88.6509635974304, "evalue": 0.0, "bitscore": 570.0}], "name": "WP_392086844.1", "ipg": "923490164", "start": 10570, "end": 11839, "strand": 1, "sequence": null}, {"id": null, "hits": [{"query": "SCO5088", "subject": "WP_392086847.1", "identity": 61.461, "coverage": 97.54299754299754, "evalue": 4.6e-167, "bitscore": 484.0}], "name": "WP_392086847.1", "ipg": "923490495", "start": 11835, "end": 13077, "strand": 1, "sequence": null}, {"id": null, "hits": [{"query": "SCO5089", "subject": "WP_392086849.1", "identity": 49.412, "coverage": 98.83720930232558, "evalue": 9.11e-18, "bitscore": 80.9}], "name": "WP_392086849.1", "ipg": "923493250", "start": 13207, "end": 13474, "strand": 1, "sequence": null}], "clusters": [{"indices": [1, 2, 3, 0], "subjects": [], "intermediate_genes": [], "score": 6.14499, "start": 10570, "end": 14306, "number": 4031}]}]}, {"name": "Streptomyces sp.", "strain": "NBC_00212", "scaffolds": [{"accession": "NZ_CP108115.1", "subjects": [{"id": null, "hits": [{"query": "SCO5086", "subject": "WP_053726120.1", "identity": 63.707, "coverage": 99.23371647509579, "evalue": 9.07e-105, "bitscore": 315.0}], "name": "WP_053726120.1", "ipg": "91337543", "start": 5852161, "end": 5852959, "strand": -1, "sequence": null}, {"id": null, "hits": [{"query": "SCO5087", "subject": "WP_406508687.1", "identity": 65.072, "coverage": 89.50749464668094, "evalue": 0.0, "bitscore": 566.0}], "name": "WP_406508687.1", "ipg": "786846135", "start": 5855594, "end": 5856866, "strand": -1, "sequence": null}, {"id": null, "hits": [{"query": "SCO5088", "subject": "WP_406508686.1", "identity": 59.033, "coverage": 96.56019656019656, "evalue": 2.1e-137, "bitscore": 409.0}], "name": "WP_406508686.1", "ipg": "786846162", "start": 5854350, "end": 5855598, "strand": -1, "sequence": null}, {"id": null, "hits": [{"query": "SCO5089", "subject": "WP_406508685.1", "identity": 43.59, "coverage": 90.69767441860465, "evalue": 4.8e-13, "bitscore": 68.9}], "name": "WP_406508685.1", "ipg": "786846165", "start": 5854057, "end": 5854315, "strand": -1, "sequence": null}], "clusters": [{"indices": [0, 3, 2, 1], "subjects": [], "intermediate_genes": [], "score": 6.13589, "start": 5852161, "end": 5856866, "number": 4033}]}]}, {"name": "Streptomyces sp.", "strain": "WM6378", "scaffolds": [{"accession": "NZ_LGDD01000155.1", "subjects": [{"id": null, "hits": [{"query": "SCO5086", "subject": "WP_053726120.1", "identity": 63.707, "coverage": 99.23371647509579, "evalue": 9.07e-105, "bitscore": 315.0}], "name": "WP_053726120.1", "ipg": "91337543", "start": 41039, "end": 41837, "strand": 1, "sequence": null}, {"id": null, "hits": [{"query": "SCO5087", "subject": "WP_053726116.1", "identity": 65.55, "coverage": 89.50749464668094, "evalue": 0.0, "bitscore": 568.0}], "name": "WP_053726116.1", "ipg": "91527401", "start": 37137, "end": 38409, "strand": 1, "sequence": null}, {"id": null, "hits": [{"query": "SCO5088", "subject": "WP_053726117.1", "identity": 59.033, "coverage": 96.56019656019656, "evalue": 2.48e-138, "bitscore": 411.0}], "name": "WP_053726117.1", "ipg": "91337540", "start": 38405, "end": 39653, "strand": 1, "sequence": null}, {"id": null, "hits": [{"query": "SCO5089", "subject": "WP_053726118.1", "identity": 43.59, "coverage": 90.69767441860465, "evalue": 1.02e-12, "bitscore": 68.2}], "name": "WP_053726118.1", "ipg": "91337541", "start": 39688, "end": 39943, "strand": 1, "sequence": null}], "clusters": [{"indices": [1, 2, 3, 0], "subjects": [], "intermediate_genes": [], "score": 6.13622, "start": 37137, "end": 41837, "number": 4035}]}]}, {"name": "Streptomyces sp.", "strain": "NBC_00038", "scaffolds": [{"accession": "NZ_JAPELQ010000003.1", "subjects": [{"id": null, "hits": [{"query": "SCO5086", "subject": "WP_266838050.1", "identity": 62.791, "coverage": 98.85057471264368, "evalue": 9.51e-105, "bitscore": 314.0}], "name": "WP_266838050.1", "ipg": "597412619", "start": 16999, "end": 17782, "strand": -1, "sequence": null}, {"id": null, "hits": [{"query": "SCO5087", "subject": "WP_323183380.1", "identity": 67.626, "coverage": 89.29336188436831, "evalue": 0.0, "bitscore": 563.0}], "name": "WP_323183380.1", "ipg": "731057627", "start": 31558, "end": 32818, "strand": -1, "sequence": null}, {"id": null, "hits": [{"query": "SCO5088", "subject": "WP_266838078.1", "identity": 63.184, "coverage": 98.77149877149877, "evalue": 3.42e-165, "bitscore": 479.0}], "name": "WP_266838078.1", "ipg": "597414793", "start": 30344, "end": 31562, "strand": -1, "sequence": null}, {"id": null, "hits": [{"query": "SCO5089", "subject": "WP_266838052.1", "identity": 49.383, "coverage": 94.18604651162791, "evalue": 1.08e-07, "bitscore": 55.5}], "name": "WP_266838052.1", "ipg": "597414007", "start": 17811, "end": 18084, "strand": -1, "sequence": null}], "clusters": [{"indices": [0, 3, 2, 1], "subjects": [], "intermediate_genes": [], "score": 6.14115, "start": 16999, "end": 32818, "number": 4037}]}]}, {"name": "Streptomyces sp.", "strain": "NPDC057074", "scaffolds": [{"accession": "NZ_JBHUTI010000009.1", "subjects": [{"id": null, "hits": [{"query": "SCO5086", "subject": "WP_382802444.1", "identity": 60.547, "coverage": 98.08429118773945, "evalue": 9.55e-105, "bitscore": 314.0}], "name": "WP_382802444.1", "ipg": "909124949", "start": 24492, "end": 25284, "strand": -1, "sequence": null}, {"id": null, "hits": [{"query": "SCO5087", "subject": "WP_382802468.1", "identity": 65.291, "coverage": 88.22269807280514, "evalue": 0.0, "bitscore": 530.0}], "name": "WP_382802468.1", "ipg": "909123984", "start": 33853, "end": 35116, "strand": -1, "sequence": null}, {"id": null, "hits": [{"query": "SCO5089", "subject": "WP_382802462.1", "identity": 44.286, "coverage": 81.3953488372093, "evalue": 4.53e-11, "bitscore": 63.9}], "name": "WP_382802462.1", "ipg": "909124901", "start": 32261, "end": 32525, "strand": -1, "sequence": null}], "clusters": [{"indices": [0, 2, 1], "subjects": [], "intermediate_genes": [], "score": 3.09079, "start": 24492, "end": 35116, "number": 4039}]}]}, {"name": "Streptomyces sp.", "strain": "NPDC094438", "scaffolds": [{"accession": "NZ_JBIWGW010000001.1", "subjects": [{"id": null, "hits": [{"query": "SCO5086", "subject": "WP_403264385.1", "identity": 64.479, "coverage": 99.23371647509579, "evalue": 1.02e-104, "bitscore": 314.0}], "name": "WP_403264385.1", "ipg": "940284812", "start": 765245, "end": 766043, "strand": 1, "sequence": null}, {"id": null, "hits": [{"query": "SCO5087", "subject": "WP_403264379.1", "identity": 66.029, "coverage": 89.50749464668094, "evalue": 0.0, "bitscore": 570.0}], "name": "WP_403264379.1", "ipg": "940283773", "start": 760098, "end": 761370, "strand": 1, "sequence": null}, {"id": null, "hits": [{"query": "SCO5088", "subject": "WP_403264381.1", "identity": 59.796, "coverage": 96.56019656019656, "evalue": 6.93e-136, "bitscore": 405.0}], "name": "WP_403264381.1", "ipg": "940286892", "start": 761366, "end": 762614, "strand": 1, "sequence": null}, {"id": null, "hits": [{"query": "SCO5089", "subject": "WP_403264383.1", "identity": 42.857, "coverage": 89.53488372093024, "evalue": 1.11e-11, "bitscore": 65.5}], "name": "WP_403264383.1", "ipg": "940289019", "start": 762645, "end": 762900, "strand": 1, "sequence": null}], "clusters": [{"indices": [1, 2, 3, 0], "subjects": [], "intermediate_genes": [], "score": 6.13545, "start": 760098, "end": 766043, "number": 4044}]}]}, {"name": "Streptomyces sp.", "strain": "NPDC005388", "scaffolds": [{"accession": "NZ_JBEXFJ010000059.1", "subjects": [{"id": null, "hits": [{"query": "SCO5086", "subject": "WP_067384741.1", "identity": 60.153, "coverage": 100.0, "evalue": 1.03e-104, "bitscore": 314.0}], "name": "WP_067384741.1", "ipg": "101273266", "start": 56102, "end": 56888, "strand": -1, "sequence": null}, {"id": null, "hits": [{"query": "SCO5087", "subject": "WP_355309871.1", "identity": 70.146, "coverage": 88.22269807280514, "evalue": 0.0, "bitscore": 573.0}], "name": "WP_355309871.1", "ipg": "868182287", "start": 58545, "end": 59817, "strand": -1, "sequence": null}, {"id": null, "hits": [{"query": "SCO5088", "subject": "WP_095853661.1", "identity": 62.0, "coverage": 98.28009828009829, "evalue": 1.46e-170, "bitscore": 493.0}], "name": "WP_095853661.1", "ipg": "159650540", "start": 57334, "end": 58549, "strand": -1, "sequence": null}, {"id": null, "hits": [{"query": "SCO5089", "subject": "WP_054237212.1", "identity": 50.667, "coverage": 87.20930232558139, "evalue": 3.9e-15, "bitscore": 74.3}], "name": "WP_054237212.1", "ipg": "92519307", "start": 56985, "end": 57261, "strand": -1, "sequence": null}], "clusters": [{"indices": [0, 3, 2, 1], "subjects": [], "intermediate_genes": [], "score": 6.14543, "start": 56102, "end": 59817, "number": 4048}]}]}, {"name": "Streptomyces sp.", "strain": "NPDC090798", "scaffolds": [{"accession": "NZ_JBIVXA010000035.1", "subjects": [{"id": null, "hits": [{"query": "SCO5086", "subject": "WP_067384741.1", "identity": 60.153, "coverage": 100.0, "evalue": 1.03e-104, "bitscore": 314.0}], "name": "WP_067384741.1", "ipg": "101273266", "start": 84160, "end": 84946, "strand": -1, "sequence": null}, {"id": null, "hits": [{"query": "SCO5087", "subject": "WP_403411195.1", "identity": 69.66, "coverage": 88.22269807280514, "evalue": 0.0, "bitscore": 571.0}], "name": "WP_403411195.1", "ipg": "940844398", "start": 86649, "end": 87921, "strand": -1, "sequence": null}, {"id": null, "hits": [{"query": "SCO5088", "subject": "WP_402038971.1", "identity": 62.25, "coverage": 98.28009828009829, "evalue": 2.23e-171, "bitscore": 495.0}], "name": "WP_402038971.1", "ipg": "937371057", "start": 85438, "end": 86653, "strand": -1, "sequence": null}, {"id": null, "hits": [{"query": "SCO5089", "subject": "WP_054237212.1", "identity": 50.667, "coverage": 87.20930232558139, "evalue": 3.9e-15, "bitscore": 74.3}], "name": "WP_054237212.1", "ipg": "92519307", "start": 85071, "end": 85347, "strand": -1, "sequence": null}], "clusters": [{"indices": [0, 3, 2, 1], "subjects": [], "intermediate_genes": [], "score": 6.14543, "start": 84160, "end": 87921, "number": 4050}]}]}, {"name": "Streptomyces sp.", "strain": "NPDC007084", "scaffolds": [{"accession": "NZ_JBEYFY010000003.1", "subjects": [{"id": null, "hits": [{"query": "SCO5086", "subject": "WP_366696332.1", "identity": 62.452, "coverage": 100.0, "evalue": 1.05e-104, "bitscore": 314.0}], "name": "WP_366696332.1", "ipg": "880129102", "start": 66590, "end": 67376, "strand": 1, "sequence": null}, {"id": null, "hits": [{"query": "SCO5087", "subject": "WP_366696329.1", "identity": 69.492, "coverage": 88.43683083511777, "evalue": 0.0, "bitscore": 583.0}], "name": "WP_366696329.1", "ipg": "880130297", "start": 63692, "end": 64973, "strand": 1, "sequence": null}, {"id": null, "hits": [{"query": "SCO5088", "subject": "WP_366696330.1", "identity": 61.386, "coverage": 99.26289926289927, "evalue": 2.87e-164, "bitscore": 477.0}], "name": "WP_366696330.1", "ipg": "880127731", "start": 64969, "end": 66214, "strand": 1, "sequence": null}, {"id": null, "hits": [{"query": "SCO5089", "subject": "WP_366696331.1", "identity": 48.78, "coverage": 95.34883720930233, "evalue": 2.46e-17, "bitscore": 79.7}], "name": "WP_366696331.1", "ipg": "880130335", "start": 66215, "end": 66488, "strand": 1, "sequence": null}], "clusters": [{"indices": [1, 2, 3, 0], "subjects": [], "intermediate_genes": [], "score": 6.14537, "start": 63692, "end": 67376, "number": 4052}]}]}, {"name": "Streptomyces sp.", "strain": "NPDC007107", "scaffolds": [{"accession": "NZ_JBEYFO010000100.1", "subjects": [{"id": null, "hits": [{"query": "SCO5086", "subject": "WP_099177861.1", "identity": 62.069, "coverage": 100.0, "evalue": 1.09e-104, "bitscore": 314.0}], "name": "WP_099177861.1", "ipg": "117048743", "start": 563, "end": 1349, "strand": -1, "sequence": null}, {"id": null, "hits": [{"query": "SCO5087", "subject": "WP_099177864.1", "identity": 68.81, "coverage": 89.93576017130621, "evalue": 0.0, "bitscore": 574.0}], "name": "WP_099177864.1", "ipg": "117048746", "start": 3176, "end": 4448, "strand": -1, "sequence": null}, {"id": null, "hits": [{"query": "SCO5088", "subject": "WP_360373912.1", "identity": 60.349, "coverage": 98.28009828009829, "evalue": 2.59e-166, "bitscore": 482.0}], "name": "WP_360373912.1", "ipg": "871312762", "start": 1965, "end": 3180, "strand": -1, "sequence": null}, {"id": null, "hits": [{"query": "SCO5089", "subject": "WP_099177862.1", "identity": 48.148, "coverage": 94.18604651162791, "evalue": 6.12e-16, "bitscore": 76.3}], "name": "WP_099177862.1", "ipg": "117048744", "start": 1477, "end": 1750, "strand": -1, "sequence": null}], "clusters": [{"indices": [0, 3, 2, 1], "subjects": [], "intermediate_genes": [], "score": 6.14463, "start": 563, "end": 4448, "number": 4056}]}]}, {"name": "Streptomyces sp.", "strain": "SID4921", "scaffolds": [{"accession": "NZ_WWJL01000019.1", "subjects": [{"id": null, "hits": [{"query": "SCO5086", "subject": "WP_099177861.1", "identity": 62.069, "coverage": 100.0, "evalue": 1.09e-104, "bitscore": 314.0}], "name": "WP_099177861.1", "ipg": "117048743", "start": 983, "end": 1769, "strand": -1, "sequence": null}, {"id": null, "hits": [{"query": "SCO5087", "subject": "WP_099177864.1", "identity": 68.81, "coverage": 89.93576017130621, "evalue": 0.0, "bitscore": 574.0}], "name": "WP_099177864.1", "ipg": "117048746", "start": 3633, "end": 4905, "strand": -1, "sequence": null}, {"id": null, "hits": [{"query": "SCO5088", "subject": "WP_099177863.1", "identity": 60.599, "coverage": 98.28009828009829, "evalue": 3.17e-167, "bitscore": 484.0}], "name": "WP_099177863.1", "ipg": "117048745", "start": 2422, "end": 3637, "strand": -1, "sequence": null}, {"id": null, "hits": [{"query": "SCO5089", "subject": "WP_099177862.1", "identity": 48.148, "coverage": 94.18604651162791, "evalue": 6.12e-16, "bitscore": 76.3}], "name": "WP_099177862.1", "ipg": "117048744", "start": 1938, "end": 2211, "strand": -1, "sequence": null}], "clusters": [{"indices": [0, 3, 2, 1], "subjects": [], "intermediate_genes": [], "score": 6.14483, "start": 983, "end": 4905, "number": 4060}]}]}, {"name": "Streptomyces sp.", "strain": "B21-083", "scaffolds": [{"accession": "NZ_JARUND010000002.1", "subjects": [{"id": null, "hits": [{"query": "SCO5086", "subject": "WP_334594664.1", "identity": 58.621, "coverage": 100.0, "evalue": 1.1e-104, "bitscore": 314.0}], "name": "WP_334594664.1", "ipg": "816176785", "start": 4574159, "end": 4574945, "strand": 1, "sequence": null}, {"id": null, "hits": [{"query": "SCO5087", "subject": "WP_334594661.1", "identity": 69.492, "coverage": 88.43683083511777, "evalue": 0.0, "bitscore": 586.0}], "name": "WP_334594661.1", "ipg": "816175508", "start": 4571292, "end": 4572564, "strand": 1, "sequence": null}, {"id": null, "hits": [{"query": "SCO5088", "subject": "WP_334594662.1", "identity": 63.342, "coverage": 98.28009828009829, "evalue": 1.77e-171, "bitscore": 495.0}], "name": "WP_334594662.1", "ipg": "816183116", "start": 4572560, "end": 4573769, "strand": 1, "sequence": null}, {"id": null, "hits": [{"query": "SCO5089", "subject": "WP_334594663.1", "identity": 44.186, "coverage": 100.0, "evalue": 8.27e-15, "bitscore": 73.6}], "name": "WP_334594663.1", "ipg": "816175548", "start": 4573838, "end": 4574105, "strand": 1, "sequence": null}], "clusters": [{"indices": [1, 2, 3, 0], "subjects": [], "intermediate_genes": [], "score": 6.14686, "start": 4571292, "end": 4574945, "number": 4062}]}, {"accession": "NZ_JARUND010000001.1", "subjects": [{"id": null, "hits": [{"query": "SCO5086", "subject": "WP_334587772.1", "identity": 58.984, "coverage": 98.08429118773945, "evalue": 6.49e-103, "bitscore": 310.0}], "name": "WP_334587772.1", "ipg": "816177733", "start": 2155358, "end": 2156177, "strand": -1, "sequence": null}, {"id": null, "hits": [{"query": "SCO5087", "subject": "WP_334587775.1", "identity": 71.359, "coverage": 88.22269807280514, "evalue": 0.0, "bitscore": 581.0}], "name": "WP_334587775.1", "ipg": "816182789", "start": 2157763, "end": 2159035, "strand": -1, "sequence": null}, {"id": null, "hits": [{"query": "SCO5088", "subject": "WP_334587774.1", "identity": 60.5, "coverage": 98.28009828009829, "evalue": 5.48e-162, "bitscore": 471.0}], "name": "WP_334587774.1", "ipg": "816179068", "start": 2156555, "end": 2157767, "strand": -1, "sequence": null}, {"id": null, "hits": [{"query": "SCO5089", "subject": "WP_334587773.1", "identity": 45.122, "coverage": 95.34883720930233, "evalue": 2.27e-15, "bitscore": 75.1}], "name": "WP_334587773.1", "ipg": "816183308", "start": 2156199, "end": 2156472, "strand": -1, "sequence": null}], "clusters": [{"indices": [0, 3, 2, 1], "subjects": [], "intermediate_genes": [], "score": 6.1437100000000004, "start": 2155358, "end": 2159035, "number": 4063}]}]}, {"name": "Streptomyces sp.", "strain": "ET3-23", "scaffolds": [{"accession": "NZ_JAJEJY010000022.1", "subjects": [{"id": null, "hits": [{"query": "SCO5086", "subject": "WP_227727857.1", "identity": 60.153, "coverage": 100.0, "evalue": 1.2e-104, "bitscore": 314.0}], "name": "WP_227727857.1", "ipg": "499520942", "start": 71917, "end": 72703, "strand": -1, "sequence": null}, {"id": null, "hits": [{"query": "SCO5087", "subject": "WP_227727860.1", "identity": 68.434, "coverage": 88.86509635974305, "evalue": 0.0, "bitscore": 573.0}], "name": "WP_227727860.1", "ipg": "499522013", "start": 74277, "end": 75558, "strand": -1, "sequence": null}, {"id": null, "hits": [{"query": "SCO5088", "subject": "WP_227727859.1", "identity": 63.25, "coverage": 98.28009828009829, "evalue": 1.21e-173, "bitscore": 501.0}], "name": "WP_227727859.1", "ipg": "499520879", "start": 73060, "end": 74281, "strand": -1, "sequence": null}, {"id": null, "hits": [{"query": "SCO5089", "subject": "WP_227727858.1", "identity": 41.975, "coverage": 94.18604651162791, "evalue": 3.38e-10, "bitscore": 61.6}], "name": "WP_227727858.1", "ipg": "499520588", "start": 72740, "end": 73010, "strand": -1, "sequence": null}], "clusters": [{"indices": [0, 3, 2, 1], "subjects": [], "intermediate_genes": [], "score": 6.14496, "start": 71917, "end": 75558, "number": 4064}]}]}, {"name": "Streptomyces sp.", "strain": "NPDC057966", "scaffolds": [{"accession": "NZ_JBHVQA010000014.1", "subjects": [{"id": null, "hits": [{"query": "SCO5086", "subject": "WP_384757249.1", "identity": 61.024, "coverage": 97.31800766283524, "evalue": 1.2e-104, "bitscore": 314.0}], "name": "WP_384757249.1", "ipg": "916037910", "start": 153428, "end": 154226, "strand": -1, "sequence": null}, {"id": null, "hits": [{"query": "SCO5087", "subject": "WP_384757256.1", "identity": 69.231, "coverage": 89.07922912205566, "evalue": 0.0, "bitscore": 568.0}], "name": "WP_384757256.1", "ipg": "913252199", "start": 155765, "end": 157037, "strand": -1, "sequence": null}, {"id": null, "hits": [{"query": "SCO5088", "subject": "WP_384757254.1", "identity": 61.25, "coverage": 98.28009828009829, "evalue": 2.51e-146, "bitscore": 432.0}], "name": "WP_384757254.1", "ipg": "916038863", "start": 154530, "end": 155769, "strand": -1, "sequence": null}, {"id": null, "hits": [{"query": "SCO5089", "subject": "WP_384757252.1", "identity": 47.436, "coverage": 90.69767441860465, "evalue": 7.86e-15, "bitscore": 73.6}], "name": "WP_384757252.1", "ipg": "916037998", "start": 154236, "end": 154506, "strand": -1, "sequence": null}], "clusters": [{"indices": [0, 3, 2, 1], "subjects": [], "intermediate_genes": [], "score": 6.1387599999999996, "start": 153428, "end": 157037, "number": 4066}]}]}, {"name": "Streptomyces sp.", "strain": "NPDC056049", "scaffolds": [{"accession": "NZ_JBHJWX010000217.1", "subjects": [{"id": null, "hits": [{"query": "SCO5087", "subject": "WP_376601286.1", "identity": 67.476, "coverage": 88.22269807280514, "evalue": 0.0, "bitscore": 543.0}], "name": "WP_376601286.1", "ipg": "904159875", "start": 3764, "end": 5030, "strand": -1, "sequence": null}, {"id": null, "hits": [{"query": "SCO5088", "subject": "WP_376601275.1", "identity": 62.095, "coverage": 98.52579852579852, "evalue": 2.36e-152, "bitscore": 447.0}], "name": "WP_376601275.1", "ipg": "904159057", "start": 2547, "end": 3768, "strand": -1, "sequence": null}, {"id": null, "hits": [{"query": "SCO5089", "subject": "WP_376601273.1", "identity": 48.052, "coverage": 89.53488372093024, "evalue": 9.22e-15, "bitscore": 73.2}], "name": "WP_376601273.1", "ipg": "904159174", "start": 2057, "end": 2324, "strand": -1, "sequence": null}], "clusters": [{"indices": [2, 1, 0], "subjects": [], "intermediate_genes": [], "score": 5.10632, "start": 2057, "end": 5030, "number": 4072}]}]}, {"name": "Streptomyces sp.", "strain": "NPDC127049", "scaffolds": [{"accession": "NZ_JBHXDY010000060.1", "subjects": [{"id": null, "hits": [{"query": "SCO5086", "subject": "WP_376604924.1", "identity": 59.004, "coverage": 100.0, "evalue": 1.25e-104, "bitscore": 314.0}], "name": "WP_376604924.1", "ipg": "904160270", "start": 42440, "end": 43226, "strand": -1, "sequence": null}, {"id": null, "hits": [{"query": "SCO5087", "subject": "WP_387275839.1", "identity": 70.531, "coverage": 88.6509635974304, "evalue": 0.0, "bitscore": 595.0}], "name": "WP_387275839.1", "ipg": "912636052", "start": 45051, "end": 46320, "strand": -1, "sequence": null}, {"id": null, "hits": [{"query": "SCO5088", "subject": "WP_387275837.1", "identity": 59.296, "coverage": 97.78869778869779, "evalue": 1.67e-162, "bitscore": 473.0}], "name": "WP_387275837.1", "ipg": "912633117", "start": 43837, "end": 45055, "strand": -1, "sequence": null}, {"id": null, "hits": [{"query": "SCO5089", "subject": "WP_387275835.1", "identity": 48.193, "coverage": 96.51162790697676, "evalue": 2.9e-16, "bitscore": 77.0}], "name": "WP_387275835.1", "ipg": "912635967", "start": 43309, "end": 43579, "strand": -1, "sequence": null}], "clusters": [{"indices": [0, 3, 2, 1], "subjects": [], "intermediate_genes": [], "score": 6.1459, "start": 42440, "end": 46320, "number": 4074}]}, {"accession": "NZ_JBHXDY010000104.1", "subjects": [{"id": null, "hits": [{"query": "SCO5087", "subject": "WP_387278181.1", "identity": 67.718, "coverage": 88.22269807280514, "evalue": 0.0, "bitscore": 569.0}], "name": "WP_387278181.1", "ipg": "912636456", "start": 1597, "end": 2863, "strand": -1, "sequence": null}, {"id": null, "hits": [{"query": "SCO5088", "subject": "WP_387278179.1", "identity": 60.401, "coverage": 98.03439803439802, "evalue": 1.37e-161, "bitscore": 470.0}], "name": "WP_387278179.1", "ipg": "912636940", "start": 386, "end": 1601, "strand": -1, "sequence": null}, {"id": null, "hits": [{"query": "SCO5089", "subject": "WP_387278177.1", "identity": 47.619, "coverage": 97.67441860465115, "evalue": 1.89e-16, "bitscore": 77.8}], "name": "WP_387278177.1", "ipg": "912635447", "start": 13, "end": 289, "strand": -1, "sequence": null}], "clusters": [{"indices": [2, 1, 0], "subjects": [], "intermediate_genes": [], "score": 5.11168, "start": 13, "end": 2863, "number": 4076}]}]}, {"name": "Streptomyces sp.", "strain": "NPDC004435", "scaffolds": [{"accession": "NZ_JBIAMB010000013.1", "subjects": [{"id": null, "hits": [{"query": "SCO5086", "subject": "WP_376604924.1", "identity": 59.004, "coverage": 100.0, "evalue": 1.25e-104, "bitscore": 314.0}], "name": "WP_376604924.1", "ipg": "904160270", "start": 7403, "end": 8189, "strand": 1, "sequence": null}, {"id": null, "hits": [{"query": "SCO5087", "subject": "WP_376603531.1", "identity": 69.668, "coverage": 90.36402569593149, "evalue": 0.0, "bitscore": 595.0}], "name": "WP_376603531.1", "ipg": "904156085", "start": 4465, "end": 5734, "strand": 1, "sequence": null}, {"id": null, "hits": [{"query": "SCO5088", "subject": "WP_387275837.1", "identity": 59.296, "coverage": 97.78869778869779, "evalue": 1.67e-162, "bitscore": 473.0}], "name": "WP_387275837.1", "ipg": "912633117", "start": 5730, "end": 6948, "strand": 1, "sequence": null}, {"id": null, "hits": [{"query": "SCO5089", "subject": "WP_387275835.1", "identity": 48.193, "coverage": 96.51162790697676, "evalue": 2.9e-16, "bitscore": 77.0}], "name": "WP_387275835.1", "ipg": "912635967", "start": 7050, "end": 7320, "strand": 1, "sequence": null}], "clusters": [{"indices": [1, 2, 3, 0], "subjects": [], "intermediate_genes": [], "score": 6.1459, "start": 4465, "end": 8189, "number": 4078}]}, {"accession": "NZ_JBIAMB010000025.1", "subjects": [{"id": null, "hits": [{"query": "SCO5087", "subject": "WP_387278181.1", "identity": 67.718, "coverage": 88.22269807280514, "evalue": 0.0, "bitscore": 569.0}], "name": "WP_387278181.1", "ipg": "912636456", "start": 84589, "end": 85855, "strand": -1, "sequence": null}, {"id": null, "hits": [{"query": "SCO5088", "subject": "WP_387278179.1", "identity": 60.401, "coverage": 98.03439803439802, "evalue": 1.37e-161, "bitscore": 470.0}], "name": "WP_387278179.1", "ipg": "912636940", "start": 83378, "end": 84593, "strand": -1, "sequence": null}, {"id": null, "hits": [{"query": "SCO5089", "subject": "WP_387278177.1", "identity": 47.619, "coverage": 97.67441860465115, "evalue": 1.89e-16, "bitscore": 77.8}], "name": "WP_387278177.1", "ipg": "912635447", "start": 83003, "end": 83279, "strand": -1, "sequence": null}], "clusters": [{"indices": [2, 1, 0], "subjects": [], "intermediate_genes": [], "score": 5.11168, "start": 83003, "end": 85855, "number": 4080}]}]}, {"name": "Streptomyces sp.", "strain": "NPDC058741", "scaffolds": [{"accession": "NZ_JBHYQH010000047.1", "subjects": [{"id": null, "hits": [{"query": "SCO5086", "subject": "WP_386359164.1", "identity": 59.004, "coverage": 100.0, "evalue": 1.2e-102, "bitscore": 309.0}], "name": "WP_386359164.1", "ipg": "915156738", "start": 34842, "end": 35628, "strand": -1, "sequence": null}, {"id": null, "hits": [{"query": "SCO5087", "subject": "WP_386359170.1", "identity": 68.571, "coverage": 89.93576017130621, "evalue": 0.0, "bitscore": 573.0}], "name": "WP_386359170.1", "ipg": "915156396", "start": 37194, "end": 38466, "strand": -1, "sequence": null}, {"id": null, "hits": [{"query": "SCO5088", "subject": "WP_386359168.1", "identity": 58.853, "coverage": 98.28009828009829, "evalue": 2.26e-156, "bitscore": 456.0}], "name": "WP_386359168.1", "ipg": "915155863", "start": 36004, "end": 37198, "strand": -1, "sequence": null}, {"id": null, "hits": [{"query": "SCO5089", "subject": "WP_386359166.1", "identity": 51.163, "coverage": 100.0, "evalue": 7.16e-19, "bitscore": 83.6}], "name": "WP_386359166.1", "ipg": "915159976", "start": 35675, "end": 35939, "strand": -1, "sequence": null}], "clusters": [{"indices": [0, 3, 2, 1], "subjects": [], "intermediate_genes": [], "score": 6.14216, "start": 34842, "end": 38466, "number": 4084}]}, {"accession": "NZ_JBHYQH010000076.1", "subjects": [{"id": null, "hits": [{"query": "SCO5087", "subject": "WP_386359689.1", "identity": 65.534, "coverage": 88.22269807280514, "evalue": 0.0, "bitscore": 546.0}], "name": "WP_386359689.1", "ipg": "915155263", "start": 3269, "end": 4535, "strand": -1, "sequence": null}, {"id": null, "hits": [{"query": "SCO5088", "subject": "WP_386359687.1", "identity": 60.652, "coverage": 97.78869778869779, "evalue": 1.08e-134, "bitscore": 402.0}], "name": "WP_386359687.1", "ipg": "915167788", "start": 2004, "end": 3273, "strand": -1, "sequence": null}, {"id": null, "hits": [{"query": "SCO5089", "subject": "WP_386359685.1", "identity": 45.0, "coverage": 93.02325581395348, "evalue": 1.48e-14, "bitscore": 72.8}], "name": "WP_386359685.1", "ipg": "915160179", "start": 1667, "end": 1931, "strand": -1, "sequence": null}], "clusters": [{"indices": [2, 1, 0], "subjects": [], "intermediate_genes": [], "score": 5.10208, "start": 1667, "end": 4535, "number": 4086}]}]}, {"name": "Streptomyces sp.", "strain": "NPDC021020", "scaffolds": [{"accession": "NZ_JBIRQQ010000014.1", "subjects": [{"id": null, "hits": [{"query": "SCO5086", "subject": "WP_398452751.1", "identity": 60.92, "coverage": 100.0, "evalue": 1.28e-104, "bitscore": 314.0}], "name": "WP_398452751.1", "ipg": "932741925", "start": 52900, "end": 53686, "strand": -1, "sequence": null}, {"id": null, "hits": [{"query": "SCO5087", "subject": "WP_398452757.1", "identity": 68.447, "coverage": 88.22269807280514, "evalue": 0.0, "bitscore": 564.0}], "name": "WP_398452757.1", "ipg": "932736979", "start": 55195, "end": 56467, "strand": -1, "sequence": null}, {"id": null, "hits": [{"query": "SCO5088", "subject": "WP_398452755.1", "identity": 61.194, "coverage": 98.52579852579852, "evalue": 4.33e-154, "bitscore": 451.0}], "name": "WP_398452755.1", "ipg": "932737082", "start": 53945, "end": 55199, "strand": -1, "sequence": null}, {"id": null, "hits": [{"query": "SCO5089", "subject": "WP_398452753.1", "identity": 52.439, "coverage": 95.34883720930233, "evalue": 4.7e-18, "bitscore": 81.6}], "name": "WP_398452753.1", "ipg": "932740495", "start": 53682, "end": 53946, "strand": -1, "sequence": null}], "clusters": [{"indices": [0, 3, 2, 1], "subjects": [], "intermediate_genes": [], "score": 6.14106, "start": 52900, "end": 56467, "number": 4092}]}]}, {"name": "Streptomyces sp.", "strain": "C", "scaffolds": [{"accession": "NZ_GG657752.1", "subjects": [{"id": null, "hits": [{"query": "SCO5086", "subject": "WP_007269011.1", "identity": 60.465, "coverage": 98.85057471264368, "evalue": 1.37e-104, "bitscore": 314.0}], "name": "WP_007269011.1", "ipg": "18406077", "start": 50368, "end": 51178, "strand": -1, "sequence": null}, {"id": null, "hits": [{"query": "SCO5087", "subject": "WP_007269013.1", "identity": 66.908, "coverage": 88.6509635974304, "evalue": 0.0, "bitscore": 570.0}], "name": "WP_007269013.1", "ipg": "18406079", "start": 52546, "end": 53818, "strand": 1, "sequence": null}, {"id": null, "hits": [{"query": "SCO5087", "subject": "WP_007268985.1", "identity": 65.459, "coverage": 88.6509635974304, "evalue": 0.0, "bitscore": 546.0}], "name": "WP_007268985.1", "ipg": "18406051", "start": 24111, "end": 25380, "strand": 1, "sequence": null}, {"id": null, "hits": [{"query": "SCO5088", "subject": "WP_007268986.1", "identity": 57.286, "coverage": 97.78869778869779, "evalue": 1.68e-150, "bitscore": 442.0}], "name": "WP_007268986.1", "ipg": "18406052", "start": 25376, "end": 26594, "strand": 1, "sequence": null}, {"id": null, "hits": [{"query": "SCO5089", "subject": "WP_007268987.1", "identity": 47.436, "coverage": 90.69767441860465, "evalue": 7.52e-15, "bitscore": 73.6}], "name": "WP_007268987.1", "ipg": "18406053", "start": 26689, "end": 26959, "strand": 1, "sequence": null}, {"id": null, "hits": [{"query": "SCO5089", "subject": "WP_007268977.1", "identity": 37.333, "coverage": 87.20930232558139, "evalue": 8.61e-08, "bitscore": 55.5}], "name": "WP_007268977.1", "ipg": "18406043", "start": 16643, "end": 16916, "strand": 1, "sequence": null}], "clusters": [{"indices": [5, 2, 3, 4], "subjects": [], "intermediate_genes": [], "score": 6.11171, "start": 16643, "end": 26959, "number": 4094}]}]}, {"name": "Streptomyces sp.", "strain": "NPDC059070", "scaffolds": [{"accession": "NZ_JBHYHG010000082.1", "subjects": [{"id": null, "hits": [{"query": "SCO5086", "subject": "WP_369375879.1", "identity": 59.77, "coverage": 100.0, "evalue": 1.37e-104, "bitscore": 314.0}], "name": "WP_369375879.1", "ipg": "886415749", "start": 23002, "end": 23788, "strand": 1, "sequence": null}, {"id": null, "hits": [{"query": "SCO5087", "subject": "WP_369375882.1", "identity": 68.204, "coverage": 88.22269807280514, "evalue": 0.0, "bitscore": 566.0}], "name": "WP_369375882.1", "ipg": "886415823", "start": 20129, "end": 21404, "strand": 1, "sequence": null}, {"id": null, "hits": [{"query": "SCO5088", "subject": "WP_369375881.1", "identity": 60.5, "coverage": 98.28009828009829, "evalue": 4.4e-162, "bitscore": 471.0}], "name": "WP_369375881.1", "ipg": "886415821", "start": 21400, "end": 22612, "strand": 1, "sequence": null}, {"id": null, "hits": [{"query": "SCO5089", "subject": "WP_369375880.1", "identity": 50.0, "coverage": 100.0, "evalue": 4.14e-20, "bitscore": 87.0}], "name": "WP_369375880.1", "ipg": "886415787", "start": 22699, "end": 22966, "strand": 1, "sequence": null}], "clusters": [{"indices": [1, 2, 3, 0], "subjects": [], "intermediate_genes": [], "score": 6.1438, "start": 20129, "end": 23788, "number": 4098}]}]}, {"name": "Streptomyces sp.", "strain": "NPDC002722", "scaffolds": [{"accession": "NZ_JBEOVV010000015.1", "subjects": [{"id": null, "hits": [{"query": "SCO5086", "subject": "WP_350983913.1", "identity": 61.024, "coverage": 97.31800766283524, "evalue": 1.44e-104, "bitscore": 314.0}], "name": "WP_350983913.1", "ipg": "860560813", "start": 63679, "end": 64477, "strand": 1, "sequence": null}, {"id": null, "hits": [{"query": "SCO5087", "subject": "WP_350983909.1", "identity": 68.99, "coverage": 89.07922912205566, "evalue": 0.0, "bitscore": 560.0}], "name": "WP_350983909.1", "ipg": "860560990", "start": 60868, "end": 62140, "strand": 1, "sequence": null}, {"id": null, "hits": [{"query": "SCO5088", "subject": "WP_350983911.1", "identity": 61.25, "coverage": 98.28009828009829, "evalue": 1.28e-147, "bitscore": 435.0}], "name": "WP_350983911.1", "ipg": "860561258", "start": 62136, "end": 63375, "strand": 1, "sequence": null}, {"id": null, "hits": [{"query": "SCO5089", "subject": "WP_124723611.1", "identity": 47.436, "coverage": 90.69767441860465, "evalue": 4.13e-15, "bitscore": 74.3}], "name": "WP_124723611.1", "ipg": "219714971", "start": 63399, "end": 63669, "strand": 1, "sequence": null}], "clusters": [{"indices": [1, 2, 3, 0], "subjects": [], "intermediate_genes": [], "score": 6.13833, "start": 60868, "end": 64477, "number": 4100}]}]}, {"name": "Streptomyces sp.", "strain": "NPDC088137", "scaffolds": [{"accession": "NZ_JBIUTC010000020.1", "subjects": [{"id": null, "hits": [{"query": "SCO5086", "subject": "WP_350983913.1", "identity": 61.024, "coverage": 97.31800766283524, "evalue": 1.44e-104, "bitscore": 314.0}], "name": "WP_350983913.1", "ipg": "860560813", "start": 65598, "end": 66396, "strand": 1, "sequence": null}, {"id": null, "hits": [{"query": "SCO5087", "subject": "WP_266501227.1", "identity": 68.99, "coverage": 89.07922912205566, "evalue": 0.0, "bitscore": 560.0}], "name": "WP_266501227.1", "ipg": "596789364", "start": 62787, "end": 64059, "strand": 1, "sequence": null}, {"id": null, "hits": [{"query": "SCO5088", "subject": "WP_385624899.1", "identity": 61.25, "coverage": 98.28009828009829, "evalue": 1.41e-147, "bitscore": 435.0}], "name": "WP_385624899.1", "ipg": "905453201", "start": 64055, "end": 65294, "strand": 1, "sequence": null}, {"id": null, "hits": [{"query": "SCO5089", "subject": "WP_124723611.1", "identity": 47.436, "coverage": 90.69767441860465, "evalue": 4.13e-15, "bitscore": 74.3}], "name": "WP_124723611.1", "ipg": "219714971", "start": 65318, "end": 65588, "strand": 1, "sequence": null}], "clusters": [{"indices": [1, 2, 3, 0], "subjects": [], "intermediate_genes": [], "score": 6.13833, "start": 62787, "end": 66396, "number": 4110}]}]}, {"name": "Streptomyces sp.", "strain": "MG", "scaffolds": [{"accession": "NZ_QANQ01000002.1", "subjects": [{"id": null, "hits": [{"query": "SCO5086", "subject": "WP_128802955.1", "identity": 61.479, "coverage": 98.46743295019157, "evalue": 1.45e-104, "bitscore": 314.0}], "name": "WP_128802955.1", "ipg": "230338720", "start": 5610545, "end": 5611337, "strand": -1, "sequence": null}, {"id": null, "hits": [{"query": "SCO5087", "subject": "WP_128802957.1", "identity": 66.745, "coverage": 90.79229122055675, "evalue": 0.0, "bitscore": 577.0}], "name": "WP_128802957.1", "ipg": "230338706", "start": 5613697, "end": 5614972, "strand": -1, "sequence": null}, {"id": null, "hits": [{"query": "SCO5088", "subject": "WP_128802956.1", "identity": 58.647, "coverage": 98.03439803439802, "evalue": 1.74e-143, "bitscore": 424.0}], "name": "WP_128802956.1", "ipg": "230338735", "start": 5612465, "end": 5613701, "strand": -1, "sequence": null}, {"id": null, "hits": [{"query": "SCO5089", "subject": "WP_108007557.1", "identity": 41.558, "coverage": 89.53488372093024, "evalue": 7.16e-11, "bitscore": 63.5}], "name": "WP_108007557.1", "ipg": "184969267", "start": 5612134, "end": 5612398, "strand": -1, "sequence": null}], "clusters": [{"indices": [0, 3, 2, 1], "subjects": [], "intermediate_genes": [], "score": 6.13785, "start": 5610545, "end": 5614972, "number": 4115}]}]}, {"name": "Streptomyces sp.", "strain": "NBC_01767", "scaffolds": [{"accession": "NZ_JAPEQR010000002.1", "subjects": [{"id": null, "hits": [{"query": "SCO5086", "subject": "WP_266501222.1", "identity": 61.024, "coverage": 97.31800766283524, "evalue": 1.45e-104, "bitscore": 314.0}], "name": "WP_266501222.1", "ipg": "597299402", "start": 535484, "end": 536282, "strand": -1, "sequence": null}, {"id": null, "hits": [{"query": "SCO5087", "subject": "WP_266501227.1", "identity": 68.99, "coverage": 89.07922912205566, "evalue": 0.0, "bitscore": 560.0}], "name": "WP_266501227.1", "ipg": "596789364", "start": 537821, "end": 539093, "strand": -1, "sequence": null}, {"id": null, "hits": [{"query": "SCO5088", "subject": "WP_124723610.1", "identity": 61.25, "coverage": 98.28009828009829, "evalue": 1.1e-147, "bitscore": 435.0}], "name": "WP_124723610.1", "ipg": "219714981", "start": 536586, "end": 537825, "strand": -1, "sequence": null}, {"id": null, "hits": [{"query": "SCO5089", "subject": "WP_124723611.1", "identity": 47.436, "coverage": 90.69767441860465, "evalue": 4.13e-15, "bitscore": 74.3}], "name": "WP_124723611.1", "ipg": "219714971", "start": 536292, "end": 536562, "strand": -1, "sequence": null}], "clusters": [{"indices": [0, 3, 2, 1], "subjects": [], "intermediate_genes": [], "score": 6.13833, "start": 535484, "end": 539093, "number": 4118}]}, {"accession": "NZ_JAPEQR010000001.1", "subjects": [{"id": null, "hits": [{"query": "SCO5086", "subject": "WP_072484344.1", "identity": 53.053, "coverage": 99.23371647509579, "evalue": 7e-86, "bitscore": 266.0}], "name": "WP_072484344.1", "ipg": "129772151", "start": 2280672, "end": 2281473, "strand": 1, "sequence": null}, {"id": null, "hits": [{"query": "SCO5087", "subject": "WP_266494233.1", "identity": 69.324, "coverage": 88.6509635974304, "evalue": 0.0, "bitscore": 598.0}], "name": "WP_266494233.1", "ipg": "144408889", "start": 6553379, "end": 6554639, "strand": -1, "sequence": null}, {"id": null, "hits": [{"query": "SCO5087", "subject": "WP_072484345.1", "identity": 65.06, "coverage": 88.6509635974304, "evalue": 0.0, "bitscore": 538.0}], "name": "WP_072484345.1", "ipg": "132963513", "start": 2279212, "end": 2280484, "strand": -1, "sequence": null}, {"id": null, "hits": [{"query": "SCO5088", "subject": "WP_072484346.1", "identity": 60.599, "coverage": 98.28009828009829, "evalue": 3.33e-164, "bitscore": 477.0}], "name": "WP_072484346.1", "ipg": "129772153", "start": 2277992, "end": 2279216, "strand": -1, "sequence": null}, {"id": null, "hits": [{"query": "SCO5088", "subject": "WP_124717977.1", "identity": 62.944, "coverage": 96.80589680589681, "evalue": 1.39e-139, "bitscore": 415.0}], "name": "WP_124717977.1", "ipg": "144408928", "start": 6552072, "end": 6553383, "strand": -1, "sequence": null}, {"id": null, "hits": [{"query": "SCO5089", "subject": "WP_072484347.1", "identity": 43.421, "coverage": 88.37209302325581, "evalue": 3.99e-13, "bitscore": 68.9}], "name": "WP_072484347.1", "ipg": "129772154", "start": 2277696, "end": 2277945, "strand": -1, "sequence": null}], "clusters": [{"indices": [5, 3, 2, 0], "subjects": [], "intermediate_genes": [], "score": 7.13499, "start": 2277696, "end": 2281473, "number": 4120}]}]}, {"name": "Streptomyces sp.", "strain": "NPDC101209", "scaffolds": [{"accession": "NZ_JBIWOO010000001.1", "subjects": [{"id": null, "hits": [{"query": "SCO5086", "subject": "WP_404145601.1", "identity": 59.846, "coverage": 99.23371647509579, "evalue": 1.46e-104, "bitscore": 314.0}], "name": "WP_404145601.1", "ipg": "941203891", "start": 146976, "end": 147765, "strand": -1, "sequence": null}, {"id": null, "hits": [{"query": "SCO5087", "subject": "WP_404145610.1", "identity": 67.312, "coverage": 88.43683083511777, "evalue": 0.0, "bitscore": 565.0}], "name": "WP_404145610.1", "ipg": "941202822", "start": 149347, "end": 150619, "strand": -1, "sequence": null}, {"id": null, "hits": [{"query": "SCO5088", "subject": "WP_404145607.1", "identity": 60.0, "coverage": 98.28009828009829, "evalue": 8.93e-159, "bitscore": 463.0}], "name": "WP_404145607.1", "ipg": "941206521", "start": 148136, "end": 149351, "strand": -1, "sequence": null}, {"id": null, "hits": [{"query": "SCO5089", "subject": "WP_404145604.1", "identity": 46.341, "coverage": 95.34883720930233, "evalue": 3.54e-18, "bitscore": 82.0}], "name": "WP_404145604.1", "ipg": "941201702", "start": 147782, "end": 148052, "strand": -1, "sequence": null}], "clusters": [{"indices": [0, 3, 2, 1], "subjects": [], "intermediate_genes": [], "score": 6.1424, "start": 146976, "end": 150619, "number": 4122}]}]}, {"name": "Streptomyces sp.", "strain": "NBC_00439", "scaffolds": [{"accession": "NZ_JAPENO010000003.1", "subjects": [{"id": null, "hits": [{"query": "SCO5086", "subject": "WP_124723612.1", "identity": 61.024, "coverage": 97.31800766283524, "evalue": 1.47e-104, "bitscore": 314.0}], "name": "WP_124723612.1", "ipg": "219715006", "start": 65056, "end": 65854, "strand": 1, "sequence": null}, {"id": null, "hits": [{"query": "SCO5087", "subject": "WP_266501227.1", "identity": 68.99, "coverage": 89.07922912205566, "evalue": 0.0, "bitscore": 560.0}], "name": "WP_266501227.1", "ipg": "596789364", "start": 62245, "end": 63517, "strand": 1, "sequence": null}, {"id": null, "hits": [{"query": "SCO5088", "subject": "WP_266800837.1", "identity": 61.25, "coverage": 98.28009828009829, "evalue": 1.83e-147, "bitscore": 434.0}], "name": "WP_266800837.1", "ipg": "596789618", "start": 63513, "end": 64752, "strand": 1, "sequence": null}, {"id": null, "hits": [{"query": "SCO5089", "subject": "WP_124723611.1", "identity": 47.436, "coverage": 90.69767441860465, "evalue": 4.13e-15, "bitscore": 74.3}], "name": "WP_124723611.1", "ipg": "219714971", "start": 64776, "end": 65046, "strand": 1, "sequence": null}], "clusters": [{"indices": [1, 2, 3, 0], "subjects": [], "intermediate_genes": [], "score": 6.13823, "start": 62245, "end": 65854, "number": 4142}]}]}, {"name": "Streptomyces sp.", "strain": "NPDC018610", "scaffolds": [{"accession": "NZ_JBISAL010000007.1", "subjects": [{"id": null, "hits": [{"query": "SCO5086", "subject": "WP_399003873.1", "identity": 63.78, "coverage": 97.31800766283524, "evalue": 1.54e-104, "bitscore": 314.0}], "name": "WP_399003873.1", "ipg": "933453719", "start": 443927, "end": 444713, "strand": 1, "sequence": null}, {"id": null, "hits": [{"query": "SCO5087", "subject": "WP_399003818.1", "identity": 68.204, "coverage": 88.22269807280514, "evalue": 0.0, "bitscore": 551.0}], "name": "WP_399003818.1", "ipg": "933457701", "start": 404865, "end": 406131, "strand": -1, "sequence": null}, {"id": null, "hits": [{"query": "SCO5088", "subject": "WP_399003816.1", "identity": 60.902, "coverage": 98.03439803439802, "evalue": 1.23e-165, "bitscore": 480.0}], "name": "WP_399003816.1", "ipg": "933454746", "start": 403648, "end": 404869, "strand": -1, "sequence": null}, {"id": null, "hits": [{"query": "SCO5089", "subject": "WP_399003814.1", "identity": 49.351, "coverage": 89.53488372093024, "evalue": 9.89e-15, "bitscore": 73.2}], "name": "WP_399003814.1", "ipg": "933454202", "start": 403174, "end": 403444, "strand": -1, "sequence": null}], "clusters": [{"indices": [3, 2, 1], "subjects": [], "intermediate_genes": [], "score": 5.1104199999999995, "start": 403174, "end": 406131, "number": 4147}]}]}, {"name": "Streptomyces sp.", "strain": "NPDC090026", "scaffolds": [{"accession": "NZ_JBIVFK010000073.1", "subjects": [{"id": null, "hits": [{"query": "SCO5086", "subject": "WP_401492154.1", "identity": 60.92, "coverage": 100.0, "evalue": 1.56e-104, "bitscore": 314.0}], "name": "WP_401492154.1", "ipg": "938311160", "start": 12225, "end": 13011, "strand": -1, "sequence": null}, {"id": null, "hits": [{"query": "SCO5087", "subject": "WP_401492159.1", "identity": 71.602, "coverage": 88.22269807280514, "evalue": 0.0, "bitscore": 605.0}], "name": "WP_401492159.1", "ipg": "938314455", "start": 14650, "end": 15922, "strand": -1, "sequence": null}, {"id": null, "hits": [{"query": "SCO5088", "subject": "WP_401492157.1", "identity": 61.713, "coverage": 97.54299754299754, "evalue": 1.18e-162, "bitscore": 473.0}], "name": "WP_401492157.1", "ipg": "938308473", "start": 13433, "end": 14654, "strand": -1, "sequence": null}, {"id": null, "hits": [{"query": "SCO5089", "subject": "WP_401492156.1", "identity": 45.122, "coverage": 95.34883720930233, "evalue": 7.89e-17, "bitscore": 78.6}], "name": "WP_401492156.1", "ipg": "938308742", "start": 13118, "end": 13388, "strand": -1, "sequence": null}], "clusters": [{"indices": [0, 3, 2, 1], "subjects": [], "intermediate_genes": [], "score": 6.14706, "start": 12225, "end": 15922, "number": 4149}]}]}, {"name": "Streptomyces sp.", "strain": "NPDC060031", "scaffolds": [{"accession": "NZ_JBHWVM010000007.1", "subjects": [{"id": null, "hits": [{"query": "SCO5086", "subject": "WP_377779121.1", "identity": 60.156, "coverage": 98.08429118773945, "evalue": 1.65e-104, "bitscore": 314.0}], "name": "WP_377779121.1", "ipg": "912495583", "start": 10020, "end": 10809, "strand": 1, "sequence": null}, {"id": null, "hits": [{"query": "SCO5087", "subject": "WP_385222398.1", "identity": 69.471, "coverage": 89.07922912205566, "evalue": 0.0, "bitscore": 586.0}], "name": "WP_385222398.1", "ipg": "914444023", "start": 7186, "end": 8458, "strand": 1, "sequence": null}, {"id": null, "hits": [{"query": "SCO5088", "subject": "WP_377779123.1", "identity": 59.5, "coverage": 98.28009828009829, "evalue": 3.33e-159, "bitscore": 464.0}], "name": "WP_377779123.1", "ipg": "912496023", "start": 8454, "end": 9666, "strand": 1, "sequence": null}, {"id": null, "hits": [{"query": "SCO5089", "subject": "WP_377779122.1", "identity": 40.244, "coverage": 95.34883720930233, "evalue": 1.42e-12, "bitscore": 67.8}], "name": "WP_377779122.1", "ipg": "912497642", "start": 9728, "end": 10004, "strand": 1, "sequence": null}], "clusters": [{"indices": [1, 2, 3, 0], "subjects": [], "intermediate_genes": [], "score": 6.14318, "start": 7186, "end": 10809, "number": 4151}]}]}, {"name": "Streptomyces sp.", "strain": "NPDC057438", "scaffolds": [{"accession": "NZ_JBHVDD010000167.1", "subjects": [{"id": null, "hits": [{"query": "SCO5087", "subject": "WP_383898819.1", "identity": 63.033, "coverage": 90.36402569593149, "evalue": 0.0, "bitscore": 548.0}], "name": "WP_383898819.1", "ipg": "918112904", "start": 1361, "end": 2630, "strand": 1, "sequence": null}, {"id": null, "hits": [{"query": "SCO5088", "subject": "WP_383898821.1", "identity": 60.202, "coverage": 97.54299754299754, "evalue": 6.53e-152, "bitscore": 446.0}], "name": "WP_383898821.1", "ipg": "918108488", "start": 2626, "end": 3853, "strand": 1, "sequence": null}, {"id": null, "hits": [{"query": "SCO5089", "subject": "WP_383898822.1", "identity": 49.383, "coverage": 94.18604651162791, "evalue": 9.99e-18, "bitscore": 80.9}], "name": "WP_383898822.1", "ipg": "918108598", "start": 3942, "end": 4212, "strand": 1, "sequence": null}], "clusters": [{"indices": [0, 1, 2], "subjects": [], "intermediate_genes": [], "score": 5.10749, "start": 1361, "end": 4212, "number": 4153}]}]}, {"name": "Streptomyces sp.", "strain": "NPDC051563", "scaffolds": [{"accession": "NZ_JBITDL010000031.1", "subjects": [{"id": null, "hits": [{"query": "SCO5086", "subject": "WP_399383644.1", "identity": 59.387, "coverage": 99.23371647509579, "evalue": 1.76e-104, "bitscore": 314.0}], "name": "WP_399383644.1", "ipg": "934610579", "start": 49875, "end": 50664, "strand": -1, "sequence": null}, {"id": null, "hits": [{"query": "SCO5087", "subject": "WP_399383648.1", "identity": 66.586, "coverage": 88.43683083511777, "evalue": 0.0, "bitscore": 562.0}], "name": "WP_399383648.1", "ipg": "934608909", "start": 52216, "end": 53488, "strand": -1, "sequence": null}, {"id": null, "hits": [{"query": "SCO5088", "subject": "WP_399383646.1", "identity": 61.0, "coverage": 98.28009828009829, "evalue": 2.69e-156, "bitscore": 456.0}], "name": "WP_399383646.1", "ipg": "934604524", "start": 51008, "end": 52220, "strand": -1, "sequence": null}, {"id": null, "hits": [{"query": "SCO5089", "subject": "WP_399383645.1", "identity": 44.186, "coverage": 98.83720930232558, "evalue": 1.73e-13, "bitscore": 70.1}], "name": "WP_399383645.1", "ipg": "934604544", "start": 50676, "end": 50946, "strand": -1, "sequence": null}], "clusters": [{"indices": [0, 3, 2, 1], "subjects": [], "intermediate_genes": [], "score": 6.14021, "start": 49875, "end": 53488, "number": 4155}]}]}, {"name": "Streptomyces sp.", "strain": "NPDC051546", "scaffolds": [{"accession": "NZ_JBITDS010000026.1", "subjects": [{"id": null, "hits": [{"query": "SCO5086", "subject": "WP_399383644.1", "identity": 59.387, "coverage": 99.23371647509579, "evalue": 1.76e-104, "bitscore": 314.0}], "name": "WP_399383644.1", "ipg": "934610579", "start": 49835, "end": 50624, "strand": -1, "sequence": null}, {"id": null, "hits": [{"query": "SCO5087", "subject": "WP_399455739.1", "identity": 66.828, "coverage": 88.43683083511777, "evalue": 0.0, "bitscore": 563.0}], "name": "WP_399455739.1", "ipg": "934625985", "start": 52176, "end": 53448, "strand": -1, "sequence": null}, {"id": null, "hits": [{"query": "SCO5088", "subject": "WP_399455738.1", "identity": 61.0, "coverage": 98.28009828009829, "evalue": 4.31e-156, "bitscore": 456.0}], "name": "WP_399455738.1", "ipg": "934619965", "start": 50968, "end": 52180, "strand": -1, "sequence": null}, {"id": null, "hits": [{"query": "SCO5089", "subject": "WP_399383645.1", "identity": 44.186, "coverage": 98.83720930232558, "evalue": 1.73e-13, "bitscore": 70.1}], "name": "WP_399383645.1", "ipg": "934604544", "start": 50636, "end": 50906, "strand": -1, "sequence": null}], "clusters": [{"indices": [0, 3, 2, 1], "subjects": [], "intermediate_genes": [], "score": 6.14031, "start": 49835, "end": 53448, "number": 4157}]}]}, {"name": "Streptomyces sp.", "strain": "NPDC050516", "scaffolds": [{"accession": "NZ_JBITHJ010000001.1", "subjects": [{"id": null, "hits": [{"query": "SCO5086", "subject": "WP_398871747.1", "identity": 63.32, "coverage": 99.23371647509579, "evalue": 1.77e-104, "bitscore": 314.0}], "name": "WP_398871747.1", "ipg": "934996397", "start": 546526, "end": 547324, "strand": 1, "sequence": null}, {"id": null, "hits": [{"query": "SCO5087", "subject": "WP_398871739.1", "identity": 65.311, "coverage": 89.50749464668094, "evalue": 0.0, "bitscore": 567.0}], "name": "WP_398871739.1", "ipg": "934680457", "start": 542511, "end": 543783, "strand": 1, "sequence": null}, {"id": null, "hits": [{"query": "SCO5088", "subject": "WP_398871741.1", "identity": 59.033, "coverage": 96.56019656019656, "evalue": 4.56e-138, "bitscore": 410.0}], "name": "WP_398871741.1", "ipg": "934995097", "start": 543779, "end": 545027, "strand": 1, "sequence": null}, {"id": null, "hits": [{"query": "SCO5089", "subject": "WP_398871743.1", "identity": 43.59, "coverage": 90.69767441860465, "evalue": 4.58e-13, "bitscore": 68.9}], "name": "WP_398871743.1", "ipg": "934994266", "start": 545062, "end": 545317, "strand": 1, "sequence": null}], "clusters": [{"indices": [1, 2, 3, 0], "subjects": [], "intermediate_genes": [], "score": 6.13599, "start": 542511, "end": 547324, "number": 4159}]}]}, {"name": "Streptomyces sp.", "strain": "ActVer", "scaffolds": [{"accession": "NZ_JAPWHT010000010.1", "subjects": [{"id": null, "hits": [{"query": "SCO5086", "subject": "WP_269647254.1", "identity": 59.144, "coverage": 98.46743295019157, "evalue": 1.87e-104, "bitscore": 314.0}], "name": "WP_269647254.1", "ipg": "607200189", "start": 45213, "end": 46014, "strand": 1, "sequence": null}, {"id": null, "hits": [{"query": "SCO5087", "subject": "WP_269647251.1", "identity": 71.845, "coverage": 88.22269807280514, "evalue": 0.0, "bitscore": 595.0}], "name": "WP_269647251.1", "ipg": "607198813", "start": 42338, "end": 43628, "strand": 1, "sequence": null}, {"id": null, "hits": [{"query": "SCO5088", "subject": "WP_269647252.1", "identity": 59.601, "coverage": 98.52579852579852, "evalue": 4.38e-159, "bitscore": 464.0}], "name": "WP_269647252.1", "ipg": "607200995", "start": 43624, "end": 44851, "strand": 1, "sequence": null}, {"id": null, "hits": [{"query": "SCO5089", "subject": "WP_269647253.1", "identity": 44.304, "coverage": 91.86046511627907, "evalue": 2.51e-13, "bitscore": 69.7}], "name": "WP_269647253.1", "ipg": "5309977", "start": 44911, "end": 45181, "strand": 1, "sequence": null}], "clusters": [{"indices": [1, 2, 3, 0], "subjects": [], "intermediate_genes": [], "score": 6.14427, "start": 42338, "end": 46014, "number": 4161}]}]}, {"name": "Streptomyces sp.", "strain": "NPDC060028", "scaffolds": [{"accession": "NZ_JBHWVJ010000041.1", "subjects": [{"id": null, "hits": [{"query": "SCO5086", "subject": "WP_385603931.1", "identity": 60.156, "coverage": 98.08429118773945, "evalue": 1.92e-104, "bitscore": 313.0}], "name": "WP_385603931.1", "ipg": "914310096", "start": 13570, "end": 14359, "strand": 1, "sequence": null}, {"id": null, "hits": [{"query": "SCO5087", "subject": "WP_365923162.1", "identity": 68.99, "coverage": 89.07922912205566, "evalue": 0.0, "bitscore": 584.0}], "name": "WP_365923162.1", "ipg": "878790100", "start": 10735, "end": 12007, "strand": 1, "sequence": null}, {"id": null, "hits": [{"query": "SCO5088", "subject": "WP_385603927.1", "identity": 59.75, "coverage": 98.28009828009829, "evalue": 2.43e-160, "bitscore": 467.0}], "name": "WP_385603927.1", "ipg": "914310931", "start": 12003, "end": 13215, "strand": 1, "sequence": null}, {"id": null, "hits": [{"query": "SCO5089", "subject": "WP_377779122.1", "identity": 40.244, "coverage": 95.34883720930233, "evalue": 1.42e-12, "bitscore": 67.8}], "name": "WP_377779122.1", "ipg": "912497642", "start": 13278, "end": 13554, "strand": 1, "sequence": null}], "clusters": [{"indices": [1, 2, 3, 0], "subjects": [], "intermediate_genes": [], "score": 6.14318, "start": 10735, "end": 14359, "number": 4163}]}]}, {"name": "Streptomyces sp.", "strain": "NPDC047130", "scaffolds": [{"accession": "NZ_JBEYUK010000027.1", "subjects": [{"id": null, "hits": [{"query": "SCO5086", "subject": "WP_356137427.1", "identity": 61.004, "coverage": 99.23371647509579, "evalue": 2e-104, "bitscore": 313.0}], "name": "WP_356137427.1", "ipg": "868657966", "start": 40452, "end": 41235, "strand": -1, "sequence": null}, {"id": null, "hits": [{"query": "SCO5087", "subject": "WP_356137409.1", "identity": 63.183, "coverage": 90.14989293361884, "evalue": 0.0, "bitscore": 540.0}], "name": "WP_356137409.1", "ipg": "868658593", "start": 49897, "end": 51163, "strand": -1, "sequence": null}, {"id": null, "hits": [{"query": "SCO5089", "subject": "WP_356137413.1", "identity": 40.58, "coverage": 80.23255813953489, "evalue": 1.23e-05, "bitscore": 50.1}], "name": "WP_356137413.1", "ipg": "868656810", "start": 48317, "end": 48581, "strand": -1, "sequence": null}], "clusters": [{"indices": [0, 2, 1], "subjects": [], "intermediate_genes": [], "score": 3.09031, "start": 40452, "end": 51163, "number": 4167}]}]}, {"name": "Streptomyces sp.", "strain": "NPDC024017", "scaffolds": [{"accession": "NZ_JBEZYZ010000019.1", "subjects": [{"id": null, "hits": [{"query": "SCO5086", "subject": "WP_361310388.1", "identity": 62.069, "coverage": 100.0, "evalue": 2e-104, "bitscore": 313.0}], "name": "WP_361310388.1", "ipg": "872182471", "start": 21801, "end": 22587, "strand": 1, "sequence": null}, {"id": null, "hits": [{"query": "SCO5087", "subject": "WP_361310249.1", "identity": 65.291, "coverage": 88.22269807280514, "evalue": 0.0, "bitscore": 546.0}], "name": "WP_361310249.1", "ipg": "872184581", "start": 11183, "end": 12449, "strand": -1, "sequence": null}, {"id": null, "hits": [{"query": "SCO5088", "subject": "WP_361310246.1", "identity": 59.148, "coverage": 97.78869778869779, "evalue": 2.41e-138, "bitscore": 412.0}], "name": "WP_361310246.1", "ipg": "872182444", "start": 9924, "end": 11187, "strand": -1, "sequence": null}, {"id": null, "hits": [{"query": "SCO5089", "subject": "WP_361310243.1", "identity": 50.0, "coverage": 88.37209302325581, "evalue": 3.43e-15, "bitscore": 74.3}], "name": "WP_361310243.1", "ipg": "872181599", "start": 9609, "end": 9873, "strand": -1, "sequence": null}], "clusters": [{"indices": [3, 2, 1, 0], "subjects": [], "intermediate_genes": [], "score": 7.13453, "start": 9609, "end": 22587, "number": 4169}]}]}, {"name": "Streptomyces sp.", "strain": "NBC_00461", "scaffolds": [{"accession": "NZ_CP107902.1", "subjects": [{"id": null, "hits": [{"query": "SCO5086", "subject": "WP_266531657.1", "identity": 60.92, "coverage": 100.0, "evalue": 2.03e-104, "bitscore": 313.0}], "name": "WP_266531657.1", "ipg": "596761728", "start": 7878599, "end": 7879385, "strand": 1, "sequence": null}, {"id": null, "hits": [{"query": "SCO5087", "subject": "WP_323179482.1", "identity": 66.99, "coverage": 88.22269807280514, "evalue": 0.0, "bitscore": 559.0}], "name": "WP_323179482.1", "ipg": "731052304", "start": 7838830, "end": 7840096, "strand": -1, "sequence": null}, {"id": null, "hits": [{"query": "SCO5088", "subject": "WP_266531601.1", "identity": 62.531, "coverage": 99.01719901719902, "evalue": 6.79e-152, "bitscore": 446.0}], "name": "WP_266531601.1", "ipg": "596780321", "start": 7837613, "end": 7838834, "strand": -1, "sequence": null}, {"id": null, "hits": [{"query": "SCO5089", "subject": "WP_266531677.1", "identity": 49.315, "coverage": 84.88372093023256, "evalue": 2.87e-14, "bitscore": 71.6}], "name": "WP_266531677.1", "ipg": "596766943", "start": 7837240, "end": 7837465, "strand": -1, "sequence": null}, {"id": null, "hits": [{"query": "SCO5089", "subject": "WP_266526805.1", "identity": 47.273, "coverage": 63.95348837209303, "evalue": 1.61e-05, "bitscore": 49.7}], "name": "WP_266526805.1", "ipg": "596763670", "start": 9095293, "end": 9095548, "strand": 1, "sequence": null}], "clusters": [{"indices": [3, 2, 1], "subjects": [], "intermediate_genes": [], "score": 5.10766, "start": 7837240, "end": 7840096, "number": 4173}]}]}, {"name": "Streptomyces sp.", "strain": "NPDC007002", "scaffolds": [{"accession": "NZ_JBEYHE010000041.1", "subjects": [{"id": null, "hits": [{"query": "SCO5086", "subject": "WP_073215614.1", "identity": 64.822, "coverage": 96.93486590038314, "evalue": 2.06e-104, "bitscore": 313.0}], "name": "WP_073215614.1", "ipg": "133163714", "start": 13048, "end": 13843, "strand": -1, "sequence": null}, {"id": null, "hits": [{"query": "SCO5087", "subject": "WP_073215232.1", "identity": 70.714, "coverage": 89.93576017130621, "evalue": 0.0, "bitscore": 598.0}], "name": "WP_073215232.1", "ipg": "133163574", "start": 15439, "end": 16705, "strand": -1, "sequence": null}, {"id": null, "hits": [{"query": "SCO5088", "subject": "WP_366909842.1", "identity": 63.861, "coverage": 97.78869778869779, "evalue": 4.87e-159, "bitscore": 464.0}], "name": "WP_366909842.1", "ipg": "880146481", "start": 14153, "end": 15443, "strand": -1, "sequence": null}, {"id": null, "hits": [{"query": "SCO5089", "subject": "WP_073215228.1", "identity": 45.122, "coverage": 95.34883720930233, "evalue": 9.94e-15, "bitscore": 73.2}], "name": "WP_073215228.1", "ipg": "133163550", "start": 13860, "end": 14118, "strand": -1, "sequence": null}, {"id": null, "hits": [{"query": "SCO5089", "subject": "WP_073215237.1", "identity": 33.333, "coverage": 94.18604651162791, "evalue": 4.59e-07, "bitscore": 53.5}], "name": "WP_073215237.1", "ipg": "133163570", "start": 17874, "end": 18129, "strand": -1, "sequence": null}], "clusters": [{"indices": [0, 3, 2, 1, 4], "subjects": [], "intermediate_genes": [], "score": 7.15017, "start": 13048, "end": 18129, "number": 4184}]}]}, {"name": "Streptomyces sp.", "strain": "NPDC090126", "scaffolds": [{"accession": "NZ_JBIVDF010000002.1", "subjects": [{"id": null, "hits": [{"query": "SCO5086", "subject": "WP_073215614.1", "identity": 64.822, "coverage": 96.93486590038314, "evalue": 2.06e-104, "bitscore": 313.0}], "name": "WP_073215614.1", "ipg": "133163714", "start": 147624, "end": 148419, "strand": 1, "sequence": null}, {"id": null, "hits": [{"query": "SCO5087", "subject": "WP_073215232.1", "identity": 70.714, "coverage": 89.93576017130621, "evalue": 0.0, "bitscore": 598.0}], "name": "WP_073215232.1", "ipg": "133163574", "start": 144762, "end": 146028, "strand": 1, "sequence": null}, {"id": null, "hits": [{"query": "SCO5088", "subject": "WP_401265537.1", "identity": 64.356, "coverage": 97.78869778869779, "evalue": 2.39e-160, "bitscore": 468.0}], "name": "WP_401265537.1", "ipg": "938134579", "start": 146024, "end": 147314, "strand": 1, "sequence": null}, {"id": null, "hits": [{"query": "SCO5089", "subject": "WP_073215228.1", "identity": 45.122, "coverage": 95.34883720930233, "evalue": 9.94e-15, "bitscore": 73.2}], "name": "WP_073215228.1", "ipg": "133163550", "start": 147349, "end": 147607, "strand": 1, "sequence": null}, {"id": null, "hits": [{"query": "SCO5089", "subject": "WP_073215237.1", "identity": 33.333, "coverage": 94.18604651162791, "evalue": 4.59e-07, "bitscore": 53.5}], "name": "WP_073215237.1", "ipg": "133163570", "start": 143338, "end": 143593, "strand": 1, "sequence": null}], "clusters": [{"indices": [4, 1, 2, 3, 0], "subjects": [], "intermediate_genes": [], "score": 7.15057, "start": 143338, "end": 148419, "number": 4186}]}]}, {"name": "Streptomyces sp.", "strain": "NPDC002888", "scaffolds": [{"accession": "NZ_JBIAPU010000019.1", "subjects": [{"id": null, "hits": [{"query": "SCO5086", "subject": "WP_389427106.1", "identity": 61.303, "coverage": 100.0, "evalue": 2.26e-104, "bitscore": 313.0}], "name": "WP_389427106.1", "ipg": "920364196", "start": 157431, "end": 158217, "strand": -1, "sequence": null}, {"id": null, "hits": [{"query": "SCO5087", "subject": "WP_389427109.1", "identity": 69.807, "coverage": 88.6509635974304, "evalue": 0.0, "bitscore": 592.0}], "name": "WP_389427109.1", "ipg": "920364479", "start": 159790, "end": 161059, "strand": -1, "sequence": null}, {"id": null, "hits": [{"query": "SCO5088", "subject": "WP_389427108.1", "identity": 61.5, "coverage": 98.28009828009829, "evalue": 4.27e-163, "bitscore": 474.0}], "name": "WP_389427108.1", "ipg": "920364247", "start": 158576, "end": 159794, "strand": -1, "sequence": null}, {"id": null, "hits": [{"query": "SCO5089", "subject": "WP_389427107.1", "identity": 46.667, "coverage": 87.20930232558139, "evalue": 1.06e-12, "bitscore": 68.2}], "name": "WP_389427107.1", "ipg": "920358056", "start": 158256, "end": 158526, "strand": -1, "sequence": null}], "clusters": [{"indices": [0, 3, 2, 1], "subjects": [], "intermediate_genes": [], "score": 6.14472, "start": 157431, "end": 161059, "number": 4190}]}]}, {"name": "Streptomyces sp.", "strain": "NPDC051985", "scaffolds": [{"accession": "NZ_JBFAXJ010000042.1", "subjects": [{"id": null, "hits": [{"query": "SCO5086", "subject": "WP_359208015.1", "identity": 60.153, "coverage": 100.0, "evalue": 2.63e-104, "bitscore": 313.0}], "name": "WP_359208015.1", "ipg": "870552012", "start": 50677, "end": 51463, "strand": 1, "sequence": null}, {"id": null, "hits": [{"query": "SCO5087", "subject": "WP_365695694.1", "identity": 69.903, "coverage": 88.22269807280514, "evalue": 0.0, "bitscore": 584.0}], "name": "WP_365695694.1", "ipg": "878095847", "start": 47682, "end": 48954, "strand": 1, "sequence": null}, {"id": null, "hits": [{"query": "SCO5088", "subject": "WP_365695695.1", "identity": 62.155, "coverage": 98.03439803439802, "evalue": 2.44e-167, "bitscore": 484.0}], "name": "WP_365695695.1", "ipg": "878095067", "start": 48950, "end": 50165, "strand": 1, "sequence": null}, {"id": null, "hits": [{"query": "SCO5089", "subject": "WP_355712813.1", "identity": 48.101, "coverage": 91.86046511627907, "evalue": 4e-14, "bitscore": 71.6}], "name": "WP_355712813.1", "ipg": "869029127", "start": 50236, "end": 50506, "strand": 1, "sequence": null}], "clusters": [{"indices": [1, 2, 3, 0], "subjects": [], "intermediate_genes": [], "score": 6.14526, "start": 47682, "end": 51463, "number": 4204}]}]}, {"name": "Streptomyces sp.", "strain": "NPDC048179", "scaffolds": [{"accession": "NZ_JBIDAR010000011.1", "subjects": [{"id": null, "hits": [{"query": "SCO5086", "subject": "WP_359208015.1", "identity": 60.153, "coverage": 100.0, "evalue": 2.63e-104, "bitscore": 313.0}], "name": "WP_359208015.1", "ipg": "870552012", "start": 350900, "end": 351686, "strand": 1, "sequence": null}, {"id": null, "hits": [{"query": "SCO5087", "subject": "WP_355712819.1", "identity": 69.903, "coverage": 88.22269807280514, "evalue": 0.0, "bitscore": 585.0}], "name": "WP_355712819.1", "ipg": "869034858", "start": 347884, "end": 349156, "strand": 1, "sequence": null}, {"id": null, "hits": [{"query": "SCO5088", "subject": "WP_393541041.1", "identity": 61.905, "coverage": 98.03439803439802, "evalue": 8.12e-167, "bitscore": 483.0}], "name": "WP_393541041.1", "ipg": "925915356", "start": 349152, "end": 350367, "strand": 1, "sequence": null}, {"id": null, "hits": [{"query": "SCO5089", "subject": "WP_355712813.1", "identity": 48.101, "coverage": 91.86046511627907, "evalue": 4e-14, "bitscore": 71.6}], "name": "WP_355712813.1", "ipg": "869029127", "start": 350443, "end": 350713, "strand": 1, "sequence": null}], "clusters": [{"indices": [1, 2, 3, 0], "subjects": [], "intermediate_genes": [], "score": 6.14526, "start": 347884, "end": 351686, "number": 4206}]}]}, {"name": "Streptomyces sp.", "strain": "NPDC020983", "scaffolds": [{"accession": "NZ_JBIRRA010000010.1", "subjects": [{"id": null, "hits": [{"query": "SCO5086", "subject": "WP_398545377.1", "identity": 60.92, "coverage": 100.0, "evalue": 2.69e-104, "bitscore": 313.0}], "name": "WP_398545377.1", "ipg": "932784059", "start": 148661, "end": 149447, "strand": 1, "sequence": null}, {"id": null, "hits": [{"query": "SCO5087", "subject": "WP_398545374.1", "identity": 67.788, "coverage": 89.07922912205566, "evalue": 0.0, "bitscore": 564.0}], "name": "WP_398545374.1", "ipg": "932785241", "start": 145880, "end": 147152, "strand": 1, "sequence": null}, {"id": null, "hits": [{"query": "SCO5088", "subject": "WP_398545375.1", "identity": 61.347, "coverage": 98.52579852579852, "evalue": 8.88e-165, "bitscore": 479.0}], "name": "WP_398545375.1", "ipg": "932789649", "start": 147148, "end": 148402, "strand": 1, "sequence": null}, {"id": null, "hits": [{"query": "SCO5089", "subject": "WP_398545376.1", "identity": 52.439, "coverage": 95.34883720930233, "evalue": 2.86e-17, "bitscore": 79.7}], "name": "WP_398545376.1", "ipg": "932789500", "start": 148401, "end": 148665, "strand": 1, "sequence": null}], "clusters": [{"indices": [1, 2, 3, 0], "subjects": [], "intermediate_genes": [], "score": 6.14357, "start": 145880, "end": 149447, "number": 4210}]}]}, {"name": "Streptomyces sp.", "strain": "NPDC005426", "scaffolds": [{"accession": "NZ_JBEXES010000116.1", "subjects": [{"id": null, "hits": [{"query": "SCO5086", "subject": "WP_356325110.1", "identity": 59.004, "coverage": 100.0, "evalue": 2.72e-104, "bitscore": 313.0}], "name": "WP_356325110.1", "ipg": "868126607", "start": 7650, "end": 8436, "strand": 1, "sequence": null}, {"id": null, "hits": [{"query": "SCO5087", "subject": "WP_356325104.1", "identity": 67.961, "coverage": 88.22269807280514, "evalue": 0.0, "bitscore": 561.0}], "name": "WP_356325104.1", "ipg": "868123257", "start": 4737, "end": 6009, "strand": 1, "sequence": null}, {"id": null, "hits": [{"query": "SCO5088", "subject": "WP_356325106.1", "identity": 62.438, "coverage": 98.77149877149877, "evalue": 2.86e-172, "bitscore": 497.0}], "name": "WP_356325106.1", "ipg": "868122475", "start": 6005, "end": 7220, "strand": 1, "sequence": null}, {"id": null, "hits": [{"query": "SCO5089", "subject": "WP_356325108.1", "identity": 48.101, "coverage": 91.86046511627907, "evalue": 5.69e-17, "bitscore": 79.0}], "name": "WP_356325108.1", "ipg": "868124083", "start": 7270, "end": 7534, "strand": 1, "sequence": null}], "clusters": [{"indices": [1, 2, 3, 0], "subjects": [], "intermediate_genes": [], "score": 6.145, "start": 4737, "end": 8436, "number": 4212}]}]}, {"name": "Streptomyces sp.", "strain": "NPDC005803", "scaffolds": [{"accession": "NZ_JBEXXO010000051.1", "subjects": [{"id": null, "hits": [{"query": "SCO5086", "subject": "WP_356325110.1", "identity": 59.004, "coverage": 100.0, "evalue": 2.72e-104, "bitscore": 313.0}], "name": "WP_356325110.1", "ipg": "868126607", "start": 12354, "end": 13140, "strand": -1, "sequence": null}, {"id": null, "hits": [{"query": "SCO5087", "subject": "WP_356325104.1", "identity": 67.961, "coverage": 88.22269807280514, "evalue": 0.0, "bitscore": 561.0}], "name": "WP_356325104.1", "ipg": "868123257", "start": 14781, "end": 16053, "strand": -1, "sequence": null}, {"id": null, "hits": [{"query": "SCO5088", "subject": "WP_359543990.1", "identity": 62.438, "coverage": 98.77149877149877, "evalue": 5.16e-172, "bitscore": 496.0}], "name": "WP_359543990.1", "ipg": "870475021", "start": 13570, "end": 14785, "strand": -1, "sequence": null}, {"id": null, "hits": [{"query": "SCO5089", "subject": "WP_356325108.1", "identity": 48.101, "coverage": 91.86046511627907, "evalue": 5.69e-17, "bitscore": 79.0}], "name": "WP_356325108.1", "ipg": "868124083", "start": 13256, "end": 13520, "strand": -1, "sequence": null}], "clusters": [{"indices": [0, 3, 2, 1], "subjects": [], "intermediate_genes": [], "score": 6.1449, "start": 12354, "end": 16053, "number": 4214}]}]}, {"name": "Streptomyces sp.", "strain": "NPDC002602", "scaffolds": [{"accession": "NZ_JBIAQX010000010.1", "subjects": [{"id": null, "hits": [{"query": "SCO5086", "subject": "WP_351763707.1", "identity": 60.92, "coverage": 100.0, "evalue": 2.84e-104, "bitscore": 313.0}], "name": "WP_351763707.1", "ipg": "860847702", "start": 121061, "end": 121847, "strand": 1, "sequence": null}, {"id": null, "hits": [{"query": "SCO5087", "subject": "WP_351763703.1", "identity": 69.66, "coverage": 88.22269807280514, "evalue": 0.0, "bitscore": 575.0}], "name": "WP_351763703.1", "ipg": "860845096", "start": 118022, "end": 119294, "strand": 1, "sequence": null}, {"id": null, "hits": [{"query": "SCO5088", "subject": "WP_351763705.1", "identity": 61.0, "coverage": 98.28009828009829, "evalue": 9.83e-169, "bitscore": 488.0}], "name": "WP_351763705.1", "ipg": "860849940", "start": 119290, "end": 120505, "strand": 1, "sequence": null}, {"id": null, "hits": [{"query": "SCO5089", "subject": "WP_053677111.1", "identity": 50.0, "coverage": 90.69767441860465, "evalue": 5.84e-17, "bitscore": 79.0}], "name": "WP_053677111.1", "ipg": "91510790", "start": 120693, "end": 120966, "strand": 1, "sequence": null}], "clusters": [{"indices": [1, 2, 3, 0], "subjects": [], "intermediate_genes": [], "score": 6.1455, "start": 118022, "end": 121847, "number": 4218}]}]}, {"name": "Streptomyces sp.", "strain": "NBC_00370", "scaffolds": [{"accession": "NZ_CP107968.1", "subjects": [{"id": null, "hits": [{"query": "SCO5086", "subject": "WP_328584190.1", "identity": 61.024, "coverage": 97.31800766283524, "evalue": 2.86e-104, "bitscore": 313.0}], "name": "WP_328584190.1", "ipg": "787771893", "start": 7283116, "end": 7283914, "strand": 1, "sequence": null}, {"id": null, "hits": [{"query": "SCO5087", "subject": "WP_041993320.1", "identity": 69.471, "coverage": 89.07922912205566, "evalue": 0.0, "bitscore": 568.0}], "name": "WP_041993320.1", "ipg": "72061186", "start": 7280288, "end": 7281560, "strand": 1, "sequence": null}, {"id": null, "hits": [{"query": "SCO5088", "subject": "WP_041993322.1", "identity": 61.5, "coverage": 98.28009828009829, "evalue": 3.15e-144, "bitscore": 426.0}], "name": "WP_041993322.1", "ipg": "72061187", "start": 7281556, "end": 7282795, "strand": 1, "sequence": null}, {"id": null, "hits": [{"query": "SCO5089", "subject": "WP_041993325.1", "identity": 48.718, "coverage": 90.69767441860465, "evalue": 6.07e-17, "bitscore": 79.0}], "name": "WP_041993325.1", "ipg": "72061188", "start": 7282836, "end": 7283106, "strand": 1, "sequence": null}], "clusters": [{"indices": [1, 2, 3, 0], "subjects": [], "intermediate_genes": [], "score": 6.1386, "start": 7280288, "end": 7283914, "number": 4220}]}]}, {"name": "Streptomyces sp.", "strain": "NPDC002018", "scaffolds": [{"accession": "NZ_JBIASO010000014.1", "subjects": [{"id": null, "hits": [{"query": "SCO5086", "subject": "WP_388554469.1", "identity": 62.055, "coverage": 96.93486590038314, "evalue": 2.87e-104, "bitscore": 313.0}], "name": "WP_388554469.1", "ipg": "920456131", "start": 208959, "end": 209745, "strand": -1, "sequence": null}, {"id": null, "hits": [{"query": "SCO5087", "subject": "WP_388554478.1", "identity": 70.504, "coverage": 89.29336188436831, "evalue": 0.0, "bitscore": 597.0}], "name": "WP_388554478.1", "ipg": "920454043", "start": 211268, "end": 212549, "strand": -1, "sequence": null}, {"id": null, "hits": [{"query": "SCO5088", "subject": "WP_388554475.1", "identity": 63.98, "coverage": 97.54299754299754, "evalue": 1.1e-171, "bitscore": 496.0}], "name": "WP_388554475.1", "ipg": "920454532", "start": 210042, "end": 211272, "strand": -1, "sequence": null}, {"id": null, "hits": [{"query": "SCO5089", "subject": "WP_388554472.1", "identity": 44.578, "coverage": 96.51162790697676, "evalue": 1.11e-12, "bitscore": 68.2}], "name": "WP_388554472.1", "ipg": "920454798", "start": 209759, "end": 210029, "strand": -1, "sequence": null}], "clusters": [{"indices": [0, 3, 2, 1], "subjects": [], "intermediate_genes": [], "score": 6.14742, "start": 208959, "end": 212549, "number": 4222}]}]}, {"name": "Streptomyces sp.", "strain": "NPDC029216", "scaffolds": [{"accession": "NZ_JBEZWL010000005.1", "subjects": [{"id": null, "hits": [{"query": "SCO5086", "subject": "WP_362054582.1", "identity": 61.811, "coverage": 97.31800766283524, "evalue": 3.03e-104, "bitscore": 313.0}], "name": "WP_362054582.1", "ipg": "875427884", "start": 78999, "end": 79803, "strand": 1, "sequence": null}, {"id": null, "hits": [{"query": "SCO5087", "subject": "WP_362054576.1", "identity": 66.908, "coverage": 88.6509635974304, "evalue": 0.0, "bitscore": 570.0}], "name": "WP_362054576.1", "ipg": "875425783", "start": 76378, "end": 77650, "strand": -1, "sequence": null}, {"id": null, "hits": [{"query": "SCO5087", "subject": "WP_362054748.1", "identity": 65.459, "coverage": 88.6509635974304, "evalue": 0.0, "bitscore": 544.0}], "name": "WP_362054748.1", "ipg": "875429494", "start": 104952, "end": 106224, "strand": -1, "sequence": null}, {"id": null, "hits": [{"query": "SCO5088", "subject": "WP_362054651.1", "identity": 57.789, "coverage": 97.78869778869779, "evalue": 4.99e-154, "bitscore": 451.0}], "name": "WP_362054651.1", "ipg": "875425521", "start": 103738, "end": 104956, "strand": -1, "sequence": null}, {"id": null, "hits": [{"query": "SCO5088", "subject": "WP_362054573.1", "identity": 60.05, "coverage": 97.78869778869779, "evalue": 1.28e-139, "bitscore": 415.0}], "name": "WP_362054573.1", "ipg": "875426354", "start": 75122, "end": 76382, "strand": -1, "sequence": null}, {"id": null, "hits": [{"query": "SCO5089", "subject": "WP_362054648.1", "identity": 46.154, "coverage": 90.69767441860465, "evalue": 6.75e-15, "bitscore": 73.6}], "name": "WP_362054648.1", "ipg": "875424290", "start": 103292, "end": 103562, "strand": -1, "sequence": null}, {"id": null, "hits": [{"query": "SCO5089", "subject": "WP_362054674.1", "identity": 34.615, "coverage": 90.69767441860465, "evalue": 1.49e-07, "bitscore": 55.1}], "name": "WP_362054674.1", "ipg": "875430248", "start": 112717, "end": 112981, "strand": -1, "sequence": null}], "clusters": [{"indices": [5, 3, 2, 6], "subjects": [], "intermediate_genes": [], "score": 6.11237, "start": 103292, "end": 112981, "number": 4225}, {"indices": [4, 1, 0], "subjects": [], "intermediate_genes": [], "score": 5.1297999999999995, "start": 75122, "end": 79803, "number": 4224}]}]}, {"name": "Streptomyces sp.", "strain": "NPDC079020", "scaffolds": [{"accession": "NZ_JBITUB010000002.1", "subjects": [{"id": null, "hits": [{"query": "SCO5086", "subject": "WP_399952601.1", "identity": 59.77, "coverage": 100.0, "evalue": 3.17e-104, "bitscore": 313.0}], "name": "WP_399952601.1", "ipg": "936253828", "start": 415856, "end": 416642, "strand": -1, "sequence": null}, {"id": null, "hits": [{"query": "SCO5088", "subject": "WP_399952605.1", "identity": 61.055, "coverage": 97.78869778869779, "evalue": 2.53e-164, "bitscore": 477.0}], "name": "WP_399952605.1", "ipg": "936255282", "start": 417071, "end": 418292, "strand": -1, "sequence": null}, {"id": null, "hits": [{"query": "SCO5089", "subject": "WP_399952603.1", "identity": 43.373, "coverage": 96.51162790697676, "evalue": 5.89e-14, "bitscore": 71.2}], "name": "WP_399952603.1", "ipg": "936251085", "start": 416698, "end": 416971, "strand": -1, "sequence": null}], "clusters": [{"indices": [0, 2, 1], "subjects": [], "intermediate_genes": [], "score": 4.08612, "start": 415856, "end": 418292, "number": 4228}]}]}, {"name": "Streptomyces sp.", "strain": "NBC_01174", "scaffolds": [{"accession": "NZ_CP108605.1", "subjects": [{"id": null, "hits": [{"query": "SCO5086", "subject": "WP_124277445.1", "identity": 62.069, "coverage": 100.0, "evalue": 3.21e-104, "bitscore": 313.0}], "name": "WP_124277445.1", "ipg": "219706411", "start": 3338816, "end": 3339602, "strand": -1, "sequence": null}, {"id": null, "hits": [{"query": "SCO5087", "subject": "WP_099177864.1", "identity": 68.81, "coverage": 89.93576017130621, "evalue": 0.0, "bitscore": 574.0}], "name": "WP_099177864.1", "ipg": "117048746", "start": 3341479, "end": 3342751, "strand": -1, "sequence": null}, {"id": null, "hits": [{"query": "SCO5088", "subject": "WP_319228877.1", "identity": 60.599, "coverage": 98.28009828009829, "evalue": 7.34e-168, "bitscore": 486.0}], "name": "WP_319228877.1", "ipg": "716991154", "start": 3340268, "end": 3341483, "strand": -1, "sequence": null}, {"id": null, "hits": [{"query": "SCO5089", "subject": "WP_124277446.1", "identity": 48.718, "coverage": 90.69767441860465, "evalue": 4.18e-16, "bitscore": 76.6}], "name": "WP_124277446.1", "ipg": "219706421", "start": 3339781, "end": 3340054, "strand": -1, "sequence": null}], "clusters": [{"indices": [0, 3, 2, 1], "subjects": [], "intermediate_genes": [], "score": 6.14496, "start": 3338816, "end": 3342751, "number": 4230}]}]}, {"name": "Streptomyces sp.", "strain": "S584", "scaffolds": [{"accession": "NZ_CP141102.1", "subjects": [{"id": null, "hits": [{"query": "SCO5086", "subject": "WP_124277445.1", "identity": 62.069, "coverage": 100.0, "evalue": 3.21e-104, "bitscore": 313.0}], "name": "WP_124277445.1", "ipg": "219706411", "start": 4547007, "end": 4547793, "strand": 1, "sequence": null}, {"id": null, "hits": [{"query": "SCO5086", "subject": "WP_322983363.1", "identity": 53.053, "coverage": 99.23371647509579, "evalue": 8.06e-86, "bitscore": 266.0}], "name": "WP_322983363.1", "ipg": "729713049", "start": 1868124, "end": 1868925, "strand": -1, "sequence": null}, {"id": null, "hits": [{"query": "SCO5087", "subject": "WP_099177864.1", "identity": 68.81, "coverage": 89.93576017130621, "evalue": 0.0, "bitscore": 574.0}], "name": "WP_099177864.1", "ipg": "117048746", "start": 4543806, "end": 4545078, "strand": 1, "sequence": null}, {"id": null, "hits": [{"query": "SCO5087", "subject": "WP_322983364.1", "identity": 64.578, "coverage": 88.6509635974304, "evalue": 0.0, "bitscore": 538.0}], "name": "WP_322983364.1", "ipg": "729712970", "start": 1869113, "end": 1870385, "strand": 1, "sequence": null}, {"id": null, "hits": [{"query": "SCO5088", "subject": "WP_319228877.1", "identity": 60.599, "coverage": 98.28009828009829, "evalue": 7.34e-168, "bitscore": 486.0}], "name": "WP_319228877.1", "ipg": "716991154", "start": 4545074, "end": 4546289, "strand": 1, "sequence": null}, {"id": null, "hits": [{"query": "SCO5088", "subject": "WP_322983365.1", "identity": 61.097, "coverage": 98.28009828009829, "evalue": 1.33e-164, "bitscore": 478.0}], "name": "WP_322983365.1", "ipg": "729712996", "start": 1870381, "end": 1871605, "strand": 1, "sequence": null}, {"id": null, "hits": [{"query": "SCO5089", "subject": "WP_124277446.1", "identity": 48.718, "coverage": 90.69767441860465, "evalue": 4.18e-16, "bitscore": 76.6}], "name": "WP_124277446.1", "ipg": "219706421", "start": 4546505, "end": 4546778, "strand": 1, "sequence": null}, {"id": null, "hits": [{"query": "SCO5089", "subject": "WP_322983366.1", "identity": 43.421, "coverage": 88.37209302325581, "evalue": 5.3e-13, "bitscore": 68.6}], "name": "WP_322983366.1", "ipg": "729712977", "start": 1871652, "end": 1871901, "strand": 1, "sequence": null}], "clusters": [{"indices": [1, 3, 5, 7], "subjects": [], "intermediate_genes": [], "score": 7.13506, "start": 1868124, "end": 1871901, "number": 4242}, {"indices": [2, 4, 6, 0], "subjects": [], "intermediate_genes": [], "score": 6.14496, "start": 4543806, "end": 4547793, "number": 4243}]}]}, {"name": "Streptomyces sp.", "strain": "NPDC056853", "scaffolds": [{"accession": "NZ_JBHUBJ010000022.1", "subjects": [{"id": null, "hits": [{"query": "SCO5086", "subject": "WP_124277445.1", "identity": 62.069, "coverage": 100.0, "evalue": 3.21e-104, "bitscore": 313.0}], "name": "WP_124277445.1", "ipg": "219706411", "start": 145591, "end": 146377, "strand": 1, "sequence": null}, {"id": null, "hits": [{"query": "SCO5087", "subject": "WP_099177864.1", "identity": 68.81, "coverage": 89.93576017130621, "evalue": 0.0, "bitscore": 574.0}], "name": "WP_099177864.1", "ipg": "117048746", "start": 142436, "end": 143708, "strand": 1, "sequence": null}, {"id": null, "hits": [{"query": "SCO5088", "subject": "WP_382991837.1", "identity": 60.349, "coverage": 98.28009828009829, "evalue": 2.08e-166, "bitscore": 482.0}], "name": "WP_382991837.1", "ipg": "916948552", "start": 143704, "end": 144919, "strand": 1, "sequence": null}, {"id": null, "hits": [{"query": "SCO5089", "subject": "WP_124277446.1", "identity": 48.718, "coverage": 90.69767441860465, "evalue": 4.18e-16, "bitscore": 76.6}], "name": "WP_124277446.1", "ipg": "219706421", "start": 145133, "end": 145406, "strand": 1, "sequence": null}], "clusters": [{"indices": [1, 2, 3, 0], "subjects": [], "intermediate_genes": [], "score": 6.14456, "start": 142436, "end": 146377, "number": 4255}]}]}, {"name": "Streptomyces sp.", "strain": "NPDC057699", "scaffolds": [{"accession": "NZ_JBHVJB010000004.1", "subjects": [{"id": null, "hits": [{"query": "SCO5086", "subject": "WP_124277445.1", "identity": 62.069, "coverage": 100.0, "evalue": 3.21e-104, "bitscore": 313.0}], "name": "WP_124277445.1", "ipg": "219706411", "start": 527698, "end": 528484, "strand": -1, "sequence": null}, {"id": null, "hits": [{"query": "SCO5087", "subject": "WP_099177864.1", "identity": 68.81, "coverage": 89.93576017130621, "evalue": 0.0, "bitscore": 574.0}], "name": "WP_099177864.1", "ipg": "117048746", "start": 530398, "end": 531670, "strand": -1, "sequence": null}, {"id": null, "hits": [{"query": "SCO5088", "subject": "WP_129264028.1", "identity": 60.349, "coverage": 98.28009828009829, "evalue": 4.76e-167, "bitscore": 484.0}], "name": "WP_129264028.1", "ipg": "231282574", "start": 529187, "end": 530402, "strand": -1, "sequence": null}, {"id": null, "hits": [{"query": "SCO5089", "subject": "WP_124277446.1", "identity": 48.718, "coverage": 90.69767441860465, "evalue": 4.18e-16, "bitscore": 76.6}], "name": "WP_124277446.1", "ipg": "219706421", "start": 528700, "end": 528973, "strand": -1, "sequence": null}], "clusters": [{"indices": [0, 3, 2, 1], "subjects": [], "intermediate_genes": [], "score": 6.14476, "start": 527698, "end": 531670, "number": 4261}]}]}, {"name": "Streptomyces sp.", "strain": "NPDC058411", "scaffolds": [{"accession": "NZ_JBHXKJ010000003.1", "subjects": [{"id": null, "hits": [{"query": "SCO5086", "subject": "WP_124277445.1", "identity": 62.069, "coverage": 100.0, "evalue": 3.21e-104, "bitscore": 313.0}], "name": "WP_124277445.1", "ipg": "219706411", "start": 215646, "end": 216432, "strand": -1, "sequence": null}, {"id": null, "hits": [{"query": "SCO5087", "subject": "WP_099177864.1", "identity": 68.81, "coverage": 89.93576017130621, "evalue": 0.0, "bitscore": 574.0}], "name": "WP_099177864.1", "ipg": "117048746", "start": 218347, "end": 219619, "strand": -1, "sequence": null}, {"id": null, "hits": [{"query": "SCO5088", "subject": "WP_129264028.1", "identity": 60.349, "coverage": 98.28009828009829, "evalue": 4.76e-167, "bitscore": 484.0}], "name": "WP_129264028.1", "ipg": "231282574", "start": 217136, "end": 218351, "strand": -1, "sequence": null}, {"id": null, "hits": [{"query": "SCO5089", "subject": "WP_099177862.1", "identity": 48.148, "coverage": 94.18604651162791, "evalue": 6.12e-16, "bitscore": 76.3}], "name": "WP_099177862.1", "ipg": "117048744", "start": 216649, "end": 216922, "strand": -1, "sequence": null}], "clusters": [{"indices": [0, 3, 2, 1], "subjects": [], "intermediate_genes": [], "score": 6.14473, "start": 215646, "end": 219619, "number": 4263}]}]}, {"name": "Streptomyces sp.", "strain": "NPDC002458", "scaffolds": [{"accession": "NZ_JBIARM010000017.1", "subjects": [{"id": null, "hits": [{"query": "SCO5086", "subject": "WP_124277445.1", "identity": 62.069, "coverage": 100.0, "evalue": 3.21e-104, "bitscore": 313.0}], "name": "WP_124277445.1", "ipg": "219706411", "start": 3915, "end": 4701, "strand": 1, "sequence": null}, {"id": null, "hits": [{"query": "SCO5087", "subject": "WP_099177864.1", "identity": 68.81, "coverage": 89.93576017130621, "evalue": 0.0, "bitscore": 574.0}], "name": "WP_099177864.1", "ipg": "117048746", "start": 740, "end": 2012, "strand": 1, "sequence": null}, {"id": null, "hits": [{"query": "SCO5088", "subject": "WP_389381625.1", "identity": 60.349, "coverage": 98.28009828009829, "evalue": 3.28e-167, "bitscore": 484.0}], "name": "WP_389381625.1", "ipg": "920525560", "start": 2008, "end": 3223, "strand": 1, "sequence": null}, {"id": null, "hits": [{"query": "SCO5089", "subject": "WP_124277446.1", "identity": 48.718, "coverage": 90.69767441860465, "evalue": 4.18e-16, "bitscore": 76.6}], "name": "WP_124277446.1", "ipg": "219706421", "start": 3437, "end": 3710, "strand": 1, "sequence": null}], "clusters": [{"indices": [1, 2, 3, 0], "subjects": [], "intermediate_genes": [], "score": 6.14476, "start": 740, "end": 4701, "number": 4269}]}]}, {"name": "Streptomyces sp.", "strain": "NPDC048511", "scaffolds": [{"accession": "NZ_JBICWW010000010.1", "subjects": [{"id": null, "hits": [{"query": "SCO5086", "subject": "WP_124277445.1", "identity": 62.069, "coverage": 100.0, "evalue": 3.21e-104, "bitscore": 313.0}], "name": "WP_124277445.1", "ipg": "219706411", "start": 269837, "end": 270623, "strand": -1, "sequence": null}, {"id": null, "hits": [{"query": "SCO5087", "subject": "WP_099177864.1", "identity": 68.81, "coverage": 89.93576017130621, "evalue": 0.0, "bitscore": 574.0}], "name": "WP_099177864.1", "ipg": "117048746", "start": 272524, "end": 273796, "strand": -1, "sequence": null}, {"id": null, "hits": [{"query": "SCO5088", "subject": "WP_129264028.1", "identity": 60.349, "coverage": 98.28009828009829, "evalue": 4.76e-167, "bitscore": 484.0}], "name": "WP_129264028.1", "ipg": "231282574", "start": 271313, "end": 272528, "strand": -1, "sequence": null}, {"id": null, "hits": [{"query": "SCO5089", "subject": "WP_124277446.1", "identity": 48.718, "coverage": 90.69767441860465, "evalue": 4.18e-16, "bitscore": 76.6}], "name": "WP_124277446.1", "ipg": "219706421", "start": 270826, "end": 271099, "strand": -1, "sequence": null}], "clusters": [{"indices": [0, 3, 2, 1], "subjects": [], "intermediate_genes": [], "score": 6.14476, "start": 269837, "end": 273796, "number": 4273}]}]}, {"name": "Streptomyces sp.", "strain": "ADI93-02", "scaffolds": [{"accession": "NZ_ML123086.1", "subjects": [{"id": null, "hits": [{"query": "SCO5086", "subject": "WP_124277445.1", "identity": 62.069, "coverage": 100.0, "evalue": 3.21e-104, "bitscore": 313.0}], "name": "WP_124277445.1", "ipg": "219706411", "start": 260404, "end": 261190, "strand": -1, "sequence": null}, {"id": null, "hits": [{"query": "SCO5087", "subject": "WP_099177864.1", "identity": 68.81, "coverage": 89.93576017130621, "evalue": 0.0, "bitscore": 574.0}], "name": "WP_099177864.1", "ipg": "117048746", "start": 263067, "end": 264339, "strand": -1, "sequence": null}, {"id": null, "hits": [{"query": "SCO5088", "subject": "WP_124277447.1", "identity": 60.848, "coverage": 98.28009828009829, "evalue": 2.9e-168, "bitscore": 487.0}], "name": "WP_124277447.1", "ipg": "219706416", "start": 261856, "end": 263071, "strand": -1, "sequence": null}, {"id": null, "hits": [{"query": "SCO5089", "subject": "WP_124277446.1", "identity": 48.718, "coverage": 90.69767441860465, "evalue": 4.18e-16, "bitscore": 76.6}], "name": "WP_124277446.1", "ipg": "219706421", "start": 261369, "end": 261642, "strand": -1, "sequence": null}], "clusters": [{"indices": [0, 3, 2, 1], "subjects": [], "intermediate_genes": [], "score": 6.14506, "start": 260404, "end": 264339, "number": 4285}]}]}, {"name": "Streptomyces sp.", "strain": "M3", "scaffolds": [{"accession": "NZ_QANR01000003.1", "subjects": [{"id": null, "hits": [{"query": "SCO5086", "subject": "WP_124277445.1", "identity": 62.069, "coverage": 100.0, "evalue": 3.21e-104, "bitscore": 313.0}], "name": "WP_124277445.1", "ipg": "219706411", "start": 3537109, "end": 3537895, "strand": -1, "sequence": null}, {"id": null, "hits": [{"query": "SCO5087", "subject": "WP_099177864.1", "identity": 68.81, "coverage": 89.93576017130621, "evalue": 0.0, "bitscore": 574.0}], "name": "WP_099177864.1", "ipg": "117048746", "start": 3539809, "end": 3541081, "strand": -1, "sequence": null}, {"id": null, "hits": [{"query": "SCO5088", "subject": "WP_129264028.1", "identity": 60.349, "coverage": 98.28009828009829, "evalue": 4.76e-167, "bitscore": 484.0}], "name": "WP_129264028.1", "ipg": "231282574", "start": 3538598, "end": 3539813, "strand": -1, "sequence": null}, {"id": null, "hits": [{"query": "SCO5089", "subject": "WP_124277446.1", "identity": 48.718, "coverage": 90.69767441860465, "evalue": 4.18e-16, "bitscore": 76.6}], "name": "WP_124277446.1", "ipg": "219706421", "start": 3538111, "end": 3538384, "strand": -1, "sequence": null}], "clusters": [{"indices": [0, 3, 2, 1], "subjects": [], "intermediate_genes": [], "score": 6.14476, "start": 3537109, "end": 3541081, "number": 4288}]}]}, {"name": "Streptomyces sp.", "strain": "NRRL F-6491", "scaffolds": [{"accession": "NZ_LGEE01000227.1", "subjects": [{"id": null, "hits": [{"query": "SCO5086", "subject": "WP_053645798.1", "identity": 64.173, "coverage": 97.31800766283524, "evalue": 3.35e-104, "bitscore": 313.0}], "name": "WP_053645798.1", "ipg": "91443184", "start": 8353, "end": 9139, "strand": -1, "sequence": null}, {"id": null, "hits": [{"query": "SCO5087", "subject": "WP_053645746.1", "identity": 63.768, "coverage": 88.6509635974304, "evalue": 0.0, "bitscore": 533.0}], "name": "WP_053645746.1", "ipg": "91443165", "start": 10337, "end": 11618, "strand": 1, "sequence": null}, {"id": null, "hits": [{"query": "SCO5088", "subject": "WP_053645748.1", "identity": 61.22, "coverage": 99.75429975429975, "evalue": 4.24e-160, "bitscore": 467.0}], "name": "WP_053645748.1", "ipg": "91500609", "start": 11614, "end": 12862, "strand": 1, "sequence": null}, {"id": null, "hits": [{"query": "SCO5089", "subject": "WP_053645749.1", "identity": 42.553, "coverage": 54.65116279069767, "evalue": 0.0008, "bitscore": 45.4}], "name": "WP_053645749.1", "ipg": "91443166", "start": 12913, "end": 13192, "strand": 1, "sequence": null}], "clusters": [{"indices": [0, 1, 2, 3], "subjects": [], "intermediate_genes": [], "score": 7.13584, "start": 8353, "end": 13192, "number": 4292}]}]}, {"name": "Streptomyces sp.", "strain": "NPDC060322", "scaffolds": [{"accession": "NZ_JBHXCI010000033.1", "subjects": [{"id": null, "hits": [{"query": "SCO5086", "subject": "WP_386862437.1", "identity": 59.004, "coverage": 100.0, "evalue": 3.35e-104, "bitscore": 313.0}], "name": "WP_386862437.1", "ipg": "912573590", "start": 4190, "end": 4976, "strand": -1, "sequence": null}, {"id": null, "hits": [{"query": "SCO5087", "subject": "WP_386862440.1", "identity": 67.386, "coverage": 89.29336188436831, "evalue": 0.0, "bitscore": 548.0}], "name": "WP_386862440.1", "ipg": "912575856", "start": 6568, "end": 7840, "strand": -1, "sequence": null}, {"id": null, "hits": [{"query": "SCO5088", "subject": "WP_386862439.1", "identity": 60.75, "coverage": 98.28009828009829, "evalue": 7.88e-166, "bitscore": 481.0}], "name": "WP_386862439.1", "ipg": "912571720", "start": 5357, "end": 6572, "strand": -1, "sequence": null}, {"id": null, "hits": [{"query": "SCO5089", "subject": "WP_386862438.1", "identity": 43.21, "coverage": 94.18604651162791, "evalue": 4.51e-14, "bitscore": 71.6}], "name": "WP_386862438.1", "ipg": "912573805", "start": 4988, "end": 5258, "strand": -1, "sequence": null}], "clusters": [{"indices": [0, 3, 2, 1], "subjects": [], "intermediate_genes": [], "score": 6.14136, "start": 4190, "end": 7840, "number": 4296}]}]}, {"name": "Streptomyces sp.", "strain": "NPDC102282", "scaffolds": [{"accession": "NZ_JBIWLR010000034.1", "subjects": [{"id": null, "hits": [{"query": "SCO5086", "subject": "WP_386862437.1", "identity": 59.004, "coverage": 100.0, "evalue": 3.35e-104, "bitscore": 313.0}], "name": "WP_386862437.1", "ipg": "912573590", "start": 16621, "end": 17407, "strand": 1, "sequence": null}, {"id": null, "hits": [{"query": "SCO5087", "subject": "WP_403707811.1", "identity": 67.386, "coverage": 89.29336188436831, "evalue": 0.0, "bitscore": 548.0}], "name": "WP_403707811.1", "ipg": "940503089", "start": 13757, "end": 15029, "strand": 1, "sequence": null}, {"id": null, "hits": [{"query": "SCO5088", "subject": "WP_386862439.1", "identity": 60.75, "coverage": 98.28009828009829, "evalue": 7.88e-166, "bitscore": 481.0}], "name": "WP_386862439.1", "ipg": "912571720", "start": 15025, "end": 16240, "strand": 1, "sequence": null}, {"id": null, "hits": [{"query": "SCO5089", "subject": "WP_386862438.1", "identity": 43.21, "coverage": 94.18604651162791, "evalue": 4.51e-14, "bitscore": 71.6}], "name": "WP_386862438.1", "ipg": "912573805", "start": 16339, "end": 16609, "strand": 1, "sequence": null}], "clusters": [{"indices": [1, 2, 3, 0], "subjects": [], "intermediate_genes": [], "score": 6.14136, "start": 13757, "end": 17407, "number": 4300}]}]}, {"name": "Streptomyces sp.", "strain": "Ru72", "scaffolds": [{"accession": "NZ_PQSR01000066.1", "subjects": [{"id": null, "hits": [{"query": "SCO5086", "subject": "WP_103843392.1", "identity": 59.77, "coverage": 100.0, "evalue": 3.39e-104, "bitscore": 313.0}], "name": "WP_103843392.1", "ipg": "178139895", "start": 27598, "end": 28384, "strand": -1, "sequence": null}, {"id": null, "hits": [{"query": "SCO5087", "subject": "WP_258053649.1", "identity": 69.856, "coverage": 89.50749464668094, "evalue": 0.0, "bitscore": 588.0}], "name": "WP_258053649.1", "ipg": "574046103", "start": 29999, "end": 31268, "strand": -1, "sequence": null}, {"id": null, "hits": [{"query": "SCO5088", "subject": "WP_103843394.1", "identity": 58.291, "coverage": 97.78869778869779, "evalue": 8.05e-156, "bitscore": 456.0}], "name": "WP_103843394.1", "ipg": "178139860", "start": 28785, "end": 30003, "strand": -1, "sequence": null}, {"id": null, "hits": [{"query": "SCO5089", "subject": "WP_103843393.1", "identity": 52.5, "coverage": 93.02325581395348, "evalue": 8.07e-17, "bitscore": 78.6}], "name": "WP_103843393.1", "ipg": "178139836", "start": 28461, "end": 28731, "strand": -1, "sequence": null}], "clusters": [{"indices": [0, 3, 2, 1], "subjects": [], "intermediate_genes": [], "score": 6.14356, "start": 27598, "end": 31268, "number": 4302}]}]}, {"name": "Streptomyces sp.", "strain": "NBC_01525", "scaffolds": [{"accession": "NZ_CP109397.1", "subjects": [{"id": null, "hits": [{"query": "SCO5086", "subject": "WP_143941335.1", "identity": 59.004, "coverage": 100.0, "evalue": 3.42e-104, "bitscore": 313.0}], "name": "WP_143941335.1", "ipg": "261422393", "start": 1012542, "end": 1013328, "strand": 1, "sequence": null}, {"id": null, "hits": [{"query": "SCO5087", "subject": "WP_405739951.1", "identity": 69.734, "coverage": 88.43683083511777, "evalue": 0.0, "bitscore": 582.0}], "name": "WP_405739951.1", "ipg": "786606343", "start": 1009700, "end": 1010969, "strand": 1, "sequence": null}, {"id": null, "hits": [{"query": "SCO5088", "subject": "WP_405739953.1", "identity": 63.25, "coverage": 98.28009828009829, "evalue": 3.43e-172, "bitscore": 497.0}], "name": "WP_405739953.1", "ipg": "786606311", "start": 1010968, "end": 1012177, "strand": 1, "sequence": null}, {"id": null, "hits": [{"query": "SCO5089", "subject": "WP_143941334.1", "identity": 46.512, "coverage": 100.0, "evalue": 3.01e-16, "bitscore": 77.0}], "name": "WP_143941334.1", "ipg": "261422363", "start": 1012216, "end": 1012483, "strand": 1, "sequence": null}], "clusters": [{"indices": [1, 2, 3, 0], "subjects": [], "intermediate_genes": [], "score": 6.1469, "start": 1009700, "end": 1013328, "number": 4304}]}]}, {"name": "Streptomyces sp.", "strain": "NPDC060065", "scaffolds": [{"accession": "NZ_JBHWWG010000030.1", "subjects": [{"id": null, "hits": [{"query": "SCO5086", "subject": "WP_385746912.1", "identity": 62.791, "coverage": 98.85057471264368, "evalue": 3.46e-104, "bitscore": 313.0}], "name": "WP_385746912.1", "ipg": "914402567", "start": 23067, "end": 23850, "strand": -1, "sequence": null}, {"id": null, "hits": [{"query": "SCO5087", "subject": "WP_385747021.1", "identity": 68.106, "coverage": 89.29336188436831, "evalue": 0.0, "bitscore": 565.0}], "name": "WP_385747021.1", "ipg": "914403986", "start": 37438, "end": 38698, "strand": -1, "sequence": null}, {"id": null, "hits": [{"query": "SCO5088", "subject": "WP_385746936.1", "identity": 61.94, "coverage": 98.77149877149877, "evalue": 3.85e-161, "bitscore": 469.0}], "name": "WP_385746936.1", "ipg": "914404179", "start": 36224, "end": 37442, "strand": -1, "sequence": null}, {"id": null, "hits": [{"query": "SCO5089", "subject": "WP_329543394.1", "identity": 50.617, "coverage": 94.18604651162791, "evalue": 5.56e-09, "bitscore": 58.5}], "name": "WP_329543394.1", "ipg": "777757990", "start": 23880, "end": 24153, "strand": -1, "sequence": null}], "clusters": [{"indices": [0, 3, 2, 1], "subjects": [], "intermediate_genes": [], "score": 6.14055, "start": 23067, "end": 38698, "number": 4306}]}]}, {"name": "Streptomyces sp.", "strain": "MB09-02B", "scaffolds": [{"accession": "NZ_JARGEE010000396.1", "subjects": [{"id": null, "hits": [{"query": "SCO5086", "subject": "WP_319245210.1", "identity": 58.621, "coverage": 100.0, "evalue": 3.5e-104, "bitscore": 313.0}], "name": "WP_319245210.1", "ipg": "717293762", "start": 11, "end": 797, "strand": -1, "sequence": null}, {"id": null, "hits": [{"query": "SCO5087", "subject": "WP_319245218.1", "identity": 70.388, "coverage": 88.22269807280514, "evalue": 0.0, "bitscore": 582.0}], "name": "WP_319245218.1", "ipg": "717292709", "start": 2514, "end": 3822, "strand": -1, "sequence": null}, {"id": null, "hits": [{"query": "SCO5088", "subject": "WP_319245213.1", "identity": 58.5, "coverage": 98.28009828009829, "evalue": 5.64e-161, "bitscore": 468.0}], "name": "WP_319245213.1", "ipg": "717295362", "start": 1300, "end": 2518, "strand": -1, "sequence": null}, {"id": null, "hits": [{"query": "SCO5089", "subject": "WP_319245211.1", "identity": 47.561, "coverage": 95.34883720930233, "evalue": 6.35e-15, "bitscore": 73.9}], "name": "WP_319245211.1", "ipg": "717295794", "start": 918, "end": 1191, "strand": -1, "sequence": null}], "clusters": [{"indices": [0, 3, 2, 1], "subjects": [], "intermediate_genes": [], "score": 6.14369, "start": 11, "end": 3822, "number": 4308}]}, {"accession": "NZ_JARGEE010000391.1", "subjects": [{"id": null, "hits": [{"query": "SCO5087", "subject": "WP_319245181.1", "identity": 66.748, "coverage": 88.22269807280514, "evalue": 0.0, "bitscore": 541.0}], "name": "WP_319245181.1", "ipg": "717291862", "start": 5455, "end": 6721, "strand": 1, "sequence": null}, {"id": null, "hits": [{"query": "SCO5088", "subject": "WP_319245182.1", "identity": 62.283, "coverage": 99.01719901719902, "evalue": 3.65e-165, "bitscore": 479.0}], "name": "WP_319245182.1", "ipg": "717290764", "start": 6717, "end": 7935, "strand": 1, "sequence": null}, {"id": null, "hits": [{"query": "SCO5089", "subject": "WP_319245184.1", "identity": 48.78, "coverage": 95.34883720930233, "evalue": 5.96e-16, "bitscore": 76.3}], "name": "WP_319245184.1", "ipg": "717292055", "start": 8018, "end": 8288, "strand": 1, "sequence": null}], "clusters": [{"indices": [0, 1, 2], "subjects": [], "intermediate_genes": [], "score": 5.10963, "start": 5455, "end": 8288, "number": 4310}]}]}, {"name": "Streptomyces sp.", "strain": "NPDC089915", "scaffolds": [{"accession": "NZ_JBFBGN010000069.1", "subjects": [{"id": null, "hits": [{"query": "SCO5086", "subject": "WP_365153465.1", "identity": 60.853, "coverage": 98.85057471264368, "evalue": 3.53e-104, "bitscore": 313.0}], "name": "WP_365153465.1", "ipg": "879057352", "start": 6419, "end": 7223, "strand": 1, "sequence": null}, {"id": null, "hits": [{"query": "SCO5087", "subject": "WP_365153461.1", "identity": 67.874, "coverage": 88.6509635974304, "evalue": 0.0, "bitscore": 563.0}], "name": "WP_365153461.1", "ipg": "879055440", "start": 3803, "end": 5075, "strand": -1, "sequence": null}, {"id": null, "hits": [{"query": "SCO5088", "subject": "WP_365153509.1", "identity": 59.799, "coverage": 97.78869778869779, "evalue": 9.22e-144, "bitscore": 425.0}], "name": "WP_365153509.1", "ipg": "879060294", "start": 2547, "end": 3777, "strand": -1, "sequence": null}], "clusters": [{"indices": [2, 1, 0], "subjects": [], "intermediate_genes": [], "score": 5.1301000000000005, "start": 2547, "end": 7223, "number": 4312}]}, {"accession": "NZ_JBFBGN010000151.1", "subjects": [{"id": null, "hits": [{"query": "SCO5087", "subject": "WP_365157698.1", "identity": 65.217, "coverage": 88.6509635974304, "evalue": 0.0, "bitscore": 544.0}], "name": "WP_365157698.1", "ipg": "879060541", "start": 10075, "end": 11347, "strand": -1, "sequence": null}, {"id": null, "hits": [{"query": "SCO5088", "subject": "WP_365157683.1", "identity": 58.794, "coverage": 97.78869778869779, "evalue": 3.06e-150, "bitscore": 441.0}], "name": "WP_365157683.1", "ipg": "879058892", "start": 8861, "end": 10079, "strand": -1, "sequence": null}, {"id": null, "hits": [{"query": "SCO5089", "subject": "WP_344161479.1", "identity": 46.154, "coverage": 90.69767441860465, "evalue": 1.58e-14, "bitscore": 72.8}], "name": "WP_344161479.1", "ipg": "843473785", "start": 8458, "end": 8728, "strand": -1, "sequence": null}], "clusters": [{"indices": [2, 1, 0], "subjects": [], "intermediate_genes": [], "score": 5.10578, "start": 8458, "end": 11347, "number": 4314}]}]}, {"name": "Streptomyces sp.", "strain": "ERV7", "scaffolds": [{"accession": "NZ_LYOY01000040.1", "subjects": [{"id": null, "hits": [{"query": "SCO5086", "subject": "WP_067162620.1", "identity": 59.387, "coverage": 100.0, "evalue": 3.58e-104, "bitscore": 313.0}], "name": "WP_067162620.1", "ipg": "110861696", "start": 710422, "end": 711208, "strand": 1, "sequence": null}, {"id": null, "hits": [{"query": "SCO5087", "subject": "WP_158942597.1", "identity": 68.447, "coverage": 88.22269807280514, "evalue": 0.0, "bitscore": 572.0}], "name": "WP_158942597.1", "ipg": "290484565", "start": 707545, "end": 708820, "strand": 1, "sequence": null}, {"id": null, "hits": [{"query": "SCO5088", "subject": "WP_067162616.1", "identity": 60.5, "coverage": 98.28009828009829, "evalue": 1.08e-161, "bitscore": 470.0}], "name": "WP_067162616.1", "ipg": "110861694", "start": 708816, "end": 710031, "strand": 1, "sequence": null}, {"id": null, "hits": [{"query": "SCO5089", "subject": "WP_067162618.1", "identity": 48.837, "coverage": 100.0, "evalue": 1.68e-19, "bitscore": 85.5}], "name": "WP_067162618.1", "ipg": "110861695", "start": 710132, "end": 710399, "strand": 1, "sequence": null}], "clusters": [{"indices": [1, 2, 3, 0], "subjects": [], "intermediate_genes": [], "score": 6.14405, "start": 707545, "end": 711208, "number": 4316}]}]}, {"name": "Streptomyces sp.", "strain": "NPDC004237", "scaffolds": [{"accession": "NZ_JBEXMA010000022.1", "subjects": [{"id": null, "hits": [{"query": "SCO5086", "subject": "WP_355712811.1", "identity": 59.77, "coverage": 100.0, "evalue": 3.58e-104, "bitscore": 313.0}], "name": "WP_355712811.1", "ipg": "869030051", "start": 9258, "end": 10044, "strand": -1, "sequence": null}, {"id": null, "hits": [{"query": "SCO5087", "subject": "WP_355712819.1", "identity": 69.903, "coverage": 88.22269807280514, "evalue": 0.0, "bitscore": 585.0}], "name": "WP_355712819.1", "ipg": "869034858", "start": 11767, "end": 13039, "strand": -1, "sequence": null}, {"id": null, "hits": [{"query": "SCO5088", "subject": "WP_355712816.1", "identity": 62.406, "coverage": 98.03439803439802, "evalue": 6.95e-168, "bitscore": 486.0}], "name": "WP_355712816.1", "ipg": "869026850", "start": 10556, "end": 11771, "strand": -1, "sequence": null}, {"id": null, "hits": [{"query": "SCO5089", "subject": "WP_355712813.1", "identity": 48.101, "coverage": 91.86046511627907, "evalue": 4e-14, "bitscore": 71.6}], "name": "WP_355712813.1", "ipg": "869029127", "start": 10215, "end": 10485, "strand": -1, "sequence": null}], "clusters": [{"indices": [0, 3, 2, 1], "subjects": [], "intermediate_genes": [], "score": 6.14556, "start": 9258, "end": 13039, "number": 4318}]}]}, {"name": "Streptomyces sp.", "strain": "NPDC007901", "scaffolds": [{"accession": "NZ_JBIBKW010000002.1", "subjects": [{"id": null, "hits": [{"query": "SCO5086", "subject": "WP_355712811.1", "identity": 59.77, "coverage": 100.0, "evalue": 3.58e-104, "bitscore": 313.0}], "name": "WP_355712811.1", "ipg": "869030051", "start": 304890, "end": 305676, "strand": 1, "sequence": null}, {"id": null, "hits": [{"query": "SCO5087", "subject": "WP_390970575.1", "identity": 69.66, "coverage": 88.22269807280514, "evalue": 0.0, "bitscore": 582.0}], "name": "WP_390970575.1", "ipg": "922599503", "start": 301932, "end": 303204, "strand": 1, "sequence": null}, {"id": null, "hits": [{"query": "SCO5088", "subject": "WP_390970577.1", "identity": 61.905, "coverage": 98.03439803439802, "evalue": 2.03e-167, "bitscore": 485.0}], "name": "WP_390970577.1", "ipg": "922604571", "start": 303200, "end": 304415, "strand": 1, "sequence": null}, {"id": null, "hits": [{"query": "SCO5089", "subject": "WP_390970579.1", "identity": 46.835, "coverage": 91.86046511627907, "evalue": 2.06e-14, "bitscore": 72.4}], "name": "WP_390970579.1", "ipg": "922604093", "start": 304481, "end": 304751, "strand": 1, "sequence": null}, {"id": null, "hits": [{"query": "SCO5089", "subject": "WP_355726020.1", "identity": 40.964, "coverage": 95.34883720930233, "evalue": 9.19e-07, "bitscore": 52.8}], "name": "WP_355726020.1", "ipg": "869029744", "start": 439589, "end": 439841, "strand": 1, "sequence": null}], "clusters": [{"indices": [1, 2, 3, 0], "subjects": [], "intermediate_genes": [], "score": 6.14524, "start": 301932, "end": 305676, "number": 4320}]}]}, {"name": "Streptomyces sp.", "strain": "NPDC048282", "scaffolds": [{"accession": "NZ_JBICZG010000044.1", "subjects": [{"id": null, "hits": [{"query": "SCO5086", "subject": "WP_355712811.1", "identity": 59.77, "coverage": 100.0, "evalue": 3.58e-104, "bitscore": 313.0}], "name": "WP_355712811.1", "ipg": "869030051", "start": 45218, "end": 46004, "strand": 1, "sequence": null}, {"id": null, "hits": [{"query": "SCO5087", "subject": "WP_393668609.1", "identity": 69.903, "coverage": 88.22269807280514, "evalue": 0.0, "bitscore": 585.0}], "name": "WP_393668609.1", "ipg": "925714731", "start": 42243, "end": 43515, "strand": 1, "sequence": null}, {"id": null, "hits": [{"query": "SCO5088", "subject": "WP_393668611.1", "identity": 61.905, "coverage": 98.03439803439802, "evalue": 1.18e-166, "bitscore": 483.0}], "name": "WP_393668611.1", "ipg": "925719508", "start": 43511, "end": 44726, "strand": 1, "sequence": null}, {"id": null, "hits": [{"query": "SCO5089", "subject": "WP_355712813.1", "identity": 48.101, "coverage": 91.86046511627907, "evalue": 4e-14, "bitscore": 71.6}], "name": "WP_355712813.1", "ipg": "869029127", "start": 44793, "end": 45063, "strand": 1, "sequence": null}], "clusters": [{"indices": [1, 2, 3, 0], "subjects": [], "intermediate_genes": [], "score": 6.14526, "start": 42243, "end": 46004, "number": 4322}]}]}, {"name": "Streptomyces sp.", "strain": "NPDC090088", "scaffolds": [{"accession": "NZ_JBIVDZ010000001.1", "subjects": [{"id": null, "hits": [{"query": "SCO5086", "subject": "WP_355712811.1", "identity": 59.77, "coverage": 100.0, "evalue": 3.58e-104, "bitscore": 313.0}], "name": "WP_355712811.1", "ipg": "869030051", "start": 1213570, "end": 1214356, "strand": 1, "sequence": null}, {"id": null, "hits": [{"query": "SCO5087", "subject": "WP_355712819.1", "identity": 69.903, "coverage": 88.22269807280514, "evalue": 0.0, "bitscore": 585.0}], "name": "WP_355712819.1", "ipg": "869034858", "start": 1210574, "end": 1211846, "strand": 1, "sequence": null}, {"id": null, "hits": [{"query": "SCO5088", "subject": "WP_401343610.1", "identity": 61.905, "coverage": 98.03439803439802, "evalue": 1.95e-161, "bitscore": 469.0}], "name": "WP_401343610.1", "ipg": "938263545", "start": 1211842, "end": 1213057, "strand": 1, "sequence": null}, {"id": null, "hits": [{"query": "SCO5089", "subject": "WP_355712813.1", "identity": 48.101, "coverage": 91.86046511627907, "evalue": 4e-14, "bitscore": 71.6}], "name": "WP_355712813.1", "ipg": "869029127", "start": 1213129, "end": 1213399, "strand": 1, "sequence": null}, {"id": null, "hits": [{"query": "SCO5089", "subject": "WP_355726020.1", "identity": 40.964, "coverage": 95.34883720930233, "evalue": 9.19e-07, "bitscore": 52.8}], "name": "WP_355726020.1", "ipg": "869029744", "start": 1377394, "end": 1377646, "strand": 1, "sequence": null}], "clusters": [{"indices": [1, 2, 3, 0], "subjects": [], "intermediate_genes": [], "score": 6.14386, "start": 1210574, "end": 1214356, "number": 4324}]}]}, {"name": "Streptomyces sp.", "strain": "NPDC046979", "scaffolds": [{"accession": "NZ_JBEYWM010000017.1", "subjects": [{"id": null, "hits": [{"query": "SCO5086", "subject": "WP_361645683.1", "identity": 61.569, "coverage": 97.70114942528735, "evalue": 3.62e-104, "bitscore": 313.0}], "name": "WP_361645683.1", "ipg": "873306764", "start": 169716, "end": 170502, "strand": -1, "sequence": null}, {"id": null, "hits": [{"query": "SCO5087", "subject": "WP_122614441.1", "identity": 68.029, "coverage": 89.07922912205566, "evalue": 0.0, "bitscore": 570.0}], "name": "WP_122614441.1", "ipg": "217036140", "start": 172037, "end": 173309, "strand": -1, "sequence": null}, {"id": null, "hits": [{"query": "SCO5088", "subject": "WP_122614442.1", "identity": 56.75, "coverage": 98.28009828009829, "evalue": 4.24e-150, "bitscore": 441.0}], "name": "WP_122614442.1", "ipg": "217036133", "start": 170826, "end": 172041, "strand": -1, "sequence": null}, {"id": null, "hits": [{"query": "SCO5089", "subject": "WP_355835890.1", "identity": 40.741, "coverage": 94.18604651162791, "evalue": 5.32e-13, "bitscore": 68.9}], "name": "WP_355835890.1", "ipg": "868928151", "start": 170514, "end": 170784, "strand": -1, "sequence": null}], "clusters": [{"indices": [0, 3, 2, 1], "subjects": [], "intermediate_genes": [], "score": 6.13929, "start": 169716, "end": 173309, "number": 4328}]}]}, {"name": "Streptomyces sp.", "strain": "NPDC059708", "scaffolds": [{"accession": "NZ_JBHWFQ010000029.1", "subjects": [{"id": null, "hits": [{"query": "SCO5086", "subject": "WP_385525618.1", "identity": 60.853, "coverage": 98.85057471264368, "evalue": 3.64e-104, "bitscore": 313.0}], "name": "WP_385525618.1", "ipg": "914211437", "start": 11983, "end": 12787, "strand": 1, "sequence": null}, {"id": null, "hits": [{"query": "SCO5087", "subject": "WP_385525613.1", "identity": 67.633, "coverage": 88.6509635974304, "evalue": 0.0, "bitscore": 560.0}], "name": "WP_385525613.1", "ipg": "914213203", "start": 9367, "end": 10639, "strand": -1, "sequence": null}, {"id": null, "hits": [{"query": "SCO5087", "subject": "WP_385525771.1", "identity": 65.217, "coverage": 88.6509635974304, "evalue": 0.0, "bitscore": 545.0}], "name": "WP_385525771.1", "ipg": "914212268", "start": 52276, "end": 53548, "strand": -1, "sequence": null}, {"id": null, "hits": [{"query": "SCO5088", "subject": "WP_365157683.1", "identity": 58.794, "coverage": 97.78869778869779, "evalue": 3.06e-150, "bitscore": 441.0}], "name": "WP_365157683.1", "ipg": "879058892", "start": 51062, "end": 52280, "strand": -1, "sequence": null}, {"id": null, "hits": [{"query": "SCO5088", "subject": "WP_385525610.1", "identity": 59.799, "coverage": 97.78869778869779, "evalue": 2.69e-143, "bitscore": 424.0}], "name": "WP_385525610.1", "ipg": "914214858", "start": 8111, "end": 9371, "strand": -1, "sequence": null}, {"id": null, "hits": [{"query": "SCO5089", "subject": "WP_344161479.1", "identity": 46.154, "coverage": 90.69767441860465, "evalue": 1.58e-14, "bitscore": 72.8}], "name": "WP_344161479.1", "ipg": "843473785", "start": 50659, "end": 50929, "strand": -1, "sequence": null}, {"id": null, "hits": [{"query": "SCO5089", "subject": "WP_385525712.1", "identity": 34.615, "coverage": 90.69767441860465, "evalue": 0.000499, "bitscore": 45.8}], "name": "WP_385525712.1", "ipg": "914215811", "start": 60178, "end": 60442, "strand": -1, "sequence": null}], "clusters": [{"indices": [5, 3, 2, 6], "subjects": [], "intermediate_genes": [], "score": 6.11046, "start": 50659, "end": 60442, "number": 4331}, {"indices": [4, 1, 0], "subjects": [], "intermediate_genes": [], "score": 5.1297, "start": 8111, "end": 12787, "number": 4330}]}]}, {"name": "Streptomyces sp.", "strain": "CAU 1734", "scaffolds": [{"accession": "NZ_JBDQQP010000006.1", "subjects": [{"id": null, "hits": [{"query": "SCO5086", "subject": "WP_347728878.1", "identity": 60.92, "coverage": 100.0, "evalue": 3.66e-104, "bitscore": 313.0}], "name": "WP_347728878.1", "ipg": "849745241", "start": 436795, "end": 437581, "strand": -1, "sequence": null}, {"id": null, "hits": [{"query": "SCO5087", "subject": "WP_347728880.1", "identity": 65.942, "coverage": 88.6509635974304, "evalue": 0.0, "bitscore": 565.0}], "name": "WP_347728880.1", "ipg": "849740922", "start": 439304, "end": 440576, "strand": 1, "sequence": null}, {"id": null, "hits": [{"query": "SCO5088", "subject": "WP_347728893.1", "identity": 57.143, "coverage": 98.03439803439802, "evalue": 5.09e-145, "bitscore": 428.0}], "name": "WP_347728893.1", "ipg": "849739734", "start": 452920, "end": 454135, "strand": 1, "sequence": null}, {"id": null, "hits": [{"query": "SCO5088", "subject": "WP_347728881.1", "identity": 57.683, "coverage": 97.54299754299754, "evalue": 1.81e-136, "bitscore": 407.0}], "name": "WP_347728881.1", "ipg": "849740767", "start": 440572, "end": 441850, "strand": 1, "sequence": null}, {"id": null, "hits": [{"query": "SCO5089", "subject": "WP_347728894.1", "identity": 47.436, "coverage": 90.69767441860465, "evalue": 3.11e-14, "bitscore": 72.0}], "name": "WP_347728894.1", "ipg": "849743963", "start": 454238, "end": 454508, "strand": 1, "sequence": null}], "clusters": [{"indices": [0, 1, 3, 2, 4], "subjects": [], "intermediate_genes": [], "score": 8.1785, "start": 436795, "end": 454508, "number": 4334}]}]}, {"name": "Streptomyces sp.", "strain": "NPDC059104", "scaffolds": [{"accession": "NZ_JBHZEB010000141.1", "subjects": [{"id": null, "hits": [{"query": "SCO5086", "subject": "WP_384939254.1", "identity": 60.92, "coverage": 100.0, "evalue": 3.7e-104, "bitscore": 313.0}], "name": "WP_384939254.1", "ipg": "916226812", "start": 4169, "end": 4955, "strand": 1, "sequence": null}, {"id": null, "hits": [{"query": "SCO5087", "subject": "WP_384939250.1", "identity": 66.908, "coverage": 88.6509635974304, "evalue": 0.0, "bitscore": 566.0}], "name": "WP_384939250.1", "ipg": "916226839", "start": 1502, "end": 2774, "strand": -1, "sequence": null}, {"id": null, "hits": [{"query": "SCO5088", "subject": "WP_384939248.1", "identity": 59.045, "coverage": 97.78869778869779, "evalue": 1.67e-142, "bitscore": 422.0}], "name": "WP_384939248.1", "ipg": "916226639", "start": 228, "end": 1506, "strand": -1, "sequence": null}], "clusters": [{"indices": [2, 1, 0], "subjects": [], "intermediate_genes": [], "score": 5.1301000000000005, "start": 228, "end": 4955, "number": 4336}]}, {"accession": "NZ_JBHZEB010000203.1", "subjects": [{"id": null, "hits": [{"query": "SCO5087", "subject": "WP_384940822.1", "identity": 64.976, "coverage": 88.6509635974304, "evalue": 0.0, "bitscore": 545.0}], "name": "WP_384940822.1", "ipg": "916229777", "start": 5690, "end": 6959, "strand": 1, "sequence": null}, {"id": null, "hits": [{"query": "SCO5088", "subject": "WP_384940824.1", "identity": 60.302, "coverage": 97.78869778869779, "evalue": 1.62e-149, "bitscore": 439.0}], "name": "WP_384940824.1", "ipg": "916226732", "start": 6955, "end": 8170, "strand": 1, "sequence": null}, {"id": null, "hits": [{"query": "SCO5089", "subject": "WP_384940826.1", "identity": 47.436, "coverage": 90.69767441860465, "evalue": 1.84e-15, "bitscore": 75.1}], "name": "WP_384940826.1", "ipg": "916228619", "start": 8269, "end": 8554, "strand": 1, "sequence": null}], "clusters": [{"indices": [0, 1, 2], "subjects": [], "intermediate_genes": [], "score": 5.10591, "start": 5690, "end": 8554, "number": 4338}]}]}, {"name": "Streptomyces sp.", "strain": "NRRL F-5123", "scaffolds": [{"accession": "NZ_JOHY01000021.1", "subjects": [{"id": null, "hits": [{"query": "SCO5086", "subject": "WP_031518333.1", "identity": 60.153, "coverage": 100.0, "evalue": 3.74e-104, "bitscore": 313.0}], "name": "WP_031518333.1", "ipg": "61068791", "start": 81855, "end": 82641, "strand": 1, "sequence": null}, {"id": null, "hits": [{"query": "SCO5087", "subject": "WP_031518330.1", "identity": 68.689, "coverage": 88.22269807280514, "evalue": 0.0, "bitscore": 567.0}], "name": "WP_031518330.1", "ipg": "61068788", "start": 79074, "end": 80346, "strand": 1, "sequence": null}, {"id": null, "hits": [{"query": "SCO5088", "subject": "WP_052397638.1", "identity": 61.443, "coverage": 98.52579852579852, "evalue": 1.27e-164, "bitscore": 478.0}], "name": "WP_052397638.1", "ipg": "89882584", "start": 80342, "end": 81596, "strand": 1, "sequence": null}, {"id": null, "hits": [{"query": "SCO5089", "subject": "WP_031518332.1", "identity": 52.941, "coverage": 98.83720930232558, "evalue": 7.65e-19, "bitscore": 83.6}], "name": "WP_031518332.1", "ipg": "61068790", "start": 81595, "end": 81859, "strand": 1, "sequence": null}], "clusters": [{"indices": [1, 2, 3, 0], "subjects": [], "intermediate_genes": [], "score": 6.14416, "start": 79074, "end": 82641, "number": 4340}]}]}, {"name": "Streptomyces sp.", "strain": "NPDC058335", "scaffolds": [{"accession": "NZ_JBHXHX010000009.1", "subjects": [{"id": null, "hits": [{"query": "SCO5086", "subject": "WP_383244991.1", "identity": 60.153, "coverage": 100.0, "evalue": 3.82e-104, "bitscore": 313.0}], "name": "WP_383244991.1", "ipg": "912325292", "start": 379722, "end": 380508, "strand": 1, "sequence": null}, {"id": null, "hits": [{"query": "SCO5087", "subject": "WP_383244982.1", "identity": 69.903, "coverage": 88.22269807280514, "evalue": 0.0, "bitscore": 585.0}], "name": "WP_383244982.1", "ipg": "912325347", "start": 376746, "end": 378018, "strand": 1, "sequence": null}, {"id": null, "hits": [{"query": "SCO5088", "subject": "WP_383244985.1", "identity": 61.905, "coverage": 98.03439803439802, "evalue": 5.82e-169, "bitscore": 489.0}], "name": "WP_383244985.1", "ipg": "912323168", "start": 378014, "end": 379229, "strand": 1, "sequence": null}, {"id": null, "hits": [{"query": "SCO5089", "subject": "WP_383244988.1", "identity": 46.835, "coverage": 91.86046511627907, "evalue": 2.93e-13, "bitscore": 69.7}], "name": "WP_383244988.1", "ipg": "912322309", "start": 379307, "end": 379580, "strand": 1, "sequence": null}], "clusters": [{"indices": [1, 2, 3, 0], "subjects": [], "intermediate_genes": [], "score": 6.14567, "start": 376746, "end": 380508, "number": 4341}]}]}, {"name": "Streptomyces sp.", "strain": "NPDC053431", "scaffolds": [{"accession": "NZ_JBITXX010000031.1", "subjects": [{"id": null, "hits": [{"query": "SCO5086", "subject": "WP_399754186.1", "identity": 59.542, "coverage": 100.0, "evalue": 3.91e-104, "bitscore": 313.0}], "name": "WP_399754186.1", "ipg": "936450007", "start": 21384, "end": 22173, "strand": -1, "sequence": null}, {"id": null, "hits": [{"query": "SCO5087", "subject": "WP_399754190.1", "identity": 67.961, "coverage": 88.22269807280514, "evalue": 0.0, "bitscore": 545.0}], "name": "WP_399754190.1", "ipg": "936446541", "start": 23818, "end": 25090, "strand": -1, "sequence": null}, {"id": null, "hits": [{"query": "SCO5088", "subject": "WP_399754188.1", "identity": 62.75, "coverage": 98.28009828009829, "evalue": 3.51e-173, "bitscore": 499.0}], "name": "WP_399754188.1", "ipg": "936445201", "start": 22607, "end": 23822, "strand": -1, "sequence": null}, {"id": null, "hits": [{"query": "SCO5089", "subject": "WP_345487417.1", "identity": 50.633, "coverage": 91.86046511627907, "evalue": 1.57e-18, "bitscore": 82.8}], "name": "WP_345487417.1", "ipg": "813572314", "start": 22293, "end": 22557, "strand": -1, "sequence": null}], "clusters": [{"indices": [0, 3, 2, 1], "subjects": [], "intermediate_genes": [], "score": 6.14398, "start": 21384, "end": 25090, "number": 4345}]}]}, {"name": "Streptomyces sp.", "strain": "NBC_00826", "scaffolds": [{"accession": "NZ_CP108875.1", "subjects": [{"id": null, "hits": [{"query": "SCO5086", "subject": "WP_329595756.1", "identity": 60.63, "coverage": 97.31800766283524, "evalue": 4.01e-104, "bitscore": 313.0}], "name": "WP_329595756.1", "ipg": "777407987", "start": 72102, "end": 72900, "strand": 1, "sequence": null}, {"id": null, "hits": [{"query": "SCO5087", "subject": "WP_330436523.1", "identity": 69.231, "coverage": 89.07922912205566, "evalue": 0.0, "bitscore": 561.0}], "name": "WP_330436523.1", "ipg": "777763119", "start": 69291, "end": 70563, "strand": 1, "sequence": null}, {"id": null, "hits": [{"query": "SCO5088", "subject": "WP_330436524.1", "identity": 61.75, "coverage": 98.28009828009829, "evalue": 3.52e-147, "bitscore": 434.0}], "name": "WP_330436524.1", "ipg": "777763132", "start": 70559, "end": 71798, "strand": 1, "sequence": null}, {"id": null, "hits": [{"query": "SCO5089", "subject": "WP_124723611.1", "identity": 47.436, "coverage": 90.69767441860465, "evalue": 4.13e-15, "bitscore": 74.3}], "name": "WP_124723611.1", "ipg": "219714971", "start": 71822, "end": 72092, "strand": 1, "sequence": null}], "clusters": [{"indices": [1, 2, 3, 0], "subjects": [], "intermediate_genes": [], "score": 6.13823, "start": 69291, "end": 72900, "number": 4349}]}]}, {"name": "Streptomyces sp.", "strain": "NBC_01650", "scaffolds": [{"accession": "NZ_CP109259.1", "subjects": [{"id": null, "hits": [{"query": "SCO5086", "subject": "WP_329595756.1", "identity": 60.63, "coverage": 97.31800766283524, "evalue": 4.01e-104, "bitscore": 313.0}], "name": "WP_329595756.1", "ipg": "777407987", "start": 71216, "end": 72014, "strand": 1, "sequence": null}, {"id": null, "hits": [{"query": "SCO5087", "subject": "WP_329595758.1", "identity": 69.903, "coverage": 88.22269807280514, "evalue": 0.0, "bitscore": 566.0}], "name": "WP_329595758.1", "ipg": "777408004", "start": 68405, "end": 69677, "strand": 1, "sequence": null}, {"id": null, "hits": [{"query": "SCO5088", "subject": "WP_331739711.1", "identity": 61.75, "coverage": 98.28009828009829, "evalue": 5.88e-147, "bitscore": 433.0}], "name": "WP_331739711.1", "ipg": "777407975", "start": 69673, "end": 70912, "strand": 1, "sequence": null}, {"id": null, "hits": [{"query": "SCO5089", "subject": "WP_124723611.1", "identity": 47.436, "coverage": 90.69767441860465, "evalue": 4.13e-15, "bitscore": 74.3}], "name": "WP_124723611.1", "ipg": "219714971", "start": 70936, "end": 71206, "strand": 1, "sequence": null}], "clusters": [{"indices": [1, 2, 3, 0], "subjects": [], "intermediate_genes": [], "score": 6.13863, "start": 68405, "end": 72014, "number": 4355}]}]}, {"name": "Streptomyces sp.", "strain": "NRRL F-2580", "scaffolds": [{"accession": "NZ_JOIR01000032.1", "subjects": [{"id": null, "hits": [{"query": "SCO5086", "subject": "WP_030718884.1", "identity": 58.238, "coverage": 100.0, "evalue": 4.03e-104, "bitscore": 313.0}], "name": "WP_030718884.1", "ipg": "59532743", "start": 38040, "end": 38826, "strand": -1, "sequence": null}, {"id": null, "hits": [{"query": "SCO5087", "subject": "WP_030718891.1", "identity": 67.866, "coverage": 89.29336188436831, "evalue": 0.0, "bitscore": 558.0}], "name": "WP_030718891.1", "ipg": "59532750", "start": 40358, "end": 41630, "strand": -1, "sequence": null}, {"id": null, "hits": [{"query": "SCO5088", "subject": "WP_030718888.1", "identity": 60.25, "coverage": 98.28009828009829, "evalue": 1.59e-161, "bitscore": 469.0}], "name": "WP_030718888.1", "ipg": "59532747", "start": 39168, "end": 40362, "strand": -1, "sequence": null}, {"id": null, "hits": [{"query": "SCO5089", "subject": "WP_030718886.1", "identity": 47.561, "coverage": 95.34883720930233, "evalue": 7.89e-16, "bitscore": 75.9}], "name": "WP_030718886.1", "ipg": "59532745", "start": 38861, "end": 39128, "strand": -1, "sequence": null}], "clusters": [{"indices": [0, 3, 2, 1], "subjects": [], "intermediate_genes": [], "score": 6.14159, "start": 38040, "end": 41630, "number": 4364}]}]}, {"name": "Streptomyces sp.", "strain": "AcH 505", "scaffolds": [{"accession": "NZ_JTIY01000001.1", "subjects": [{"id": null, "hits": [{"query": "SCO5086", "subject": "WP_041993328.1", "identity": 61.024, "coverage": 97.31800766283524, "evalue": 4.05e-104, "bitscore": 313.0}], "name": "WP_041993328.1", "ipg": "72061189", "start": 5972691, "end": 5973489, "strand": 1, "sequence": null}, {"id": null, "hits": [{"query": "SCO5087", "subject": "WP_041993320.1", "identity": 69.471, "coverage": 89.07922912205566, "evalue": 0.0, "bitscore": 568.0}], "name": "WP_041993320.1", "ipg": "72061186", "start": 5969865, "end": 5971137, "strand": 1, "sequence": null}, {"id": null, "hits": [{"query": "SCO5088", "subject": "WP_041993322.1", "identity": 61.5, "coverage": 98.28009828009829, "evalue": 3.15e-144, "bitscore": 426.0}], "name": "WP_041993322.1", "ipg": "72061187", "start": 5971133, "end": 5972372, "strand": 1, "sequence": null}, {"id": null, "hits": [{"query": "SCO5089", "subject": "WP_041993325.1", "identity": 48.718, "coverage": 90.69767441860465, "evalue": 6.07e-17, "bitscore": 79.0}], "name": "WP_041993325.1", "ipg": "72061188", "start": 5972411, "end": 5972681, "strand": 1, "sequence": null}], "clusters": [{"indices": [1, 2, 3, 0], "subjects": [], "intermediate_genes": [], "score": 6.1386, "start": 5969865, "end": 5973489, "number": 4365}]}]}, {"name": "Streptomyces sp.", "strain": "NPDC096136", "scaffolds": [{"accession": "NZ_JBIWFZ010000038.1", "subjects": [{"id": null, "hits": [{"query": "SCO5086", "subject": "WP_403909752.1", "identity": 61.24, "coverage": 98.85057471264368, "evalue": 4.11e-104, "bitscore": 313.0}], "name": "WP_403909752.1", "ipg": "940238443", "start": 1993, "end": 2797, "strand": -1, "sequence": null}, {"id": null, "hits": [{"query": "SCO5087", "subject": "WP_403909758.1", "identity": 67.15, "coverage": 88.6509635974304, "evalue": 0.0, "bitscore": 571.0}], "name": "WP_403909758.1", "ipg": "940238963", "start": 4139, "end": 5411, "strand": 1, "sequence": null}, {"id": null, "hits": [{"query": "SCO5088", "subject": "WP_403909761.1", "identity": 60.302, "coverage": 97.78869778869779, "evalue": 1.77e-144, "bitscore": 427.0}], "name": "WP_403909761.1", "ipg": "940236782", "start": 5407, "end": 6679, "strand": 1, "sequence": null}], "clusters": [{"indices": [0, 1, 2], "subjects": [], "intermediate_genes": [], "score": 5.1311, "start": 1993, "end": 6679, "number": 4367}]}, {"accession": "NZ_JBIWFZ010000033.1", "subjects": [{"id": null, "hits": [{"query": "SCO5087", "subject": "WP_403909259.1", "identity": 66.184, "coverage": 88.6509635974304, "evalue": 0.0, "bitscore": 551.0}], "name": "WP_403909259.1", "ipg": "940235163", "start": 33871, "end": 35143, "strand": 1, "sequence": null}, {"id": null, "hits": [{"query": "SCO5088", "subject": "WP_403909206.1", "identity": 58.291, "coverage": 97.78869778869779, "evalue": 2.06e-156, "bitscore": 457.0}], "name": "WP_403909206.1", "ipg": "940232892", "start": 35139, "end": 36357, "strand": 1, "sequence": null}, {"id": null, "hits": [{"query": "SCO5089", "subject": "WP_042812062.1", "identity": 47.436, "coverage": 90.69767441860465, "evalue": 1.98e-15, "bitscore": 75.1}], "name": "WP_042812062.1", "ipg": "71943204", "start": 36485, "end": 36755, "strand": 1, "sequence": null}, {"id": null, "hits": [{"query": "SCO5089", "subject": "WP_366455863.1", "identity": 35.897, "coverage": 90.69767441860465, "evalue": 1.63e-07, "bitscore": 54.7}], "name": "WP_366455863.1", "ipg": "879879351", "start": 27058, "end": 27322, "strand": 1, "sequence": null}], "clusters": [{"indices": [3, 0, 1, 2], "subjects": [], "intermediate_genes": [], "score": 6.11378, "start": 27058, "end": 36755, "number": 4369}]}]}, {"name": "Streptomyces sp.", "strain": "NBC_01022", "scaffolds": [{"accession": "NZ_CP108674.1", "subjects": [{"id": null, "hits": [{"query": "SCO5086", "subject": "WP_326733899.1", "identity": 59.846, "coverage": 99.23371647509579, "evalue": 4.14e-104, "bitscore": 313.0}], "name": "WP_326733899.1", "ipg": "774529008", "start": 9298261, "end": 9299059, "strand": 1, "sequence": null}, {"id": null, "hits": [{"query": "SCO5087", "subject": "WP_326733902.1", "identity": 69.231, "coverage": 89.07922912205566, "evalue": 0.0, "bitscore": 565.0}], "name": "WP_326733902.1", "ipg": "774529013", "start": 9295407, "end": 9296679, "strand": 1, "sequence": null}, {"id": null, "hits": [{"query": "SCO5088", "subject": "WP_326733901.1", "identity": 61.905, "coverage": 98.03439803439802, "evalue": 8.92e-150, "bitscore": 440.0}], "name": "WP_326733901.1", "ipg": "774529053", "start": 9296675, "end": 9297914, "strand": 1, "sequence": null}, {"id": null, "hits": [{"query": "SCO5089", "subject": "WP_326733900.1", "identity": 45.333, "coverage": 87.20930232558139, "evalue": 7.62e-14, "bitscore": 70.9}], "name": "WP_326733900.1", "ipg": "774529047", "start": 9297975, "end": 9298245, "strand": 1, "sequence": null}], "clusters": [{"indices": [1, 2, 3, 0], "subjects": [], "intermediate_genes": [], "score": 6.13889, "start": 9295407, "end": 9299059, "number": 4371}]}]}, {"name": "Streptomyces sp.", "strain": "BE230", "scaffolds": [{"accession": "NZ_JAQYWX010000298.1", "subjects": [{"id": null, "hits": [{"query": "SCO5086", "subject": "WP_326733899.1", "identity": 59.846, "coverage": 99.23371647509579, "evalue": 4.14e-104, "bitscore": 313.0}], "name": "WP_326733899.1", "ipg": "774529008", "start": 487850, "end": 488648, "strand": -1, "sequence": null}, {"id": null, "hits": [{"query": "SCO5087", "subject": "WP_330831223.1", "identity": 69.471, "coverage": 89.07922912205566, "evalue": 0.0, "bitscore": 566.0}], "name": "WP_330831223.1", "ipg": "792347469", "start": 490230, "end": 491502, "strand": -1, "sequence": null}, {"id": null, "hits": [{"query": "SCO5088", "subject": "WP_330831222.1", "identity": 62.155, "coverage": 98.03439803439802, "evalue": 8.92e-150, "bitscore": 440.0}], "name": "WP_330831222.1", "ipg": "792348593", "start": 488995, "end": 490234, "strand": -1, "sequence": null}, {"id": null, "hits": [{"query": "SCO5089", "subject": "WP_330831221.1", "identity": 45.333, "coverage": 87.20930232558139, "evalue": 1.25e-13, "bitscore": 70.5}], "name": "WP_330831221.1", "ipg": "792352969", "start": 488664, "end": 488934, "strand": -1, "sequence": null}], "clusters": [{"indices": [0, 3, 2, 1], "subjects": [], "intermediate_genes": [], "score": 6.13895, "start": 487850, "end": 491502, "number": 4374}]}]}, {"name": "Streptomyces sp.", "strain": "NPDC047966", "scaffolds": [{"accession": "NZ_JBEZOB010000169.1", "subjects": [{"id": null, "hits": [{"query": "SCO5086", "subject": "WP_345609722.1", "identity": 60.92, "coverage": 100.0, "evalue": 4.26e-104, "bitscore": 313.0}], "name": "WP_345609722.1", "ipg": "813437944", "start": 6392, "end": 7178, "strand": 1, "sequence": null}, {"id": null, "hits": [{"query": "SCO5087", "subject": "WP_345609772.1", "identity": 71.602, "coverage": 88.22269807280514, "evalue": 0.0, "bitscore": 606.0}], "name": "WP_345609772.1", "ipg": "813437955", "start": 3481, "end": 4753, "strand": 1, "sequence": null}, {"id": null, "hits": [{"query": "SCO5088", "subject": "WP_362614773.1", "identity": 61.965, "coverage": 97.54299754299754, "evalue": 4.56e-164, "bitscore": 476.0}], "name": "WP_362614773.1", "ipg": "875539540", "start": 4749, "end": 5970, "strand": 1, "sequence": null}, {"id": null, "hits": [{"query": "SCO5089", "subject": "WP_256522133.1", "identity": 45.122, "coverage": 95.34883720930233, "evalue": 6.48e-17, "bitscore": 79.0}], "name": "WP_256522133.1", "ipg": "569446218", "start": 6015, "end": 6285, "strand": 1, "sequence": null}], "clusters": [{"indices": [1, 2, 3, 0], "subjects": [], "intermediate_genes": [], "score": 6.1474, "start": 3481, "end": 7178, "number": 4380}]}]}, {"name": "Streptomyces sp.", "strain": "NPDC048001", "scaffolds": [{"accession": "NZ_JBIDBN010000005.1", "subjects": [{"id": null, "hits": [{"query": "SCO5086", "subject": "WP_345609722.1", "identity": 60.92, "coverage": 100.0, "evalue": 4.26e-104, "bitscore": 313.0}], "name": "WP_345609722.1", "ipg": "813437944", "start": 288577, "end": 289363, "strand": 1, "sequence": null}, {"id": null, "hits": [{"query": "SCO5087", "subject": "WP_345609772.1", "identity": 71.602, "coverage": 88.22269807280514, "evalue": 0.0, "bitscore": 606.0}], "name": "WP_345609772.1", "ipg": "813437955", "start": 285666, "end": 286938, "strand": 1, "sequence": null}, {"id": null, "hits": [{"query": "SCO5088", "subject": "WP_392798085.1", "identity": 62.217, "coverage": 97.54299754299754, "evalue": 4.51e-164, "bitscore": 476.0}], "name": "WP_392798085.1", "ipg": "925911048", "start": 286934, "end": 288155, "strand": 1, "sequence": null}, {"id": null, "hits": [{"query": "SCO5089", "subject": "WP_256522133.1", "identity": 45.122, "coverage": 95.34883720930233, "evalue": 6.48e-17, "bitscore": 79.0}], "name": "WP_256522133.1", "ipg": "569446218", "start": 288200, "end": 288470, "strand": 1, "sequence": null}], "clusters": [{"indices": [1, 2, 3, 0], "subjects": [], "intermediate_genes": [], "score": 6.1474, "start": 285666, "end": 289363, "number": 4384}]}]}, {"name": "Streptomyces sp.", "strain": "NPDC048288", "scaffolds": [{"accession": "NZ_JBICZD010000001.1", "subjects": [{"id": null, "hits": [{"query": "SCO5086", "subject": "WP_393793616.1", "identity": 59.77, "coverage": 100.0, "evalue": 4.55e-104, "bitscore": 313.0}], "name": "WP_393793616.1", "ipg": "925743394", "start": 667004, "end": 667790, "strand": 1, "sequence": null}, {"id": null, "hits": [{"query": "SCO5087", "subject": "WP_355712819.1", "identity": 69.903, "coverage": 88.22269807280514, "evalue": 0.0, "bitscore": 585.0}], "name": "WP_355712819.1", "ipg": "869034858", "start": 664025, "end": 665297, "strand": 1, "sequence": null}, {"id": null, "hits": [{"query": "SCO5088", "subject": "WP_365695695.1", "identity": 62.155, "coverage": 98.03439803439802, "evalue": 2.44e-167, "bitscore": 484.0}], "name": "WP_365695695.1", "ipg": "878095067", "start": 665293, "end": 666508, "strand": 1, "sequence": null}, {"id": null, "hits": [{"query": "SCO5089", "subject": "WP_355712813.1", "identity": 48.101, "coverage": 91.86046511627907, "evalue": 4e-14, "bitscore": 71.6}], "name": "WP_355712813.1", "ipg": "869029127", "start": 666579, "end": 666849, "strand": 1, "sequence": null}, {"id": null, "hits": [{"query": "SCO5089", "subject": "WP_355726020.1", "identity": 40.964, "coverage": 95.34883720930233, "evalue": 9.19e-07, "bitscore": 52.8}], "name": "WP_355726020.1", "ipg": "869029744", "start": 844550, "end": 844802, "strand": 1, "sequence": null}], "clusters": [{"indices": [1, 2, 3, 0], "subjects": [], "intermediate_genes": [], "score": 6.14536, "start": 664025, "end": 667790, "number": 4390}]}]}, {"name": "Streptomyces sp.", "strain": "JUS-F4", "scaffolds": [{"accession": "NZ_CP098783.1", "subjects": [{"id": null, "hits": [{"query": "SCO5086", "subject": "WP_030075930.1", "identity": 58.621, "coverage": 100.0, "evalue": 4.7e-104, "bitscore": 313.0}], "name": "WP_030075930.1", "ipg": "618872", "start": 4760643, "end": 4761429, "strand": 1, "sequence": null}, {"id": null, "hits": [{"query": "SCO5087", "subject": "WP_030087338.1", "identity": 66.425, "coverage": 88.6509635974304, "evalue": 0.0, "bitscore": 570.0}], "name": "WP_030087338.1", "ipg": "58680065", "start": 4800674, "end": 4801946, "strand": 1, "sequence": null}, {"id": null, "hits": [{"query": "SCO5087", "subject": "WP_302213958.1", "identity": 66.425, "coverage": 88.6509635974304, "evalue": 0.0, "bitscore": 547.0}], "name": "WP_302213958.1", "ipg": "673497906", "start": 4757632, "end": 4758901, "strand": 1, "sequence": null}, {"id": null, "hits": [{"query": "SCO5088", "subject": "WP_302216981.1", "identity": 57.576, "coverage": 96.80589680589681, "evalue": 6.61e-138, "bitscore": 410.0}], "name": "WP_302216981.1", "ipg": "673498897", "start": 4758945, "end": 4760139, "strand": 1, "sequence": null}, {"id": null, "hits": [{"query": "SCO5089", "subject": "WP_030075927.1", "identity": 50.0, "coverage": 90.69767441860465, "evalue": 1.55e-16, "bitscore": 77.8}], "name": "WP_030075927.1", "ipg": "394726", "start": 4760254, "end": 4760524, "strand": 1, "sequence": null}], "clusters": [{"indices": [2, 3, 4, 0], "subjects": [], "intermediate_genes": [], "score": 6.13478, "start": 4757632, "end": 4761429, "number": 4394}]}]}, {"name": "Streptomyces sp.", "strain": "DE06-01C", "scaffolds": [{"accession": "NZ_JARAZO010000002.1", "subjects": [{"id": null, "hits": [{"query": "SCO5086", "subject": "WP_030075930.1", "identity": 58.621, "coverage": 100.0, "evalue": 4.7e-104, "bitscore": 313.0}], "name": "WP_030075930.1", "ipg": "618872", "start": 951357, "end": 952143, "strand": 1, "sequence": null}, {"id": null, "hits": [{"query": "SCO5087", "subject": "WP_319284033.1", "identity": 66.184, "coverage": 88.6509635974304, "evalue": 0.0, "bitscore": 545.0}], "name": "WP_319284033.1", "ipg": "717218036", "start": 948349, "end": 949618, "strand": 1, "sequence": null}, {"id": null, "hits": [{"query": "SCO5088", "subject": "WP_030634113.1", "identity": 57.975, "coverage": 96.80589680589681, "evalue": 1.39e-140, "bitscore": 416.0}], "name": "WP_030634113.1", "ipg": "59448186", "start": 949662, "end": 950853, "strand": 1, "sequence": null}, {"id": null, "hits": [{"query": "SCO5089", "subject": "WP_030075927.1", "identity": 50.0, "coverage": 90.69767441860465, "evalue": 1.55e-16, "bitscore": 77.8}], "name": "WP_030075927.1", "ipg": "394726", "start": 950968, "end": 951238, "strand": 1, "sequence": null}], "clusters": [{"indices": [1, 2, 3, 0], "subjects": [], "intermediate_genes": [], "score": 6.13518, "start": 948349, "end": 952143, "number": 4406}]}]}, {"name": "Streptomyces sp.", "strain": "st115", "scaffolds": [{"accession": "NZ_NTGT01000172.1", "subjects": [{"id": null, "hits": [{"query": "SCO5086", "subject": "WP_030075930.1", "identity": 58.621, "coverage": 100.0, "evalue": 4.7e-104, "bitscore": 313.0}], "name": "WP_030075930.1", "ipg": "618872", "start": 11689, "end": 12475, "strand": 1, "sequence": null}, {"id": null, "hits": [{"query": "SCO5087", "subject": "WP_257137580.1", "identity": 66.425, "coverage": 88.6509635974304, "evalue": 0.0, "bitscore": 547.0}], "name": "WP_257137580.1", "ipg": "570950746", "start": 8681, "end": 9950, "strand": 1, "sequence": null}, {"id": null, "hits": [{"query": "SCO5088", "subject": "WP_098026439.1", "identity": 57.975, "coverage": 96.80589680589681, "evalue": 4.06e-140, "bitscore": 415.0}], "name": "WP_098026439.1", "ipg": "164605126", "start": 9994, "end": 11185, "strand": 1, "sequence": null}, {"id": null, "hits": [{"query": "SCO5089", "subject": "WP_030075927.1", "identity": 50.0, "coverage": 90.69767441860465, "evalue": 1.55e-16, "bitscore": 77.8}], "name": "WP_030075927.1", "ipg": "394726", "start": 11300, "end": 11570, "strand": 1, "sequence": null}], "clusters": [{"indices": [1, 2, 3, 0], "subjects": [], "intermediate_genes": [], "score": 6.13528, "start": 8681, "end": 12475, "number": 4408}]}]}, {"name": "Streptomyces sp.", "strain": "TLI_146", "scaffolds": [{"accession": "NZ_PJMX01000001.1", "subjects": [{"id": null, "hits": [{"query": "SCO5086", "subject": "WP_101390535.1", "identity": 59.387, "coverage": 100.0, "evalue": 4.75e-104, "bitscore": 313.0}], "name": "WP_101390535.1", "ipg": "173490676", "start": 6641488, "end": 6642274, "strand": 1, "sequence": null}, {"id": null, "hits": [{"query": "SCO5087", "subject": "WP_143676493.1", "identity": 68.689, "coverage": 88.22269807280514, "evalue": 0.0, "bitscore": 572.0}], "name": "WP_143676493.1", "ipg": "173490748", "start": 6638586, "end": 6639861, "strand": 1, "sequence": null}, {"id": null, "hits": [{"query": "SCO5088", "subject": "WP_101390533.1", "identity": 60.75, "coverage": 98.28009828009829, "evalue": 1.39e-153, "bitscore": 450.0}], "name": "WP_101390533.1", "ipg": "173490719", "start": 6639857, "end": 6641069, "strand": 1, "sequence": null}, {"id": null, "hits": [{"query": "SCO5089", "subject": "WP_101390534.1", "identity": 51.163, "coverage": 100.0, "evalue": 1.35e-20, "bitscore": 88.2}], "name": "WP_101390534.1", "ipg": "173490691", "start": 6641198, "end": 6641465, "strand": 1, "sequence": null}], "clusters": [{"indices": [1, 2, 3, 0], "subjects": [], "intermediate_genes": [], "score": 6.14232, "start": 6638586, "end": 6642274, "number": 4409}]}]}, {"name": "Streptomyces sp.", "strain": "NPDC102441", "scaffolds": [{"accession": "NZ_JBIWKH010000015.1", "subjects": [{"id": null, "hits": [{"query": "SCO5086", "subject": "WP_404115647.1", "identity": 61.686, "coverage": 100.0, "evalue": 4.97e-104, "bitscore": 313.0}], "name": "WP_404115647.1", "ipg": "940559990", "start": 3599, "end": 4385, "strand": 1, "sequence": null}, {"id": null, "hits": [{"query": "SCO5087", "subject": "WP_404115641.1", "identity": 68.571, "coverage": 89.93576017130621, "evalue": 0.0, "bitscore": 574.0}], "name": "WP_404115641.1", "ipg": "940559289", "start": 556, "end": 1828, "strand": 1, "sequence": null}, {"id": null, "hits": [{"query": "SCO5088", "subject": "WP_404115643.1", "identity": 60.0, "coverage": 98.28009828009829, "evalue": 2.57e-168, "bitscore": 487.0}], "name": "WP_404115643.1", "ipg": "940560464", "start": 1824, "end": 3039, "strand": 1, "sequence": null}, {"id": null, "hits": [{"query": "SCO5089", "subject": "WP_404115645.1", "identity": 48.718, "coverage": 90.69767441860465, "evalue": 2.45e-15, "bitscore": 74.7}], "name": "WP_404115645.1", "ipg": "940561817", "start": 3204, "end": 3477, "strand": 1, "sequence": null}], "clusters": [{"indices": [1, 2, 3, 0], "subjects": [], "intermediate_genes": [], "score": 6.14487, "start": 556, "end": 4385, "number": 4421}]}]}, {"name": "Streptomyces sp.", "strain": "NPDC004667", "scaffolds": [{"accession": "NZ_JBEXKC010000144.1", "subjects": [{"id": null, "hits": [{"query": "SCO5087", "subject": "WP_356224982.1", "identity": 64.976, "coverage": 88.6509635974304, "evalue": 0.0, "bitscore": 530.0}], "name": "WP_356224982.1", "ipg": "868750201", "start": 2947, "end": 4216, "strand": -1, "sequence": null}, {"id": null, "hits": [{"query": "SCO5088", "subject": "WP_356224980.1", "identity": 60.302, "coverage": 97.78869778869779, "evalue": 3.22e-149, "bitscore": 439.0}], "name": "WP_356224980.1", "ipg": "868750791", "start": 1736, "end": 2951, "strand": -1, "sequence": null}, {"id": null, "hits": [{"query": "SCO5089", "subject": "WP_266845263.1", "identity": 47.436, "coverage": 90.69767441860465, "evalue": 1.72e-15, "bitscore": 75.1}], "name": "WP_266845263.1", "ipg": "596865978", "start": 1352, "end": 1622, "strand": -1, "sequence": null}], "clusters": [{"indices": [2, 1, 0], "subjects": [], "intermediate_genes": [], "score": 5.10441, "start": 1352, "end": 4216, "number": 4423}]}]}, {"name": "Streptomyces sp.", "strain": "NBC_01296", "scaffolds": [{"accession": "NZ_CP130721.1", "subjects": [{"id": null, "hits": [{"query": "SCO5086", "subject": "WP_327364773.1", "identity": 59.387, "coverage": 100.0, "evalue": 5.08e-104, "bitscore": 312.0}], "name": "WP_327364773.1", "ipg": "775146147", "start": 104309, "end": 105095, "strand": 1, "sequence": null}, {"id": null, "hits": [{"query": "SCO5087", "subject": "WP_327364768.1", "identity": 63.592, "coverage": 88.22269807280514, "evalue": 0.0, "bitscore": 535.0}], "name": "WP_327364768.1", "ipg": "775146092", "start": 100348, "end": 101614, "strand": 1, "sequence": null}, {"id": null, "hits": [{"query": "SCO5089", "subject": "WP_327364770.1", "identity": 46.053, "coverage": 87.20930232558139, "evalue": 4.91e-13, "bitscore": 68.9}], "name": "WP_327364770.1", "ipg": "775146162", "start": 102911, "end": 103178, "strand": 1, "sequence": null}], "clusters": [{"indices": [1, 2, 0], "subjects": [], "intermediate_genes": [], "score": 3.09159, "start": 100348, "end": 105095, "number": 4425}]}]}, {"name": "Streptomyces sp.", "strain": "NBC_00859", "scaffolds": [{"accession": "NZ_CP108826.1", "subjects": [{"id": null, "hits": [{"query": "SCO5086", "subject": "WP_405783677.1", "identity": 59.846, "coverage": 99.23371647509579, "evalue": 5.18e-104, "bitscore": 312.0}], "name": "WP_405783677.1", "ipg": "777668146", "start": 7768686, "end": 7769469, "strand": 1, "sequence": null}, {"id": null, "hits": [{"query": "SCO5087", "subject": "WP_405783664.1", "identity": 65.476, "coverage": 89.93576017130621, "evalue": 0.0, "bitscore": 529.0}], "name": "WP_405783664.1", "ipg": "777668122", "start": 7759909, "end": 7761172, "strand": 1, "sequence": null}, {"id": null, "hits": [{"query": "SCO5089", "subject": "WP_405783668.1", "identity": 38.806, "coverage": 77.90697674418605, "evalue": 9.11e-06, "bitscore": 50.4}], "name": "WP_405783668.1", "ipg": "777668094", "start": 7762562, "end": 7762826, "strand": 1, "sequence": null}], "clusters": [{"indices": [1, 2, 0], "subjects": [], "intermediate_genes": [], "score": 3.08914, "start": 7759909, "end": 7769469, "number": 4427}]}]}, {"name": "Streptomyces sp.", "strain": "MA15", "scaffolds": [{"accession": "NZ_JAUEPF010000040.1", "subjects": [{"id": null, "hits": [{"query": "SCO5086", "subject": "WP_290010953.1", "identity": 59.766, "coverage": 98.08429118773945, "evalue": 5.36e-104, "bitscore": 313.0}], "name": "WP_290010953.1", "ipg": "664029692", "start": 38715, "end": 39528, "strand": 1, "sequence": null}, {"id": null, "hits": [{"query": "SCO5087", "subject": "WP_290010945.1", "identity": 65.291, "coverage": 88.22269807280514, "evalue": 0.0, "bitscore": 529.0}], "name": "WP_290010945.1", "ipg": "664030341", "start": 28889, "end": 30155, "strand": 1, "sequence": null}, {"id": null, "hits": [{"query": "SCO5088", "subject": "WP_290010946.1", "identity": 59.601, "coverage": 98.52579852579852, "evalue": 1.6e-137, "bitscore": 409.0}], "name": "WP_290010946.1", "ipg": "664030723", "start": 30151, "end": 31408, "strand": 1, "sequence": null}, {"id": null, "hits": [{"query": "SCO5089", "subject": "WP_190005786.1", "identity": 47.761, "coverage": 77.90697674418605, "evalue": 1.81e-12, "bitscore": 67.4}], "name": "WP_190005786.1", "ipg": "358411150", "start": 31479, "end": 31743, "strand": 1, "sequence": null}], "clusters": [{"indices": [1, 2, 3, 0], "subjects": [], "intermediate_genes": [], "score": 6.13184, "start": 28889, "end": 39528, "number": 4429}]}]}, {"name": "Streptomyces sp.", "strain": "NPDC004232", "scaffolds": [{"accession": "NZ_JBEXMC010000029.1", "subjects": [{"id": null, "hits": [{"query": "SCO5086", "subject": "WP_356030373.1", "identity": 58.621, "coverage": 100.0, "evalue": 5.42e-104, "bitscore": 312.0}], "name": "WP_356030373.1", "ipg": "481031941", "start": 69318, "end": 70104, "strand": -1, "sequence": null}, {"id": null, "hits": [{"query": "SCO5087", "subject": "WP_356030378.1", "identity": 68.689, "coverage": 88.22269807280514, "evalue": 0.0, "bitscore": 551.0}], "name": "WP_356030378.1", "ipg": "481033313", "start": 71738, "end": 73010, "strand": -1, "sequence": null}, {"id": null, "hits": [{"query": "SCO5088", "subject": "WP_356030376.1", "identity": 61.0, "coverage": 98.28009828009829, "evalue": 5.51e-169, "bitscore": 489.0}], "name": "WP_356030376.1", "ipg": "481032569", "start": 70527, "end": 71742, "strand": -1, "sequence": null}, {"id": null, "hits": [{"query": "SCO5089", "subject": "WP_356030375.1", "identity": 50.633, "coverage": 91.86046511627907, "evalue": 1.27e-18, "bitscore": 83.2}], "name": "WP_356030375.1", "ipg": "481029764", "start": 70206, "end": 70470, "strand": -1, "sequence": null}], "clusters": [{"indices": [0, 3, 2, 1], "subjects": [], "intermediate_genes": [], "score": 6.14352, "start": 69318, "end": 73010, "number": 4431}]}]}, {"name": "Streptomyces sp.", "strain": "NPDC055966", "scaffolds": [{"accession": "NZ_JBHJYK010000012.1", "subjects": [{"id": null, "hits": [{"query": "SCO5086", "subject": "WP_356030373.1", "identity": 58.621, "coverage": 100.0, "evalue": 5.42e-104, "bitscore": 312.0}], "name": "WP_356030373.1", "ipg": "481031941", "start": 164227, "end": 165013, "strand": 1, "sequence": null}, {"id": null, "hits": [{"query": "SCO5087", "subject": "WP_356030378.1", "identity": 68.689, "coverage": 88.22269807280514, "evalue": 0.0, "bitscore": 551.0}], "name": "WP_356030378.1", "ipg": "481033313", "start": 161321, "end": 162593, "strand": 1, "sequence": null}, {"id": null, "hits": [{"query": "SCO5088", "subject": "WP_356030376.1", "identity": 61.0, "coverage": 98.28009828009829, "evalue": 5.51e-169, "bitscore": 489.0}], "name": "WP_356030376.1", "ipg": "481032569", "start": 162589, "end": 163804, "strand": 1, "sequence": null}, {"id": null, "hits": [{"query": "SCO5089", "subject": "WP_356030375.1", "identity": 50.633, "coverage": 91.86046511627907, "evalue": 1.27e-18, "bitscore": 83.2}], "name": "WP_356030375.1", "ipg": "481029764", "start": 163861, "end": 164125, "strand": 1, "sequence": null}], "clusters": [{"indices": [1, 2, 3, 0], "subjects": [], "intermediate_genes": [], "score": 6.14352, "start": 161321, "end": 165013, "number": 4435}]}]}, {"name": "Streptomyces sp.", "strain": "NPDC088560", "scaffolds": [{"accession": "NZ_JBIVMA010000033.1", "subjects": [{"id": null, "hits": [{"query": "SCO5086", "subject": "WP_356030373.1", "identity": 58.621, "coverage": 100.0, "evalue": 5.42e-104, "bitscore": 312.0}], "name": "WP_356030373.1", "ipg": "481031941", "start": 30635, "end": 31421, "strand": 1, "sequence": null}, {"id": null, "hits": [{"query": "SCO5087", "subject": "WP_356030378.1", "identity": 68.689, "coverage": 88.22269807280514, "evalue": 0.0, "bitscore": 551.0}], "name": "WP_356030378.1", "ipg": "481033313", "start": 27727, "end": 28999, "strand": 1, "sequence": null}, {"id": null, "hits": [{"query": "SCO5088", "subject": "WP_356030376.1", "identity": 61.0, "coverage": 98.28009828009829, "evalue": 5.51e-169, "bitscore": 489.0}], "name": "WP_356030376.1", "ipg": "481032569", "start": 28995, "end": 30210, "strand": 1, "sequence": null}, {"id": null, "hits": [{"query": "SCO5089", "subject": "WP_356030375.1", "identity": 50.633, "coverage": 91.86046511627907, "evalue": 1.27e-18, "bitscore": 83.2}], "name": "WP_356030375.1", "ipg": "481029764", "start": 30267, "end": 30531, "strand": 1, "sequence": null}], "clusters": [{"indices": [1, 2, 3, 0], "subjects": [], "intermediate_genes": [], "score": 6.14352, "start": 27727, "end": 31421, "number": 4437}]}]}, {"name": "Streptomyces sp.", "strain": "NBC_01351", "scaffolds": [{"accession": "NZ_CP108356.1", "subjects": [{"id": null, "hits": [{"query": "SCO5086", "subject": "WP_329381170.1", "identity": 59.387, "coverage": 100.0, "evalue": 5.48e-104, "bitscore": 312.0}], "name": "WP_329381170.1", "ipg": "789141337", "start": 3679185, "end": 3679971, "strand": 1, "sequence": null}, {"id": null, "hits": [{"query": "SCO5087", "subject": "WP_329381161.1", "identity": 69.807, "coverage": 88.6509635974304, "evalue": 0.0, "bitscore": 593.0}], "name": "WP_329381161.1", "ipg": "789141334", "start": 3674831, "end": 3676100, "strand": 1, "sequence": null}, {"id": null, "hits": [{"query": "SCO5088", "subject": "WP_329381163.1", "identity": 59.296, "coverage": 97.78869778869779, "evalue": 1.14e-164, "bitscore": 478.0}], "name": "WP_329381163.1", "ipg": "789141361", "start": 3676096, "end": 3677314, "strand": 1, "sequence": null}, {"id": null, "hits": [{"query": "SCO5089", "subject": "WP_329381166.1", "identity": 50.0, "coverage": 93.02325581395348, "evalue": 2.04e-16, "bitscore": 77.4}], "name": "WP_329381166.1", "ipg": "789141355", "start": 3677401, "end": 3677671, "strand": 1, "sequence": null}], "clusters": [{"indices": [1, 2, 3, 0], "subjects": [], "intermediate_genes": [], "score": 6.14604, "start": 3674831, "end": 3679971, "number": 4440}]}, {"accession": "NZ_CP108358.1", "subjects": [{"id": null, "hits": [{"query": "SCO5086", "subject": "WP_329391791.1", "identity": 60.385, "coverage": 99.61685823754789, "evalue": 2.79e-103, "bitscore": 311.0}], "name": "WP_329391791.1", "ipg": "789158236", "start": 112615, "end": 113428, "strand": -1, "sequence": null}, {"id": null, "hits": [{"query": "SCO5086", "subject": "WP_329391970.1", "identity": 59.608, "coverage": 97.31800766283524, "evalue": 1.36e-94, "bitscore": 289.0}], "name": "WP_329391970.1", "ipg": "789158186", "start": 195429, "end": 196236, "strand": -1, "sequence": null}, {"id": null, "hits": [{"query": "SCO5087", "subject": "WP_329391788.1", "identity": 66.346, "coverage": 88.22269807280514, "evalue": 0.0, "bitscore": 548.0}], "name": "WP_329391788.1", "ipg": "789158094", "start": 110205, "end": 111489, "strand": -1, "sequence": null}, {"id": null, "hits": [{"query": "SCO5089", "subject": "WP_329391783.1", "identity": 52.0, "coverage": 87.20930232558139, "evalue": 4.78e-15, "bitscore": 73.9}], "name": "WP_329391783.1", "ipg": "789158098", "start": 108645, "end": 108918, "strand": -1, "sequence": null}], "clusters": [{"indices": [3, 2, 0], "subjects": [], "intermediate_genes": [], "score": 4.09329, "start": 108645, "end": 113428, "number": 4442}]}]}, {"name": "Streptomyces sp.", "strain": "NPDC058695", "scaffolds": [{"accession": "NZ_JBHXSS010000028.1", "subjects": [{"id": null, "hits": [{"query": "SCO5086", "subject": "WP_384261918.1", "identity": 60.236, "coverage": 97.31800766283524, "evalue": 5.54e-104, "bitscore": 313.0}], "name": "WP_384261918.1", "ipg": "911516740", "start": 74948, "end": 75761, "strand": 1, "sequence": null}, {"id": null, "hits": [{"query": "SCO5087", "subject": "WP_100598505.1", "identity": 65.534, "coverage": 88.22269807280514, "evalue": 0.0, "bitscore": 538.0}], "name": "WP_100598505.1", "ipg": "129814629", "start": 64965, "end": 66231, "strand": 1, "sequence": null}, {"id": null, "hits": [{"query": "SCO5089", "subject": "WP_100598484.1", "identity": 48.0, "coverage": 87.20930232558139, "evalue": 1.09e-14, "bitscore": 73.2}], "name": "WP_100598484.1", "ipg": "171281254", "start": 67540, "end": 67807, "strand": 1, "sequence": null}], "clusters": [{"indices": [1, 2, 0], "subjects": [], "intermediate_genes": [], "score": 3.09242, "start": 64965, "end": 75761, "number": 4444}]}]}, {"name": "Streptomyces sp.", "strain": "NBC_00280", "scaffolds": [{"accession": "NZ_CP108059.1", "subjects": [{"id": null, "hits": [{"query": "SCO5086", "subject": "WP_371663111.1", "identity": 60.536, "coverage": 100.0, "evalue": 5.97e-104, "bitscore": 312.0}], "name": "WP_371663111.1", "ipg": "787995943", "start": 8102929, "end": 8103712, "strand": -1, "sequence": null}, {"id": null, "hits": [{"query": "SCO5087", "subject": "WP_371663114.1", "identity": 70.388, "coverage": 88.22269807280514, "evalue": 0.0, "bitscore": 580.0}], "name": "WP_371663114.1", "ipg": "787996000", "start": 8105328, "end": 8106600, "strand": -1, "sequence": null}, {"id": null, "hits": [{"query": "SCO5087", "subject": "WP_371657976.1", "identity": 64.493, "coverage": 88.6509635974304, "evalue": 0.0, "bitscore": 546.0}], "name": "WP_371657976.1", "ipg": "787990812", "start": 922217, "end": 923498, "strand": 1, "sequence": null}, {"id": null, "hits": [{"query": "SCO5088", "subject": "WP_371663113.1", "identity": 59.398, "coverage": 98.03439803439802, "evalue": 8.27e-159, "bitscore": 463.0}], "name": "WP_371663113.1", "ipg": "787996014", "start": 8104117, "end": 8105332, "strand": -1, "sequence": null}, {"id": null, "hits": [{"query": "SCO5088", "subject": "WP_371657977.1", "identity": 57.568, "coverage": 98.77149877149877, "evalue": 2.79e-148, "bitscore": 436.0}], "name": "WP_371657977.1", "ipg": "787990823", "start": 923494, "end": 924724, "strand": 1, "sequence": null}, {"id": null, "hits": [{"query": "SCO5089", "subject": "WP_371657978.1", "identity": 54.93, "coverage": 82.55813953488372, "evalue": 2.26e-15, "bitscore": 74.7}], "name": "WP_371657978.1", "ipg": "787990879", "start": 924792, "end": 925047, "strand": 1, "sequence": null}, {"id": null, "hits": [{"query": "SCO5089", "subject": "WP_371663112.1", "identity": 46.341, "coverage": 95.34883720930233, "evalue": 3.02e-14, "bitscore": 72.0}], "name": "WP_371663112.1", "ipg": "787996021", "start": 8103804, "end": 8104077, "strand": -1, "sequence": null}], "clusters": [{"indices": [0, 6, 3, 1], "subjects": [], "intermediate_genes": [], "score": 6.1427, "start": 8102929, "end": 8106600, "number": 4447}, {"indices": [2, 4, 5], "subjects": [], "intermediate_genes": [], "score": 5.10567, "start": 922217, "end": 925047, "number": 4446}]}]}, {"name": "Streptomyces sp.", "strain": "NPDC058869", "scaffolds": [{"accession": "NZ_JBHYMM010000014.1", "subjects": [{"id": null, "hits": [{"query": "SCO5086", "subject": "WP_384821822.1", "identity": 64.822, "coverage": 96.93486590038314, "evalue": 6e-104, "bitscore": 312.0}], "name": "WP_384821822.1", "ipg": "653824470", "start": 131603, "end": 132398, "strand": -1, "sequence": null}, {"id": null, "hits": [{"query": "SCO5087", "subject": "WP_384821828.1", "identity": 70.952, "coverage": 89.93576017130621, "evalue": 0.0, "bitscore": 597.0}], "name": "WP_384821828.1", "ipg": "653824464", "start": 133994, "end": 135260, "strand": -1, "sequence": null}, {"id": null, "hits": [{"query": "SCO5088", "subject": "WP_384821826.1", "identity": 64.356, "coverage": 97.78869778869779, "evalue": 8.3e-160, "bitscore": 466.0}], "name": "WP_384821826.1", "ipg": "653824451", "start": 132708, "end": 133998, "strand": -1, "sequence": null}, {"id": null, "hits": [{"query": "SCO5089", "subject": "WP_073215228.1", "identity": 45.122, "coverage": 95.34883720930233, "evalue": 9.94e-15, "bitscore": 73.2}], "name": "WP_073215228.1", "ipg": "133163550", "start": 132415, "end": 132673, "strand": -1, "sequence": null}, {"id": null, "hits": [{"query": "SCO5089", "subject": "WP_384821834.1", "identity": 33.333, "coverage": 94.18604651162791, "evalue": 7.01e-07, "bitscore": 53.1}], "name": "WP_384821834.1", "ipg": "653824479", "start": 136429, "end": 136684, "strand": -1, "sequence": null}], "clusters": [{"indices": [0, 3, 2, 1, 4], "subjects": [], "intermediate_genes": [], "score": 7.15013, "start": 131603, "end": 136684, "number": 4450}]}]}, {"name": "Streptomyces sp.", "strain": "NPDC126497", "scaffolds": [{"accession": "NZ_JBEORT010000028.1", "subjects": [{"id": null, "hits": [{"query": "SCO5086", "subject": "WP_351997462.1", "identity": 60.153, "coverage": 100.0, "evalue": 6.11e-104, "bitscore": 312.0}], "name": "WP_351997462.1", "ipg": "861419184", "start": 63276, "end": 64062, "strand": -1, "sequence": null}, {"id": null, "hits": [{"query": "SCO5087", "subject": "WP_351997465.1", "identity": 69.903, "coverage": 88.22269807280514, "evalue": 0.0, "bitscore": 579.0}], "name": "WP_351997465.1", "ipg": "861422918", "start": 65737, "end": 67009, "strand": -1, "sequence": null}, {"id": null, "hits": [{"query": "SCO5088", "subject": "WP_351997464.1", "identity": 64.0, "coverage": 98.28009828009829, "evalue": 2.53e-173, "bitscore": 500.0}], "name": "WP_351997464.1", "ipg": "861420455", "start": 64523, "end": 65741, "strand": -1, "sequence": null}, {"id": null, "hits": [{"query": "SCO5089", "subject": "WP_351997463.1", "identity": 47.561, "coverage": 95.34883720930233, "evalue": 6.67e-16, "bitscore": 76.3}], "name": "WP_351997463.1", "ipg": "861417158", "start": 64132, "end": 64411, "strand": -1, "sequence": null}], "clusters": [{"indices": [0, 3, 2, 1], "subjects": [], "intermediate_genes": [], "score": 6.14673, "start": 63276, "end": 67009, "number": 4456}]}]}, {"name": "Streptomyces sp.", "strain": "NPDC087903", "scaffolds": [{"accession": "NZ_JBIUUB010000011.1", "subjects": [{"id": null, "hits": [{"query": "SCO5086", "subject": "WP_402175535.1", "identity": 60.536, "coverage": 100.0, "evalue": 6.25e-104, "bitscore": 312.0}], "name": "WP_402175535.1", "ipg": "937467560", "start": 7197, "end": 7983, "strand": 1, "sequence": null}, {"id": null, "hits": [{"query": "SCO5087", "subject": "WP_402175531.1", "identity": 71.845, "coverage": 88.22269807280514, "evalue": 0.0, "bitscore": 583.0}], "name": "WP_402175531.1", "ipg": "937473982", "start": 3663, "end": 4935, "strand": 1, "sequence": null}, {"id": null, "hits": [{"query": "SCO5088", "subject": "WP_402175928.1", "identity": 60.5, "coverage": 98.28009828009829, "evalue": 2.61e-153, "bitscore": 449.0}], "name": "WP_402175928.1", "ipg": "937474139", "start": 4943, "end": 6155, "strand": 1, "sequence": null}, {"id": null, "hits": [{"query": "SCO5089", "subject": "WP_371670864.1", "identity": 46.429, "coverage": 96.51162790697676, "evalue": 1.63e-15, "bitscore": 75.5}], "name": "WP_371670864.1", "ipg": "787986079", "start": 6371, "end": 6647, "strand": 1, "sequence": null}], "clusters": [{"indices": [1, 2, 3, 0], "subjects": [], "intermediate_genes": [], "score": 6.14195, "start": 3663, "end": 7983, "number": 4458}]}]}, {"name": "Streptomyces sp.", "strain": "NPDC047000", "scaffolds": [{"accession": "NZ_JBEYWE010000001.1", "subjects": [{"id": null, "hits": [{"query": "SCO5086", "subject": "WP_360949595.1", "identity": 62.069, "coverage": 100.0, "evalue": 6.82e-104, "bitscore": 312.0}], "name": "WP_360949595.1", "ipg": "873288058", "start": 19619, "end": 20405, "strand": -1, "sequence": null}, {"id": null, "hits": [{"query": "SCO5087", "subject": "WP_360951337.1", "identity": 65.777, "coverage": 88.22269807280514, "evalue": 0.0, "bitscore": 533.0}], "name": "WP_360951337.1", "ipg": "873284823", "start": 66009, "end": 67332, "strand": 1, "sequence": null}, {"id": null, "hits": [{"query": "SCO5088", "subject": "WP_360949704.1", "identity": 63.275, "coverage": 99.01719901719902, "evalue": 5.53e-168, "bitscore": 486.0}], "name": "WP_360949704.1", "ipg": "873285017", "start": 67328, "end": 68543, "strand": 1, "sequence": null}, {"id": null, "hits": [{"query": "SCO5089", "subject": "WP_360949707.1", "identity": 51.282, "coverage": 90.69767441860465, "evalue": 6.91e-16, "bitscore": 76.3}], "name": "WP_360949707.1", "ipg": "873287275", "start": 68736, "end": 69024, "strand": 1, "sequence": null}], "clusters": [{"indices": [1, 2, 3], "subjects": [], "intermediate_genes": [], "score": 5.1095299999999995, "start": 66009, "end": 69024, "number": 4462}]}]}, {"name": "Streptomyces sp.", "strain": "184", "scaffolds": [{"accession": "NZ_CP123230.1", "subjects": [{"id": null, "hits": [{"query": "SCO5086", "subject": "WP_407564725.1", "identity": 60.153, "coverage": 100.0, "evalue": 7.12e-104, "bitscore": 312.0}], "name": "WP_407564725.1", "ipg": "946882364", "start": 6205885, "end": 6206671, "strand": -1, "sequence": null}, {"id": null, "hits": [{"query": "SCO5088", "subject": "WP_407564727.1", "identity": 62.406, "coverage": 98.03439803439802, "evalue": 1.34e-154, "bitscore": 452.0}], "name": "WP_407564727.1", "ipg": "946882360", "start": 6207033, "end": 6208257, "strand": -1, "sequence": null}, {"id": null, "hits": [{"query": "SCO5089", "subject": "WP_407564726.1", "identity": 47.561, "coverage": 94.18604651162791, "evalue": 2.04e-12, "bitscore": 67.4}], "name": "WP_407564726.1", "ipg": "946882385", "start": 6206684, "end": 6206957, "strand": -1, "sequence": null}], "clusters": [{"indices": [0, 2, 1], "subjects": [], "intermediate_genes": [], "score": 4.08314, "start": 6205885, "end": 6208257, "number": 4464}]}]}, {"name": "Streptomyces sp.", "strain": "NPDC048603", "scaffolds": [{"accession": "NZ_JBICVY010000009.1", "subjects": [{"id": null, "hits": [{"query": "SCO5086", "subject": "WP_393576147.1", "identity": 60.153, "coverage": 100.0, "evalue": 7.2e-104, "bitscore": 312.0}], "name": "WP_393576147.1", "ipg": "925281364", "start": 96190, "end": 96976, "strand": 1, "sequence": null}, {"id": null, "hits": [{"query": "SCO5087", "subject": "WP_393576146.1", "identity": 66.908, "coverage": 88.6509635974304, "evalue": 0.0, "bitscore": 565.0}], "name": "WP_393576146.1", "ipg": "925278297", "start": 94597, "end": 95869, "strand": -1, "sequence": null}, {"id": null, "hits": [{"query": "SCO5087", "subject": "WP_393576183.1", "identity": 64.651, "coverage": 88.22269807280514, "evalue": 0.0, "bitscore": 526.0}], "name": "WP_393576183.1", "ipg": "925281688", "start": 122838, "end": 124176, "strand": -1, "sequence": null}, {"id": null, "hits": [{"query": "SCO5088", "subject": "WP_393576182.1", "identity": 57.5, "coverage": 98.28009828009829, "evalue": 6.38e-147, "bitscore": 433.0}], "name": "WP_393576182.1", "ipg": "925283045", "start": 121615, "end": 122842, "strand": -1, "sequence": null}, {"id": null, "hits": [{"query": "SCO5088", "subject": "WP_393576145.1", "identity": 59.045, "coverage": 97.78869778869779, "evalue": 1.28e-137, "bitscore": 410.0}], "name": "WP_393576145.1", "ipg": "925277947", "start": 93335, "end": 94601, "strand": -1, "sequence": null}, {"id": null, "hits": [{"query": "SCO5089", "subject": "WP_393576127.1", "identity": 44.304, "coverage": 91.86046511627907, "evalue": 3.1e-10, "bitscore": 62.0}], "name": "WP_393576127.1", "ipg": "925278593", "start": 82900, "end": 83170, "strand": -1, "sequence": null}], "clusters": [{"indices": [5, 4, 1, 0], "subjects": [], "intermediate_genes": [], "score": 7.1349, "start": 82900, "end": 96976, "number": 4466}]}]}, {"name": "Streptomyces sp.", "strain": "NPDC015680", "scaffolds": [{"accession": "NZ_JBIBSR010000019.1", "subjects": [{"id": null, "hits": [{"query": "SCO5086", "subject": "WP_362007111.1", "identity": 60.63, "coverage": 97.31800766283524, "evalue": 7.32e-104, "bitscore": 312.0}], "name": "WP_362007111.1", "ipg": "875176306", "start": 65658, "end": 66456, "strand": 1, "sequence": null}, {"id": null, "hits": [{"query": "SCO5087", "subject": "WP_266501227.1", "identity": 68.99, "coverage": 89.07922912205566, "evalue": 0.0, "bitscore": 560.0}], "name": "WP_266501227.1", "ipg": "596789364", "start": 62847, "end": 64119, "strand": 1, "sequence": null}, {"id": null, "hits": [{"query": "SCO5088", "subject": "WP_392252643.1", "identity": 61.25, "coverage": 98.28009828009829, "evalue": 4.48e-148, "bitscore": 436.0}], "name": "WP_392252643.1", "ipg": "923167677", "start": 64115, "end": 65354, "strand": 1, "sequence": null}, {"id": null, "hits": [{"query": "SCO5089", "subject": "WP_124723611.1", "identity": 47.436, "coverage": 90.69767441860465, "evalue": 4.13e-15, "bitscore": 74.3}], "name": "WP_124723611.1", "ipg": "219714971", "start": 65378, "end": 65648, "strand": 1, "sequence": null}], "clusters": [{"indices": [1, 2, 3, 0], "subjects": [], "intermediate_genes": [], "score": 6.13823, "start": 62847, "end": 66456, "number": 4471}]}]}, {"name": "Streptomyces sp.", "strain": "NBC_01276", "scaffolds": [{"accession": "NZ_CP108444.1", "subjects": [{"id": null, "hits": [{"query": "SCO5086", "subject": "WP_331733543.1", "identity": 60.536, "coverage": 100.0, "evalue": 7.36e-104, "bitscore": 312.0}], "name": "WP_331733543.1", "ipg": "789339004", "start": 408829, "end": 409615, "strand": 1, "sequence": null}, {"id": null, "hits": [{"query": "SCO5087", "subject": "WP_331733537.1", "identity": 66.908, "coverage": 88.6509635974304, "evalue": 0.0, "bitscore": 565.0}], "name": "WP_331733537.1", "ipg": "789338999", "start": 406161, "end": 407433, "strand": -1, "sequence": null}, {"id": null, "hits": [{"query": "SCO5087", "subject": "WP_331733593.1", "identity": 65.217, "coverage": 88.6509635974304, "evalue": 0.0, "bitscore": 530.0}], "name": "WP_331733593.1", "ipg": "789338943", "start": 435053, "end": 436322, "strand": -1, "sequence": null}, {"id": null, "hits": [{"query": "SCO5088", "subject": "WP_331733591.1", "identity": 59.799, "coverage": 97.78869778869779, "evalue": 4.46e-156, "bitscore": 456.0}], "name": "WP_331733591.1", "ipg": "789339012", "start": 433842, "end": 435057, "strand": -1, "sequence": null}, {"id": null, "hits": [{"query": "SCO5088", "subject": "WP_331733534.1", "identity": 59.296, "coverage": 97.78869778869779, "evalue": 3.72e-143, "bitscore": 424.0}], "name": "WP_331733534.1", "ipg": "789338957", "start": 404887, "end": 406165, "strand": -1, "sequence": null}, {"id": null, "hits": [{"query": "SCO5089", "subject": "WP_266845263.1", "identity": 47.436, "coverage": 90.69767441860465, "evalue": 1.72e-15, "bitscore": 75.1}], "name": "WP_266845263.1", "ipg": "596865978", "start": 433458, "end": 433728, "strand": -1, "sequence": null}, {"id": null, "hits": [{"query": "SCO5089", "subject": "WP_331733609.1", "identity": 34.146, "coverage": 95.34883720930233, "evalue": 3.35e-05, "bitscore": 48.9}], "name": "WP_331733609.1", "ipg": "789339026", "start": 443097, "end": 443367, "strand": -1, "sequence": null}], "clusters": [{"indices": [5, 3, 2, 6], "subjects": [], "intermediate_genes": [], "score": 6.111, "start": 433458, "end": 443367, "number": 4474}, {"indices": [4, 1, 0], "subjects": [], "intermediate_genes": [], "score": 5.1301000000000005, "start": 404887, "end": 409615, "number": 4473}]}]}, {"name": "Streptomyces sp.", "strain": "NPDC006879", "scaffolds": [{"accession": "NZ_JBIAGC010000009.1", "subjects": [{"id": null, "hits": [{"query": "SCO5086", "subject": "WP_388521420.1", "identity": 59.69, "coverage": 98.85057471264368, "evalue": 8.14e-104, "bitscore": 312.0}], "name": "WP_388521420.1", "ipg": "918461182", "start": 6760, "end": 7552, "strand": -1, "sequence": null}, {"id": null, "hits": [{"query": "SCO5087", "subject": "WP_388521429.1", "identity": 67.476, "coverage": 88.22269807280514, "evalue": 0.0, "bitscore": 556.0}], "name": "WP_388521429.1", "ipg": "918462734", "start": 9157, "end": 10429, "strand": -1, "sequence": null}, {"id": null, "hits": [{"query": "SCO5088", "subject": "WP_388521426.1", "identity": 59.398, "coverage": 98.03439803439802, "evalue": 2.27e-159, "bitscore": 464.0}], "name": "WP_388521426.1", "ipg": "918462079", "start": 7937, "end": 9161, "strand": -1, "sequence": null}, {"id": null, "hits": [{"query": "SCO5089", "subject": "WP_388521423.1", "identity": 49.367, "coverage": 91.86046511627907, "evalue": 2.02e-16, "bitscore": 77.4}], "name": "WP_388521423.1", "ipg": "918457776", "start": 7566, "end": 7836, "strand": -1, "sequence": null}], "clusters": [{"indices": [0, 3, 2, 1], "subjects": [], "intermediate_genes": [], "score": 6.14094, "start": 6760, "end": 10429, "number": 4481}]}]}, {"name": "Streptomyces sp.", "strain": "NPDC031705", "scaffolds": [{"accession": "NZ_JBEZVR010000021.1", "subjects": [{"id": null, "hits": [{"query": "SCO5086", "subject": "WP_361599362.1", "identity": 59.245, "coverage": 100.0, "evalue": 8.16e-104, "bitscore": 312.0}], "name": "WP_361599362.1", "ipg": "871809457", "start": 33292, "end": 34090, "strand": -1, "sequence": null}, {"id": null, "hits": [{"query": "SCO5087", "subject": "WP_361599368.1", "identity": 66.667, "coverage": 88.6509635974304, "evalue": 0.0, "bitscore": 565.0}], "name": "WP_361599368.1", "ipg": "871813674", "start": 35500, "end": 36772, "strand": 1, "sequence": null}, {"id": null, "hits": [{"query": "SCO5087", "subject": "WP_361599296.1", "identity": 66.184, "coverage": 88.6509635974304, "evalue": 0.0, "bitscore": 549.0}], "name": "WP_361599296.1", "ipg": "871812180", "start": 8754, "end": 10023, "strand": 1, "sequence": null}, {"id": null, "hits": [{"query": "SCO5088", "subject": "WP_361599299.1", "identity": 57.789, "coverage": 97.78869778869779, "evalue": 8.91e-152, "bitscore": 445.0}], "name": "WP_361599299.1", "ipg": "871808003", "start": 10019, "end": 11237, "strand": 1, "sequence": null}, {"id": null, "hits": [{"query": "SCO5088", "subject": "WP_361599392.1", "identity": 59.548, "coverage": 97.78869778869779, "evalue": 3e-139, "bitscore": 414.0}], "name": "WP_361599392.1", "ipg": "871808893", "start": 36822, "end": 38052, "strand": 1, "sequence": null}, {"id": null, "hits": [{"query": "SCO5089", "subject": "WP_361599302.1", "identity": 47.436, "coverage": 90.69767441860465, "evalue": 1.62e-16, "bitscore": 77.8}], "name": "WP_361599302.1", "ipg": "871809630", "start": 11355, "end": 11625, "strand": 1, "sequence": null}], "clusters": [{"indices": [0, 1, 4], "subjects": [], "intermediate_genes": [], "score": 5.1291, "start": 33292, "end": 38052, "number": 4484}, {"indices": [2, 3, 5], "subjects": [], "intermediate_genes": [], "score": 5.10718, "start": 8754, "end": 11625, "number": 4483}]}]}, {"name": "Streptomyces sp.", "strain": "NBC_00015", "scaffolds": [{"accession": "NZ_CP108306.1", "subjects": [{"id": null, "hits": [{"query": "SCO5086", "subject": "WP_267022247.1", "identity": 60.232, "coverage": 99.23371647509579, "evalue": 8.2e-104, "bitscore": 312.0}], "name": "WP_267022247.1", "ipg": "597399368", "start": 9751288, "end": 9752071, "strand": 1, "sequence": null}, {"id": null, "hits": [{"query": "SCO5087", "subject": "WP_405968614.1", "identity": 69.734, "coverage": 88.43683083511777, "evalue": 0.0, "bitscore": 586.0}], "name": "WP_405968614.1", "ipg": "787178382", "start": 9748462, "end": 9749743, "strand": 1, "sequence": null}, {"id": null, "hits": [{"query": "SCO5087", "subject": "WP_365119126.1", "identity": 61.005, "coverage": 89.50749464668094, "evalue": 0.0, "bitscore": 533.0}], "name": "WP_365119126.1", "ipg": "787178426", "start": 654555, "end": 655815, "strand": 1, "sequence": null}, {"id": null, "hits": [{"query": "SCO5088", "subject": "WP_267022245.1", "identity": 62.312, "coverage": 97.78869778869779, "evalue": 8.81e-156, "bitscore": 456.0}], "name": "WP_267022245.1", "ipg": "597401452", "start": 9749739, "end": 9750978, "strand": 1, "sequence": null}, {"id": null, "hits": [{"query": "SCO5088", "subject": "WP_365119127.1", "identity": 55.668, "coverage": 97.54299754299754, "evalue": 2.19e-137, "bitscore": 409.0}], "name": "WP_365119127.1", "ipg": "787175676", "start": 655814, "end": 657065, "strand": 1, "sequence": null}, {"id": null, "hits": [{"query": "SCO5089", "subject": "WP_365122088.1", "identity": 48.81, "coverage": 97.67441860465115, "evalue": 1.7e-16, "bitscore": 77.8}], "name": "WP_365122088.1", "ipg": "787178386", "start": 9750979, "end": 9751249, "strand": 1, "sequence": null}, {"id": null, "hits": [{"query": "SCO5089", "subject": "WP_365119131.1", "identity": 37.333, "coverage": 87.20930232558139, "evalue": 3.93e-05, "bitscore": 48.9}], "name": "WP_365119131.1", "ipg": "787175714", "start": 659092, "end": 659356, "strand": 1, "sequence": null}, {"id": null, "hits": [{"query": "SCO5089", "subject": "WP_054240493.1", "identity": 45.455, "coverage": 63.95348837209303, "evalue": 9.14e-05, "bitscore": 47.8}], "name": "WP_054240493.1", "ipg": "92549191", "start": 1976902, "end": 1977157, "strand": -1, "sequence": null}], "clusters": [{"indices": [1, 3, 5, 0], "subjects": [], "intermediate_genes": [], "score": 6.14318, "start": 9748462, "end": 9752071, "number": 4488}, {"indices": [2, 4, 6], "subjects": [], "intermediate_genes": [], "score": 5.09909, "start": 654555, "end": 659356, "number": 4487}]}]}, {"name": "Streptomyces sp.", "strain": "NPDC059994", "scaffolds": [{"accession": "NZ_JBHWUR010000089.1", "subjects": [{"id": null, "hits": [{"query": "SCO5086", "subject": "WP_385547972.1", "identity": 59.004, "coverage": 100.0, "evalue": 8.48e-104, "bitscore": 312.0}], "name": "WP_385547972.1", "ipg": "914255650", "start": 10647, "end": 11433, "strand": -1, "sequence": null}, {"id": null, "hits": [{"query": "SCO5087", "subject": "WP_385547964.1", "identity": 68.447, "coverage": 88.22269807280514, "evalue": 0.0, "bitscore": 573.0}], "name": "WP_385547964.1", "ipg": "914257184", "start": 13144, "end": 14419, "strand": -1, "sequence": null}, {"id": null, "hits": [{"query": "SCO5088", "subject": "WP_385547966.1", "identity": 61.25, "coverage": 98.28009828009829, "evalue": 1.06e-163, "bitscore": 475.0}], "name": "WP_385547966.1", "ipg": "914259502", "start": 11936, "end": 13148, "strand": -1, "sequence": null}, {"id": null, "hits": [{"query": "SCO5089", "subject": "WP_385547969.1", "identity": 52.326, "coverage": 100.0, "evalue": 4.39e-21, "bitscore": 89.4}], "name": "WP_385547969.1", "ipg": "914255899", "start": 11456, "end": 11723, "strand": -1, "sequence": null}], "clusters": [{"indices": [0, 3, 2, 1], "subjects": [], "intermediate_genes": [], "score": 6.14494, "start": 10647, "end": 14419, "number": 4499}]}]}, {"name": "Streptomyces sp.", "strain": "NPDC007088", "scaffolds": [{"accession": "NZ_JBIAFO010000014.1", "subjects": [{"id": null, "hits": [{"query": "SCO5086", "subject": "WP_388860408.1", "identity": 58.621, "coverage": 100.0, "evalue": 8.58e-104, "bitscore": 312.0}], "name": "WP_388860408.1", "ipg": "918488046", "start": 96975, "end": 97761, "strand": 1, "sequence": null}, {"id": null, "hits": [{"query": "SCO5087", "subject": "WP_388860399.1", "identity": 71.117, "coverage": 88.22269807280514, "evalue": 0.0, "bitscore": 592.0}], "name": "WP_388860399.1", "ipg": "918489034", "start": 93792, "end": 95073, "strand": 1, "sequence": null}, {"id": null, "hits": [{"query": "SCO5088", "subject": "WP_388860402.1", "identity": 61.845, "coverage": 98.52579852579852, "evalue": 8.41e-159, "bitscore": 463.0}], "name": "WP_388860402.1", "ipg": "918487694", "start": 95069, "end": 96293, "strand": 1, "sequence": null}, {"id": null, "hits": [{"query": "SCO5089", "subject": "WP_388860405.1", "identity": 43.21, "coverage": 94.18604651162791, "evalue": 5.37e-14, "bitscore": 71.2}], "name": "WP_388860405.1", "ipg": "918487598", "start": 96352, "end": 96622, "strand": 1, "sequence": null}], "clusters": [{"indices": [1, 2, 3, 0], "subjects": [], "intermediate_genes": [], "score": 6.14382, "start": 93792, "end": 97761, "number": 4507}]}]}, {"name": "Streptomyces sp.", "strain": "GESEQ-35", "scaffolds": [{"accession": "NZ_JAFFSX010000018.1", "subjects": [{"id": null, "hits": [{"query": "SCO5086", "subject": "WP_210589423.1", "identity": 59.004, "coverage": 100.0, "evalue": 8.67e-104, "bitscore": 312.0}], "name": "WP_210589423.1", "ipg": "431711415", "start": 88919, "end": 89705, "strand": -1, "sequence": null}, {"id": null, "hits": [{"query": "SCO5087", "subject": "WP_210589426.1", "identity": 68.571, "coverage": 89.93576017130621, "evalue": 0.0, "bitscore": 561.0}], "name": "WP_210589426.1", "ipg": "431711413", "start": 91236, "end": 92508, "strand": -1, "sequence": null}, {"id": null, "hits": [{"query": "SCO5088", "subject": "WP_210589425.1", "identity": 58.0, "coverage": 98.28009828009829, "evalue": 2.4e-145, "bitscore": 429.0}], "name": "WP_210589425.1", "ipg": "431711361", "start": 90046, "end": 91240, "strand": -1, "sequence": null}, {"id": null, "hits": [{"query": "SCO5089", "subject": "WP_210589424.1", "identity": 47.561, "coverage": 95.34883720930233, "evalue": 9.92e-16, "bitscore": 75.9}], "name": "WP_210589424.1", "ipg": "431711390", "start": 89732, "end": 89999, "strand": -1, "sequence": null}], "clusters": [{"indices": [0, 3, 2, 1], "subjects": [], "intermediate_genes": [], "score": 6.13779, "start": 88919, "end": 92508, "number": 4511}]}, {"accession": "NZ_JAFFSX010000017.1", "subjects": [{"id": null, "hits": [{"query": "SCO5086", "subject": "WP_210589325.1", "identity": 58.621, "coverage": 100.0, "evalue": 5.68e-103, "bitscore": 310.0}], "name": "WP_210589325.1", "ipg": "431711249", "start": 208996, "end": 209782, "strand": 1, "sequence": null}, {"id": null, "hits": [{"query": "SCO5087", "subject": "WP_210589296.1", "identity": 65.291, "coverage": 88.22269807280514, "evalue": 0.0, "bitscore": 540.0}], "name": "WP_210589296.1", "ipg": "431711312", "start": 179436, "end": 180702, "strand": 1, "sequence": null}, {"id": null, "hits": [{"query": "SCO5088", "subject": "WP_210589297.1", "identity": 58.897, "coverage": 97.78869778869779, "evalue": 8.31e-138, "bitscore": 410.0}], "name": "WP_210589297.1", "ipg": "431711237", "start": 180698, "end": 181985, "strand": 1, "sequence": null}, {"id": null, "hits": [{"query": "SCO5089", "subject": "WP_210589298.1", "identity": 47.436, "coverage": 90.69767441860465, "evalue": 4e-15, "bitscore": 74.3}], "name": "WP_210589298.1", "ipg": "431711246", "start": 182064, "end": 182328, "strand": 1, "sequence": null}], "clusters": [{"indices": [1, 2, 3], "subjects": [], "intermediate_genes": [], "score": 5.10243, "start": 179436, "end": 182328, "number": 4512}]}]}, {"name": "Streptomyces sp.", "strain": "NPDC001034", "scaffolds": [{"accession": "NZ_JBEPBH010000065.1", "subjects": [{"id": null, "hits": [{"query": "SCO5086", "subject": "WP_351872806.1", "identity": 63.218, "coverage": 100.0, "evalue": 8.86e-104, "bitscore": 312.0}], "name": "WP_351872806.1", "ipg": "861373253", "start": 20634, "end": 21420, "strand": -1, "sequence": null}, {"id": null, "hits": [{"query": "SCO5087", "subject": "WP_351872823.1", "identity": 71.599, "coverage": 89.72162740899357, "evalue": 0.0, "bitscore": 601.0}], "name": "WP_351872823.1", "ipg": "861372707", "start": 24253, "end": 25525, "strand": -1, "sequence": null}, {"id": null, "hits": [{"query": "SCO5088", "subject": "WP_351872820.1", "identity": 59.453, "coverage": 98.77149877149877, "evalue": 1.05e-137, "bitscore": 409.0}], "name": "WP_351872820.1", "ipg": "861368351", "start": 23048, "end": 24257, "strand": -1, "sequence": null}, {"id": null, "hits": [{"query": "SCO5089", "subject": "WP_351872817.1", "identity": 53.086, "coverage": 94.18604651162791, "evalue": 2.41e-17, "bitscore": 79.7}], "name": "WP_351872817.1", "ipg": "861370306", "start": 22797, "end": 23049, "strand": -1, "sequence": null}], "clusters": [{"indices": [0, 3, 2, 1], "subjects": [], "intermediate_genes": [], "score": 6.14017, "start": 20634, "end": 25525, "number": 4513}]}]}, {"name": "Streptomyces sp.", "strain": "NBC_01361", "scaffolds": [{"accession": "NZ_CP109590.1", "subjects": [{"id": null, "hits": [{"query": "SCO5086", "subject": "WP_329582805.1", "identity": 60.236, "coverage": 97.31800766283524, "evalue": 9.71e-104, "bitscore": 312.0}], "name": "WP_329582805.1", "ipg": "790043532", "start": 107706, "end": 108528, "strand": 1, "sequence": null}, {"id": null, "hits": [{"query": "SCO5087", "subject": "WP_329582785.1", "identity": 65.534, "coverage": 88.22269807280514, "evalue": 0.0, "bitscore": 539.0}], "name": "WP_329582785.1", "ipg": "790043566", "start": 97731, "end": 98997, "strand": 1, "sequence": null}, {"id": null, "hits": [{"query": "SCO5089", "subject": "WP_329582788.1", "identity": 48.0, "coverage": 87.20930232558139, "evalue": 9.02e-15, "bitscore": 73.2}], "name": "WP_329582788.1", "ipg": "790043528", "start": 100306, "end": 100573, "strand": 1, "sequence": null}], "clusters": [{"indices": [1, 2, 0], "subjects": [], "intermediate_genes": [], "score": 3.09242, "start": 97731, "end": 108528, "number": 4515}]}]}, {"name": "Streptomyces sp.", "strain": "NPDC005786", "scaffolds": [{"accession": "NZ_JBEXXT010000003.1", "subjects": [{"id": null, "hits": [{"query": "SCO5086", "subject": "WP_359079041.1", "identity": 59.846, "coverage": 99.23371647509579, "evalue": 9.83e-104, "bitscore": 312.0}], "name": "WP_359079041.1", "ipg": "870467380", "start": 50394, "end": 51192, "strand": 1, "sequence": null}, {"id": null, "hits": [{"query": "SCO5087", "subject": "WP_359079036.1", "identity": 69.231, "coverage": 89.07922912205566, "evalue": 0.0, "bitscore": 565.0}], "name": "WP_359079036.1", "ipg": "870468585", "start": 47540, "end": 48812, "strand": 1, "sequence": null}, {"id": null, "hits": [{"query": "SCO5088", "subject": "WP_359079037.1", "identity": 60.902, "coverage": 98.03439803439802, "evalue": 1.71e-139, "bitscore": 414.0}], "name": "WP_359079037.1", "ipg": "870471674", "start": 48808, "end": 50047, "strand": 1, "sequence": null}, {"id": null, "hits": [{"query": "SCO5089", "subject": "WP_359079039.1", "identity": 44.0, "coverage": 87.20930232558139, "evalue": 6.62e-13, "bitscore": 68.6}], "name": "WP_359079039.1", "ipg": "870473150", "start": 50108, "end": 50378, "strand": 1, "sequence": null}], "clusters": [{"indices": [1, 2, 3, 0], "subjects": [], "intermediate_genes": [], "score": 6.13596, "start": 47540, "end": 51192, "number": 4517}]}]}, {"name": "Streptomyces sp.", "strain": "NPDC001904", "scaffolds": [{"accession": "NZ_JBEOYI010000025.1", "subjects": [{"id": null, "hits": [{"query": "SCO5086", "subject": "WP_351457263.1", "identity": 61.719, "coverage": 98.08429118773945, "evalue": 1.05e-103, "bitscore": 312.0}], "name": "WP_351457263.1", "ipg": "860998078", "start": 83219, "end": 84017, "strand": -1, "sequence": null}, {"id": null, "hits": [{"query": "SCO5087", "subject": "WP_351457272.1", "identity": 70.264, "coverage": 89.29336188436831, "evalue": 0.0, "bitscore": 596.0}], "name": "WP_351457272.1", "ipg": "860997450", "start": 85540, "end": 86833, "strand": -1, "sequence": null}, {"id": null, "hits": [{"query": "SCO5088", "subject": "WP_351457269.1", "identity": 63.027, "coverage": 99.01719901719902, "evalue": 4.01e-159, "bitscore": 464.0}], "name": "WP_351457269.1", "ipg": "860993834", "start": 84302, "end": 85544, "strand": -1, "sequence": null}, {"id": null, "hits": [{"query": "SCO5089", "subject": "WP_351457266.1", "identity": 47.059, "coverage": 98.83720930232558, "evalue": 3.27e-16, "bitscore": 77.0}], "name": "WP_351457266.1", "ipg": "860997107", "start": 84031, "end": 84301, "strand": -1, "sequence": null}], "clusters": [{"indices": [0, 3, 2, 1], "subjects": [], "intermediate_genes": [], "score": 6.1449, "start": 83219, "end": 86833, "number": 4519}]}]}, {"name": "Streptomyces sp.", "strain": "NPDC016309", "scaffolds": [{"accession": "NZ_JBIBSG010000017.1", "subjects": [{"id": null, "hits": [{"query": "SCO5086", "subject": "WP_392277453.1", "identity": 61.303, "coverage": 100.0, "evalue": 1.08e-103, "bitscore": 311.0}], "name": "WP_392277453.1", "ipg": "923056968", "start": 23856, "end": 24642, "strand": -1, "sequence": null}, {"id": null, "hits": [{"query": "SCO5087", "subject": "WP_392277485.1", "identity": 68.447, "coverage": 88.22269807280514, "evalue": 0.0, "bitscore": 555.0}], "name": "WP_392277485.1", "ipg": "923060117", "start": 62846, "end": 64112, "strand": 1, "sequence": null}, {"id": null, "hits": [{"query": "SCO5088", "subject": "WP_392277486.1", "identity": 60.848, "coverage": 98.52579852579852, "evalue": 1.08e-167, "bitscore": 486.0}], "name": "WP_392277486.1", "ipg": "923059871", "start": 64108, "end": 65329, "strand": 1, "sequence": null}, {"id": null, "hits": [{"query": "SCO5089", "subject": "WP_392277487.1", "identity": 48.718, "coverage": 90.69767441860465, "evalue": 2.42e-15, "bitscore": 74.7}], "name": "WP_392277487.1", "ipg": "923060426", "start": 65571, "end": 65841, "strand": 1, "sequence": null}], "clusters": [{"indices": [1, 2, 3], "subjects": [], "intermediate_genes": [], "score": 5.11157, "start": 62846, "end": 65841, "number": 4521}]}]}, {"name": "Streptomyces sp.", "strain": "NPDC048142", "scaffolds": [{"accession": "NZ_JBIDBC010000031.1", "subjects": [{"id": null, "hits": [{"query": "SCO5086", "subject": "WP_392953801.1", "identity": 63.178, "coverage": 98.85057471264368, "evalue": 1.1e-103, "bitscore": 311.0}], "name": "WP_392953801.1", "ipg": "925884991", "start": 67030, "end": 67813, "strand": -1, "sequence": null}, {"id": null, "hits": [{"query": "SCO5087", "subject": "WP_392953809.1", "identity": 69.762, "coverage": 89.93576017130621, "evalue": 0.0, "bitscore": 582.0}], "name": "WP_392953809.1", "ipg": "925883592", "start": 69367, "end": 70672, "strand": -1, "sequence": null}, {"id": null, "hits": [{"query": "SCO5088", "subject": "WP_392953807.1", "identity": 60.1, "coverage": 98.28009828009829, "evalue": 4.74e-159, "bitscore": 464.0}], "name": "WP_392953807.1", "ipg": "925885527", "start": 68141, "end": 69371, "strand": -1, "sequence": null}, {"id": null, "hits": [{"query": "SCO5089", "subject": "WP_392953804.1", "identity": 46.341, "coverage": 95.34883720930233, "evalue": 1.12e-11, "bitscore": 65.5}], "name": "WP_392953804.1", "ipg": "925882370", "start": 67881, "end": 68145, "strand": -1, "sequence": null}], "clusters": [{"indices": [0, 3, 2, 1], "subjects": [], "intermediate_genes": [], "score": 6.14225, "start": 67030, "end": 70672, "number": 4523}]}]}, {"name": "Streptomyces sp.", "strain": "ALI-76-A", "scaffolds": [{"accession": "NZ_JASVWB010000003.1", "subjects": [{"id": null, "hits": [{"query": "SCO5086", "subject": "WP_286066836.1", "identity": 59.004, "coverage": 100.0, "evalue": 1.1e-103, "bitscore": 311.0}], "name": "WP_286066836.1", "ipg": "660091882", "start": 118106, "end": 118892, "strand": 1, "sequence": null}, {"id": null, "hits": [{"query": "SCO5087", "subject": "WP_286066728.1", "identity": 64.563, "coverage": 88.22269807280514, "evalue": 0.0, "bitscore": 534.0}], "name": "WP_286066728.1", "ipg": "660085915", "start": 107295, "end": 108561, "strand": -1, "sequence": null}, {"id": null, "hits": [{"query": "SCO5089", "subject": "WP_286066725.1", "identity": 48.718, "coverage": 90.69767441860465, "evalue": 4e-15, "bitscore": 74.3}], "name": "WP_286066725.1", "ipg": "660086328", "start": 105649, "end": 105913, "strand": -1, "sequence": null}], "clusters": [{"indices": [2, 1, 0], "subjects": [], "intermediate_genes": [], "score": 4.09193, "start": 105649, "end": 118892, "number": 4525}]}]}, {"name": "Streptomyces sp.", "strain": "NPDC048182", "scaffolds": [{"accession": "NZ_JBIDAQ010000005.1", "subjects": [{"id": null, "hits": [{"query": "SCO5086", "subject": "WP_393690699.1", "identity": 64.885, "coverage": 99.23371647509579, "evalue": 1.11e-103, "bitscore": 311.0}], "name": "WP_393690699.1", "ipg": "925991041", "start": 99237, "end": 100029, "strand": -1, "sequence": null}, {"id": null, "hits": [{"query": "SCO5087", "subject": "WP_393690705.1", "identity": 71.667, "coverage": 89.93576017130621, "evalue": 0.0, "bitscore": 607.0}], "name": "WP_393690705.1", "ipg": "925994689", "start": 101627, "end": 102893, "strand": -1, "sequence": null}, {"id": null, "hits": [{"query": "SCO5088", "subject": "WP_393690703.1", "identity": 60.988, "coverage": 98.03439803439802, "evalue": 7.44e-139, "bitscore": 414.0}], "name": "WP_393690703.1", "ipg": "925994523", "start": 100323, "end": 101631, "strand": -1, "sequence": null}, {"id": null, "hits": [{"query": "SCO5089", "subject": "WP_393690701.1", "identity": 49.383, "coverage": 94.18604651162791, "evalue": 7.08e-15, "bitscore": 73.6}], "name": "WP_393690701.1", "ipg": "925994352", "start": 100069, "end": 100327, "strand": -1, "sequence": null}, {"id": null, "hits": [{"query": "SCO5089", "subject": "WP_355170912.1", "identity": 37.975, "coverage": 91.86046511627907, "evalue": 1.65e-06, "bitscore": 52.4}], "name": "WP_355170912.1", "ipg": "869078461", "start": 102948, "end": 103203, "strand": -1, "sequence": null}], "clusters": [{"indices": [0, 3, 2, 1, 4], "subjects": [], "intermediate_genes": [], "score": 7.1458, "start": 99237, "end": 103203, "number": 4527}]}]}, {"name": "Streptomyces sp.", "strain": "NBC_00101", "scaffolds": [{"accession": "NZ_CP108217.1", "subjects": [{"id": null, "hits": [{"query": "SCO5086", "subject": "WP_405458089.1", "identity": 59.387, "coverage": 100.0, "evalue": 1.12e-103, "bitscore": 311.0}], "name": "WP_405458089.1", "ipg": "786950897", "start": 3236699, "end": 3237485, "strand": 1, "sequence": null}, {"id": null, "hits": [{"query": "SCO5087", "subject": "WP_327268758.1", "identity": 67.718, "coverage": 88.22269807280514, "evalue": 0.0, "bitscore": 560.0}], "name": "WP_327268758.1", "ipg": "776933862", "start": 3233786, "end": 3235058, "strand": 1, "sequence": null}, {"id": null, "hits": [{"query": "SCO5088", "subject": "WP_275492874.1", "identity": 61.097, "coverage": 98.28009828009829, "evalue": 1.21e-159, "bitscore": 465.0}], "name": "WP_275492874.1", "ipg": "635894767", "start": 3235054, "end": 3236248, "strand": 1, "sequence": null}, {"id": null, "hits": [{"query": "SCO5089", "subject": "WP_405458086.1", "identity": 48.78, "coverage": 95.34883720930233, "evalue": 6.07e-16, "bitscore": 76.3}], "name": "WP_405458086.1", "ipg": "786950894", "start": 3236391, "end": 3236658, "strand": 1, "sequence": null}, {"id": null, "hits": [{"query": "SCO5089", "subject": "WP_275491472.1", "identity": 46.774, "coverage": 72.09302325581395, "evalue": 3.95e-07, "bitscore": 53.9}], "name": "WP_275491472.1", "ipg": "635893396", "start": 1437884, "end": 1438145, "strand": -1, "sequence": null}], "clusters": [{"indices": [1, 2, 3, 0], "subjects": [], "intermediate_genes": [], "score": 6.14123, "start": 3233786, "end": 3237485, "number": 4529}]}]}, {"name": "Streptomyces sp.", "strain": "NRRL S-1813", "scaffolds": [{"accession": "NZ_JOHB01000006.1", "subjects": [{"id": null, "hits": [{"query": "SCO5087", "subject": "WP_030984774.1", "identity": 67.233, "coverage": 88.22269807280514, "evalue": 0.0, "bitscore": 570.0}], "name": "WP_030984774.1", "ipg": "59798264", "start": 51517, "end": 52783, "strand": 1, "sequence": null}, {"id": null, "hits": [{"query": "SCO5088", "subject": "WP_037839204.1", "identity": 62.963, "coverage": 99.5085995085995, "evalue": 8.21e-166, "bitscore": 481.0}], "name": "WP_037839204.1", "ipg": "70550163", "start": 52779, "end": 54033, "strand": 1, "sequence": null}, {"id": null, "hits": [{"query": "SCO5089", "subject": "WP_030984776.1", "identity": 50.667, "coverage": 87.20930232558139, "evalue": 3.11e-15, "bitscore": 74.7}], "name": "WP_030984776.1", "ipg": "59798266", "start": 54044, "end": 54329, "strand": 1, "sequence": null}], "clusters": [{"indices": [0, 1, 2], "subjects": [], "intermediate_genes": [], "score": 5.11257, "start": 51517, "end": 54329, "number": 4531}]}]}, {"name": "Streptomyces sp.", "strain": "NPDC048352", "scaffolds": [{"accession": "NZ_JBEZKZ010000017.1", "subjects": [{"id": null, "hits": [{"query": "SCO5086", "subject": "WP_362457547.1", "identity": 60.078, "coverage": 98.85057471264368, "evalue": 1.16e-103, "bitscore": 312.0}], "name": "WP_362457547.1", "ipg": "874943291", "start": 60450, "end": 61248, "strand": -1, "sequence": null}, {"id": null, "hits": [{"query": "SCO5087", "subject": "WP_361599368.1", "identity": 66.667, "coverage": 88.6509635974304, "evalue": 0.0, "bitscore": 565.0}], "name": "WP_361599368.1", "ipg": "871813674", "start": 62658, "end": 63930, "strand": 1, "sequence": null}, {"id": null, "hits": [{"query": "SCO5087", "subject": "WP_362457505.1", "identity": 65.7, "coverage": 88.6509635974304, "evalue": 0.0, "bitscore": 547.0}], "name": "WP_362457505.1", "ipg": "874945905", "start": 35788, "end": 37057, "strand": 1, "sequence": null}, {"id": null, "hits": [{"query": "SCO5088", "subject": "WP_362457507.1", "identity": 57.789, "coverage": 97.78869778869779, "evalue": 3.76e-152, "bitscore": 446.0}], "name": "WP_362457507.1", "ipg": "874945944", "start": 37053, "end": 38271, "strand": 1, "sequence": null}, {"id": null, "hits": [{"query": "SCO5088", "subject": "WP_361599392.1", "identity": 59.548, "coverage": 97.78869778869779, "evalue": 3e-139, "bitscore": 414.0}], "name": "WP_361599392.1", "ipg": "871808893", "start": 63968, "end": 65198, "strand": 1, "sequence": null}, {"id": null, "hits": [{"query": "SCO5089", "subject": "WP_361599302.1", "identity": 47.436, "coverage": 90.69767441860465, "evalue": 1.62e-16, "bitscore": 77.8}], "name": "WP_361599302.1", "ipg": "871809630", "start": 38389, "end": 38659, "strand": 1, "sequence": null}], "clusters": [{"indices": [0, 1, 4], "subjects": [], "intermediate_genes": [], "score": 5.1291, "start": 60450, "end": 65198, "number": 4533}, {"indices": [2, 3, 5], "subjects": [], "intermediate_genes": [], "score": 5.10708, "start": 35788, "end": 38659, "number": 4532}]}]}, {"name": "Streptomyces sp.", "strain": "NBC_00868", "scaffolds": [{"accession": "NZ_CP108816.1", "subjects": [{"id": null, "hits": [{"query": "SCO5086", "subject": "WP_331723532.1", "identity": 61.328, "coverage": 98.08429118773945, "evalue": 1.25e-103, "bitscore": 311.0}], "name": "WP_331723532.1", "ipg": "777607747", "start": 42427, "end": 43231, "strand": 1, "sequence": null}, {"id": null, "hits": [{"query": "SCO5087", "subject": "WP_331746485.1", "identity": 65.403, "coverage": 90.36402569593149, "evalue": 0.0, "bitscore": 564.0}], "name": "WP_331746485.1", "ipg": "777607773", "start": 44333, "end": 45602, "strand": 1, "sequence": null}, {"id": null, "hits": [{"query": "SCO5087", "subject": "WP_328930691.1", "identity": 63.285, "coverage": 88.6509635974304, "evalue": 0.0, "bitscore": 548.0}], "name": "WP_328930691.1", "ipg": "777607725", "start": 90269, "end": 91550, "strand": 1, "sequence": null}, {"id": null, "hits": [{"query": "SCO5089", "subject": "WP_328930729.1", "identity": 49.333, "coverage": 87.20930232558139, "evalue": 4.2e-14, "bitscore": 71.6}], "name": "WP_328930729.1", "ipg": "777607718", "start": 46891, "end": 47164, "strand": 1, "sequence": null}, {"id": null, "hits": [{"query": "SCO5089", "subject": "WP_331723512.1", "identity": 37.805, "coverage": 94.18604651162791, "evalue": 7.34e-06, "bitscore": 50.4}], "name": "WP_331723512.1", "ipg": "777607825", "start": 92835, "end": 93099, "strand": 1, "sequence": null}], "clusters": [{"indices": [0, 1, 3], "subjects": [], "intermediate_genes": [], "score": 4.09466, "start": 42427, "end": 47164, "number": 4538}]}]}, {"name": "Streptomyces sp.", "strain": "NPDC046985", "scaffolds": [{"accession": "NZ_JBEYWK010000031.1", "subjects": [{"id": null, "hits": [{"query": "SCO5086", "subject": "WP_361636517.1", "identity": 60.156, "coverage": 98.08429118773945, "evalue": 1.27e-103, "bitscore": 311.0}], "name": "WP_361636517.1", "ipg": "873320384", "start": 52459, "end": 53248, "strand": -1, "sequence": null}, {"id": null, "hits": [{"query": "SCO5087", "subject": "WP_361636524.1", "identity": 66.906, "coverage": 89.29336188436831, "evalue": 0.0, "bitscore": 561.0}], "name": "WP_361636524.1", "ipg": "873322505", "start": 54826, "end": 56098, "strand": -1, "sequence": null}, {"id": null, "hits": [{"query": "SCO5088", "subject": "WP_361636522.1", "identity": 60.25, "coverage": 98.28009828009829, "evalue": 7.04e-157, "bitscore": 458.0}], "name": "WP_361636522.1", "ipg": "873323401", "start": 53615, "end": 54830, "strand": -1, "sequence": null}, {"id": null, "hits": [{"query": "SCO5089", "subject": "WP_361636520.1", "identity": 42.529, "coverage": 100.0, "evalue": 7.46e-14, "bitscore": 70.9}], "name": "WP_361636520.1", "ipg": "873319170", "start": 53263, "end": 53533, "strand": -1, "sequence": null}], "clusters": [{"indices": [0, 3, 2, 1], "subjects": [], "intermediate_genes": [], "score": 6.14009, "start": 52459, "end": 56098, "number": 4540}]}]}, {"name": "Streptomyces sp.", "strain": "NBC_00273", "scaffolds": [{"accession": "NZ_CP108067.1", "subjects": [{"id": null, "hits": [{"query": "SCO5086", "subject": "WP_328786211.1", "identity": 59.69, "coverage": 98.85057471264368, "evalue": 1.29e-103, "bitscore": 312.0}], "name": "WP_328786211.1", "ipg": "787372212", "start": 10186890, "end": 10187706, "strand": 1, "sequence": null}, {"id": null, "hits": [{"query": "SCO5087", "subject": "WP_328786221.1", "identity": 62.019, "coverage": 89.07922912205566, "evalue": 0.0, "bitscore": 526.0}], "name": "WP_328786221.1", "ipg": "790373821", "start": 10175283, "end": 10176567, "strand": -1, "sequence": null}, {"id": null, "hits": [{"query": "SCO5088", "subject": "WP_328786222.1", "identity": 58.897, "coverage": 98.03439803439802, "evalue": 4.44e-151, "bitscore": 444.0}], "name": "WP_328786222.1", "ipg": "788006523", "start": 10174048, "end": 10175287, "strand": -1, "sequence": null}, {"id": null, "hits": [{"query": "SCO5089", "subject": "WP_328786223.1", "identity": 53.247, "coverage": 89.53488372093024, "evalue": 1.19e-17, "bitscore": 80.5}], "name": "WP_328786223.1", "ipg": "787372259", "start": 10173691, "end": 10173949, "strand": -1, "sequence": null}, {"id": null, "hits": [{"query": "SCO5089", "subject": "WP_030011473.1", "identity": 39.286, "coverage": 96.51162790697676, "evalue": 0.00027, "bitscore": 46.6}], "name": "WP_030011473.1", "ipg": "58610167", "start": 8055606, "end": 8055858, "strand": -1, "sequence": null}], "clusters": [{"indices": [3, 2, 1, 0], "subjects": [], "intermediate_genes": [], "score": 7.13625, "start": 10173691, "end": 10187706, "number": 4542}]}]}, {"name": "Streptomyces sp.", "strain": "NBC_01304", "scaffolds": [{"accession": "NZ_CP109055.1", "subjects": [{"id": null, "hits": [{"query": "SCO5086", "subject": "WP_327358791.1", "identity": 59.922, "coverage": 98.46743295019157, "evalue": 1.31e-103, "bitscore": 311.0}], "name": "WP_327358791.1", "ipg": "775065919", "start": 10389613, "end": 10390396, "strand": 1, "sequence": null}, {"id": null, "hits": [{"query": "SCO5087", "subject": "WP_327358782.1", "identity": 65.7, "coverage": 88.22269807280514, "evalue": 0.0, "bitscore": 530.0}], "name": "WP_327358782.1", "ipg": "775065932", "start": 10380055, "end": 10381330, "strand": 1, "sequence": null}, {"id": null, "hits": [{"query": "SCO5089", "subject": "WP_327358784.1", "identity": 45.588, "coverage": 79.06976744186046, "evalue": 3.7e-09, "bitscore": 58.9}], "name": "WP_327358784.1", "ipg": "775065908", "start": 10382689, "end": 10382956, "strand": 1, "sequence": null}], "clusters": [{"indices": [1, 2, 0], "subjects": [], "intermediate_genes": [], "score": 3.08999, "start": 10380055, "end": 10390396, "number": 4548}]}]}, {"name": "Streptomyces sp.", "strain": "NPDC048434", "scaffolds": [{"accession": "NZ_JBICXQ010000041.1", "subjects": [{"id": null, "hits": [{"query": "SCO5087", "subject": "WP_393910182.1", "identity": 66.748, "coverage": 88.22269807280514, "evalue": 0.0, "bitscore": 565.0}], "name": "WP_393910182.1", "ipg": "925573463", "start": 58053, "end": 59319, "strand": 1, "sequence": null}, {"id": null, "hits": [{"query": "SCO5088", "subject": "WP_393910183.1", "identity": 62.963, "coverage": 99.5085995085995, "evalue": 6.57e-163, "bitscore": 474.0}], "name": "WP_393910183.1", "ipg": "925578102", "start": 59315, "end": 60569, "strand": 1, "sequence": null}, {"id": null, "hits": [{"query": "SCO5089", "subject": "WP_159473865.1", "identity": 51.19, "coverage": 97.67441860465115, "evalue": 3.57e-18, "bitscore": 82.0}], "name": "WP_159473865.1", "ipg": "284187046", "start": 60580, "end": 60850, "strand": 1, "sequence": null}], "clusters": [{"indices": [0, 1, 2], "subjects": [], "intermediate_genes": [], "score": 5.1121, "start": 58053, "end": 60850, "number": 4550}]}]}, {"name": "Streptomyces sp.", "strain": "NPDC052101", "scaffolds": [{"accession": "NZ_JBFAWH010000021.1", "subjects": [{"id": null, "hits": [{"query": "SCO5087", "subject": "WP_365187566.1", "identity": 66.262, "coverage": 88.22269807280514, "evalue": 0.0, "bitscore": 557.0}], "name": "WP_365187566.1", "ipg": "877967946", "start": 129192, "end": 130479, "strand": 1, "sequence": null}, {"id": null, "hits": [{"query": "SCO5088", "subject": "WP_365187569.1", "identity": 58.586, "coverage": 97.2972972972973, "evalue": 1.4e-134, "bitscore": 402.0}], "name": "WP_365187569.1", "ipg": "877971823", "start": 130475, "end": 131732, "strand": 1, "sequence": null}, {"id": null, "hits": [{"query": "SCO5089", "subject": "WP_365187572.1", "identity": 52.113, "coverage": 82.55813953488372, "evalue": 3.93e-14, "bitscore": 71.6}], "name": "WP_365187572.1", "ipg": "877969321", "start": 131783, "end": 132047, "strand": 1, "sequence": null}], "clusters": [{"indices": [0, 1, 2], "subjects": [], "intermediate_genes": [], "score": 5.10306, "start": 129192, "end": 132047, "number": 4552}]}]}, {"name": "Streptomyces sp.", "strain": "NPDC001536", "scaffolds": [{"accession": "NZ_JBIAVQ010000020.1", "subjects": [{"id": null, "hits": [{"query": "SCO5086", "subject": "WP_388644458.1", "identity": 62.016, "coverage": 98.85057471264368, "evalue": 1.36e-103, "bitscore": 311.0}], "name": "WP_388644458.1", "ipg": "921028439", "start": 58877, "end": 59660, "strand": -1, "sequence": null}, {"id": null, "hits": [{"query": "SCO5087", "subject": "WP_388644491.1", "identity": 67.866, "coverage": 89.29336188436831, "evalue": 0.0, "bitscore": 566.0}], "name": "WP_388644491.1", "ipg": "921029638", "start": 72748, "end": 74005, "strand": -1, "sequence": null}, {"id": null, "hits": [{"query": "SCO5088", "subject": "WP_388644488.1", "identity": 63.384, "coverage": 97.2972972972973, "evalue": 3.78e-164, "bitscore": 477.0}], "name": "WP_388644488.1", "ipg": "921035697", "start": 71489, "end": 72752, "strand": -1, "sequence": null}, {"id": null, "hits": [{"query": "SCO5089", "subject": "WP_388644461.1", "identity": 51.22, "coverage": 95.34883720930233, "evalue": 1.65e-08, "bitscore": 57.4}], "name": "WP_388644461.1", "ipg": "921029574", "start": 59687, "end": 59963, "strand": -1, "sequence": null}], "clusters": [{"indices": [0, 3, 2, 1], "subjects": [], "intermediate_genes": [], "score": 6.14114, "start": 58877, "end": 74005, "number": 4554}]}]}, {"name": "Streptomyces sp.", "strain": "NPDC049813", "scaffolds": [{"accession": "NZ_JBITLI010000011.1", "subjects": [{"id": null, "hits": [{"query": "SCO5086", "subject": "WP_399062348.1", "identity": 60.153, "coverage": 99.23371647509579, "evalue": 1.4e-103, "bitscore": 311.0}], "name": "WP_399062348.1", "ipg": "935620619", "start": 148859, "end": 149648, "strand": 1, "sequence": null}, {"id": null, "hits": [{"query": "SCO5087", "subject": "WP_399062342.1", "identity": 67.07, "coverage": 88.43683083511777, "evalue": 0.0, "bitscore": 555.0}], "name": "WP_399062342.1", "ipg": "935623022", "start": 146061, "end": 147333, "strand": 1, "sequence": null}, {"id": null, "hits": [{"query": "SCO5088", "subject": "WP_399062344.1", "identity": 63.0, "coverage": 98.28009828009829, "evalue": 7.37e-156, "bitscore": 456.0}], "name": "WP_399062344.1", "ipg": "935623235", "start": 147329, "end": 148544, "strand": 1, "sequence": null}, {"id": null, "hits": [{"query": "SCO5089", "subject": "WP_399062346.1", "identity": 45.238, "coverage": 97.67441860465115, "evalue": 6.34e-17, "bitscore": 79.0}], "name": "WP_399062346.1", "ipg": "935622887", "start": 148578, "end": 148848, "strand": 1, "sequence": null}], "clusters": [{"indices": [1, 2, 3, 0], "subjects": [], "intermediate_genes": [], "score": 6.1401, "start": 146061, "end": 149648, "number": 4567}]}]}, {"name": "Streptomyces sp.", "strain": "NPDC091265", "scaffolds": [{"accession": "NZ_JBIVVG010000001.1", "subjects": [{"id": null, "hits": [{"query": "SCO5086", "subject": "WP_365400154.1", "identity": 63.178, "coverage": 98.85057471264368, "evalue": 1.41e-103, "bitscore": 311.0}], "name": "WP_365400154.1", "ipg": "879097122", "start": 601455, "end": 602253, "strand": -1, "sequence": null}, {"id": null, "hits": [{"query": "SCO5087", "subject": "WP_308294510.1", "identity": 64.593, "coverage": 89.50749464668094, "evalue": 0.0, "bitscore": 534.0}], "name": "WP_308294510.1", "ipg": "692049767", "start": 604632, "end": 605904, "strand": -1, "sequence": null}, {"id": null, "hits": [{"query": "SCO5088", "subject": "WP_250969835.1", "identity": 58.942, "coverage": 97.54299754299754, "evalue": 3.06e-145, "bitscore": 429.0}], "name": "WP_250969835.1", "ipg": "557292070", "start": 603388, "end": 604636, "strand": -1, "sequence": null}, {"id": null, "hits": [{"query": "SCO5089", "subject": "WP_365400158.1", "identity": 42.308, "coverage": 90.69767441860465, "evalue": 1.49e-12, "bitscore": 67.8}], "name": "WP_365400158.1", "ipg": "879099976", "start": 603039, "end": 603297, "strand": -1, "sequence": null}], "clusters": [{"indices": [0, 3, 2, 1], "subjects": [], "intermediate_genes": [], "score": 6.13418, "start": 601455, "end": 605904, "number": 4573}]}]}, {"name": "Streptomyces sp.", "strain": "NPDC093801", "scaffolds": [{"accession": "NZ_JBFBDP010000057.1", "subjects": [{"id": null, "hits": [{"query": "SCO5086", "subject": "WP_366456296.1", "identity": 61.24, "coverage": 98.85057471264368, "evalue": 1.48e-103, "bitscore": 311.0}], "name": "WP_366456296.1", "ipg": "879886224", "start": 29660, "end": 30464, "strand": 1, "sequence": null}, {"id": null, "hits": [{"query": "SCO5087", "subject": "WP_366456294.1", "identity": 67.15, "coverage": 88.6509635974304, "evalue": 0.0, "bitscore": 572.0}], "name": "WP_366456294.1", "ipg": "879880766", "start": 27046, "end": 28318, "strand": -1, "sequence": null}, {"id": null, "hits": [{"query": "SCO5088", "subject": "WP_366456293.1", "identity": 59.296, "coverage": 97.78869778869779, "evalue": 1.79e-142, "bitscore": 422.0}], "name": "WP_366456293.1", "ipg": "879884461", "start": 25790, "end": 27050, "strand": -1, "sequence": null}], "clusters": [{"indices": [2, 1, 0], "subjects": [], "intermediate_genes": [], "score": 5.1305, "start": 25790, "end": 30464, "number": 4575}]}, {"accession": "NZ_JBFBDP010000047.1", "subjects": [{"id": null, "hits": [{"query": "SCO5087", "subject": "WP_042812053.1", "identity": 66.425, "coverage": 88.6509635974304, "evalue": 0.0, "bitscore": 553.0}], "name": "WP_042812053.1", "ipg": "71943197", "start": 22856, "end": 24128, "strand": -1, "sequence": null}, {"id": null, "hits": [{"query": "SCO5088", "subject": "WP_366455856.1", "identity": 58.291, "coverage": 97.78869778869779, "evalue": 9.39e-155, "bitscore": 452.0}], "name": "WP_366455856.1", "ipg": "879884933", "start": 21642, "end": 22860, "strand": -1, "sequence": null}, {"id": null, "hits": [{"query": "SCO5089", "subject": "WP_366455855.1", "identity": 47.436, "coverage": 90.69767441860465, "evalue": 3.58e-15, "bitscore": 74.3}], "name": "WP_366455855.1", "ipg": "879880456", "start": 21245, "end": 21515, "strand": -1, "sequence": null}, {"id": null, "hits": [{"query": "SCO5089", "subject": "WP_366455863.1", "identity": 35.897, "coverage": 90.69767441860465, "evalue": 1.63e-07, "bitscore": 54.7}], "name": "WP_366455863.1", "ipg": "879879351", "start": 30676, "end": 30940, "strand": -1, "sequence": null}], "clusters": [{"indices": [2, 1, 0, 3], "subjects": [], "intermediate_genes": [], "score": 6.1134, "start": 21245, "end": 30940, "number": 4577}]}]}, {"name": "Streptomyces sp.", "strain": "NPDC058812", "scaffolds": [{"accession": "NZ_JBHYOB010000034.1", "subjects": [{"id": null, "hits": [{"query": "SCO5086", "subject": "WP_386322836.1", "identity": 59.77, "coverage": 100.0, "evalue": 1.5e-103, "bitscore": 311.0}], "name": "WP_386322836.1", "ipg": "915029435", "start": 8586, "end": 9372, "strand": 1, "sequence": null}, {"id": null, "hits": [{"query": "SCO5087", "subject": "WP_386322832.1", "identity": 67.476, "coverage": 88.22269807280514, "evalue": 0.0, "bitscore": 558.0}], "name": "WP_386322832.1", "ipg": "915025771", "start": 5664, "end": 6936, "strand": 1, "sequence": null}, {"id": null, "hits": [{"query": "SCO5088", "subject": "WP_310870849.1", "identity": 63.75, "coverage": 98.28009828009829, "evalue": 9.21e-157, "bitscore": 458.0}], "name": "WP_310870849.1", "ipg": "699089539", "start": 6932, "end": 8156, "strand": 1, "sequence": null}, {"id": null, "hits": [{"query": "SCO5089", "subject": "WP_386322834.1", "identity": 50.0, "coverage": 95.34883720930233, "evalue": 6.53e-18, "bitscore": 81.3}], "name": "WP_386322834.1", "ipg": "915027335", "start": 8172, "end": 8436, "strand": 1, "sequence": null}], "clusters": [{"indices": [1, 2, 3, 0], "subjects": [], "intermediate_genes": [], "score": 6.14083, "start": 5664, "end": 9372, "number": 4581}]}]}, {"name": "Streptomyces sp.", "strain": "NBC_01445", "scaffolds": [{"accession": "NZ_CP109486.1", "subjects": [{"id": null, "hits": [{"query": "SCO5086", "subject": "WP_326779381.1", "identity": 60.236, "coverage": 97.31800766283524, "evalue": 1.5e-103, "bitscore": 312.0}], "name": "WP_326779381.1", "ipg": "774761489", "start": 922401, "end": 923223, "strand": -1, "sequence": null}, {"id": null, "hits": [{"query": "SCO5087", "subject": "WP_100598505.1", "identity": 65.534, "coverage": 88.22269807280514, "evalue": 0.0, "bitscore": 538.0}], "name": "WP_100598505.1", "ipg": "129814629", "start": 931943, "end": 933209, "strand": -1, "sequence": null}, {"id": null, "hits": [{"query": "SCO5089", "subject": "WP_326779385.1", "identity": 49.296, "coverage": 82.55813953488372, "evalue": 8.64e-15, "bitscore": 73.6}], "name": "WP_326779385.1", "ipg": "774761560", "start": 930367, "end": 930634, "strand": -1, "sequence": null}], "clusters": [{"indices": [0, 2, 1], "subjects": [], "intermediate_genes": [], "score": 3.09236, "start": 922401, "end": 933209, "number": 4583}]}]}, {"name": "Streptomyces sp.", "strain": "NBC_00239", "scaffolds": [{"accession": "NZ_CP108097.1", "subjects": [{"id": null, "hits": [{"query": "SCO5086", "subject": "WP_328973755.1", "identity": 60.63, "coverage": 97.31800766283524, "evalue": 1.66e-103, "bitscore": 311.0}], "name": "WP_328973755.1", "ipg": "788078052", "start": 158280, "end": 159099, "strand": 1, "sequence": null}, {"id": null, "hits": [{"query": "SCO5086", "subject": "WP_328973673.1", "identity": 60.153, "coverage": 100.0, "evalue": 5.21e-100, "bitscore": 302.0}], "name": "WP_328973673.1", "ipg": "788077969", "start": 37151, "end": 37937, "strand": -1, "sequence": null}, {"id": null, "hits": [{"query": "SCO5087", "subject": "WP_328973676.1", "identity": 69.903, "coverage": 88.22269807280514, "evalue": 0.0, "bitscore": 573.0}], "name": "WP_328973676.1", "ipg": "788077905", "start": 39815, "end": 41087, "strand": -1, "sequence": null}, {"id": null, "hits": [{"query": "SCO5088", "subject": "WP_328973675.1", "identity": 59.75, "coverage": 98.28009828009829, "evalue": 1.85e-165, "bitscore": 480.0}], "name": "WP_328973675.1", "ipg": "788077959", "start": 38604, "end": 39819, "strand": -1, "sequence": null}, {"id": null, "hits": [{"query": "SCO5089", "subject": "WP_328973750.1", "identity": 43.902, "coverage": 95.34883720930233, "evalue": 1.33e-14, "bitscore": 72.8}], "name": "WP_328973750.1", "ipg": "788077986", "start": 152591, "end": 152855, "strand": 1, "sequence": null}, {"id": null, "hits": [{"query": "SCO5089", "subject": "WP_328973674.1", "identity": 47.5, "coverage": 93.02325581395348, "evalue": 2.97e-14, "bitscore": 72.0}], "name": "WP_328973674.1", "ipg": "788077897", "start": 38069, "end": 38345, "strand": -1, "sequence": null}], "clusters": [{"indices": [1, 5, 3, 2], "subjects": [], "intermediate_genes": [], "score": 6.1427, "start": 37151, "end": 41087, "number": 4589}]}]}, {"name": "Streptomyces sp.", "strain": "Je 1-369", "scaffolds": [{"accession": "NZ_CP101750.1", "subjects": [{"id": null, "hits": [{"query": "SCO5086", "subject": "WP_268768828.1", "identity": 59.387, "coverage": 100.0, "evalue": 1.69e-103, "bitscore": 311.0}], "name": "WP_268768828.1", "ipg": "605013194", "start": 8775251, "end": 8776037, "strand": 1, "sequence": null}, {"id": null, "hits": [{"query": "SCO5087", "subject": "WP_268768831.1", "identity": 67.797, "coverage": 88.43683083511777, "evalue": 0.0, "bitscore": 561.0}], "name": "WP_268768831.1", "ipg": "605013241", "start": 8772415, "end": 8773687, "strand": 1, "sequence": null}, {"id": null, "hits": [{"query": "SCO5088", "subject": "WP_268768830.1", "identity": 61.5, "coverage": 98.28009828009829, "evalue": 9.16e-155, "bitscore": 452.0}], "name": "WP_268768830.1", "ipg": "605013254", "start": 8773683, "end": 8774895, "strand": 1, "sequence": null}, {"id": null, "hits": [{"query": "SCO5089", "subject": "WP_268768829.1", "identity": 45.679, "coverage": 94.18604651162791, "evalue": 1.24e-08, "bitscore": 57.8}], "name": "WP_268768829.1", "ipg": "605013207", "start": 8774968, "end": 8775238, "strand": 1, "sequence": null}], "clusters": [{"indices": [1, 2, 3, 0], "subjects": [], "intermediate_genes": [], "score": 6.13818, "start": 8772415, "end": 8776037, "number": 4591}]}]}, {"name": "Streptomyces sp.", "strain": "NPDC051921", "scaffolds": [{"accession": "NZ_JBFAXU010000043.1", "subjects": [{"id": null, "hits": [{"query": "SCO5086", "subject": "WP_365350567.1", "identity": 59.542, "coverage": 100.0, "evalue": 1.69e-103, "bitscore": 311.0}], "name": "WP_365350567.1", "ipg": "878107004", "start": 22159, "end": 22948, "strand": -1, "sequence": null}, {"id": null, "hits": [{"query": "SCO5087", "subject": "WP_365350573.1", "identity": 67.961, "coverage": 88.22269807280514, "evalue": 0.0, "bitscore": 547.0}], "name": "WP_365350573.1", "ipg": "878105580", "start": 24591, "end": 25863, "strand": -1, "sequence": null}, {"id": null, "hits": [{"query": "SCO5088", "subject": "WP_365350571.1", "identity": 62.25, "coverage": 98.28009828009829, "evalue": 4.89e-172, "bitscore": 496.0}], "name": "WP_365350571.1", "ipg": "878107490", "start": 23380, "end": 24595, "strand": -1, "sequence": null}, {"id": null, "hits": [{"query": "SCO5089", "subject": "WP_365350569.1", "identity": 50.633, "coverage": 91.86046511627907, "evalue": 1.24e-18, "bitscore": 83.2}], "name": "WP_365350569.1", "ipg": "878105356", "start": 23066, "end": 23330, "strand": -1, "sequence": null}], "clusters": [{"indices": [0, 3, 2, 1], "subjects": [], "intermediate_genes": [], "score": 6.14372, "start": 22159, "end": 25863, "number": 4594}]}]}, {"name": "Streptomyces sp.", "strain": "NPDC005878", "scaffolds": [{"accession": "NZ_JBEXWK010000009.1", "subjects": [{"id": null, "hits": [{"query": "SCO5086", "subject": "WP_358832638.1", "identity": 59.004, "coverage": 100.0, "evalue": 1.88e-103, "bitscore": 311.0}], "name": "WP_358832638.1", "ipg": "870313100", "start": 10043, "end": 10829, "strand": 1, "sequence": null}, {"id": null, "hits": [{"query": "SCO5087", "subject": "WP_358832635.1", "identity": 67.718, "coverage": 88.22269807280514, "evalue": 0.0, "bitscore": 567.0}], "name": "WP_358832635.1", "ipg": "870310296", "start": 7211, "end": 8486, "strand": 1, "sequence": null}, {"id": null, "hits": [{"query": "SCO5088", "subject": "WP_358832636.1", "identity": 61.25, "coverage": 98.28009828009829, "evalue": 5.64e-167, "bitscore": 484.0}], "name": "WP_358832636.1", "ipg": "870309590", "start": 8482, "end": 9691, "strand": 1, "sequence": null}, {"id": null, "hits": [{"query": "SCO5089", "subject": "WP_358832637.1", "identity": 50.0, "coverage": 100.0, "evalue": 4.88e-20, "bitscore": 86.7}], "name": "WP_358832637.1", "ipg": "870311486", "start": 9753, "end": 10020, "strand": 1, "sequence": null}], "clusters": [{"indices": [1, 2, 3, 0], "subjects": [], "intermediate_genes": [], "score": 6.14487, "start": 7211, "end": 10829, "number": 4596}]}]}, {"name": "Streptomyces sp.", "strain": "NPDC051597", "scaffolds": [{"accession": "NZ_JBFAZI010000076.1", "subjects": [{"id": null, "hits": [{"query": "SCO5086", "subject": "WP_358832638.1", "identity": 59.004, "coverage": 100.0, "evalue": 1.88e-103, "bitscore": 311.0}], "name": "WP_358832638.1", "ipg": "870313100", "start": 6460, "end": 7246, "strand": 1, "sequence": null}, {"id": null, "hits": [{"query": "SCO5087", "subject": "WP_358832635.1", "identity": 67.718, "coverage": 88.22269807280514, "evalue": 0.0, "bitscore": 567.0}], "name": "WP_358832635.1", "ipg": "870310296", "start": 3630, "end": 4905, "strand": 1, "sequence": null}, {"id": null, "hits": [{"query": "SCO5088", "subject": "WP_365112439.1", "identity": 61.0, "coverage": 98.28009828009829, "evalue": 7.91e-167, "bitscore": 483.0}], "name": "WP_365112439.1", "ipg": "878361004", "start": 4901, "end": 6110, "strand": 1, "sequence": null}, {"id": null, "hits": [{"query": "SCO5089", "subject": "WP_358832637.1", "identity": 50.0, "coverage": 100.0, "evalue": 4.88e-20, "bitscore": 86.7}], "name": "WP_358832637.1", "ipg": "870311486", "start": 6170, "end": 6437, "strand": 1, "sequence": null}], "clusters": [{"indices": [1, 2, 3, 0], "subjects": [], "intermediate_genes": [], "score": 6.14477, "start": 3630, "end": 7246, "number": 4600}]}]}, {"name": "Streptomyces sp.", "strain": "NPDC049954", "scaffolds": [{"accession": "NZ_JBFALS010000001.1", "subjects": [{"id": null, "hits": [{"query": "SCO5086", "subject": "WP_363144010.1", "identity": 59.387, "coverage": 100.0, "evalue": 1.91e-103, "bitscore": 311.0}], "name": "WP_363144010.1", "ipg": "876403866", "start": 747629, "end": 748415, "strand": 1, "sequence": null}, {"id": null, "hits": [{"query": "SCO5087", "subject": "WP_363144006.1", "identity": 71.359, "coverage": 88.22269807280514, "evalue": 0.0, "bitscore": 594.0}], "name": "WP_363144006.1", "ipg": "876399116", "start": 744621, "end": 745902, "strand": 1, "sequence": null}, {"id": null, "hits": [{"query": "SCO5088", "subject": "WP_363144007.1", "identity": 61.845, "coverage": 98.52579852579852, "evalue": 3.26e-164, "bitscore": 477.0}], "name": "WP_363144007.1", "ipg": "876404105", "start": 745898, "end": 747122, "strand": 1, "sequence": null}, {"id": null, "hits": [{"query": "SCO5089", "subject": "WP_363144009.1", "identity": 44.444, "coverage": 94.18604651162791, "evalue": 9.48e-14, "bitscore": 70.9}], "name": "WP_363144009.1", "ipg": "876398336", "start": 747190, "end": 747460, "strand": 1, "sequence": null}], "clusters": [{"indices": [1, 2, 3, 0], "subjects": [], "intermediate_genes": [], "score": 6.14529, "start": 744621, "end": 748415, "number": 4602}]}]}, {"name": "Streptomyces sp.", "strain": "NPDC088358", "scaffolds": [{"accession": "NZ_JBIVNI010000007.1", "subjects": [{"id": null, "hits": [{"query": "SCO5086", "subject": "WP_402177959.1", "identity": 61.303, "coverage": 100.0, "evalue": 2.03e-103, "bitscore": 311.0}], "name": "WP_402177959.1", "ipg": "939043704", "start": 477298, "end": 478084, "strand": -1, "sequence": null}, {"id": null, "hits": [{"query": "SCO5087", "subject": "WP_402177961.1", "identity": 69.66, "coverage": 88.22269807280514, "evalue": 0.0, "bitscore": 568.0}], "name": "WP_402177961.1", "ipg": "939043132", "start": 479971, "end": 481243, "strand": -1, "sequence": null}, {"id": null, "hits": [{"query": "SCO5088", "subject": "WP_402177960.1", "identity": 61.75, "coverage": 98.28009828009829, "evalue": 1.63e-167, "bitscore": 485.0}], "name": "WP_402177960.1", "ipg": "939043373", "start": 478760, "end": 479975, "strand": -1, "sequence": null}, {"id": null, "hits": [{"query": "SCO5089", "subject": "WP_266700319.1", "identity": 50.649, "coverage": 89.53488372093024, "evalue": 1.22e-15, "bitscore": 75.5}], "name": "WP_266700319.1", "ipg": "597287263", "start": 478217, "end": 478493, "strand": -1, "sequence": null}], "clusters": [{"indices": [0, 3, 2, 1], "subjects": [], "intermediate_genes": [], "score": 6.14395, "start": 477298, "end": 481243, "number": 4606}]}]}, {"name": "Streptomyces sp.", "strain": "NPDC001843", "scaffolds": [{"accession": "NZ_JBIATQ010000025.1", "subjects": [{"id": null, "hits": [{"query": "SCO5086", "subject": "WP_389158419.1", "identity": 58.621, "coverage": 99.23371647509579, "evalue": 2.18e-103, "bitscore": 311.0}], "name": "WP_389158419.1", "ipg": "920709931", "start": 35946, "end": 36735, "strand": 1, "sequence": null}, {"id": null, "hits": [{"query": "SCO5087", "subject": "WP_389158412.1", "identity": 66.906, "coverage": 89.29336188436831, "evalue": 0.0, "bitscore": 568.0}], "name": "WP_389158412.1", "ipg": "920709968", "start": 33138, "end": 34410, "strand": 1, "sequence": null}, {"id": null, "hits": [{"query": "SCO5088", "subject": "WP_389158414.1", "identity": 60.75, "coverage": 98.28009828009829, "evalue": 1.3e-152, "bitscore": 447.0}], "name": "WP_389158414.1", "ipg": "920712863", "start": 34406, "end": 35618, "strand": 1, "sequence": null}, {"id": null, "hits": [{"query": "SCO5089", "subject": "WP_389158416.1", "identity": 44.048, "coverage": 97.67441860465115, "evalue": 4.77e-17, "bitscore": 79.0}], "name": "WP_389158416.1", "ipg": "920714967", "start": 35664, "end": 35934, "strand": 1, "sequence": null}], "clusters": [{"indices": [1, 2, 3, 0], "subjects": [], "intermediate_genes": [], "score": 6.1405, "start": 33138, "end": 36735, "number": 4608}]}]}, {"name": "Streptomyces sp.", "strain": "NBC_00224", "scaffolds": [{"accession": "NZ_CP108106.1", "subjects": [{"id": null, "hits": [{"query": "SCO5086", "subject": "WP_371655122.1", "identity": 58.621, "coverage": 100.0, "evalue": 2.27e-103, "bitscore": 311.0}], "name": "WP_371655122.1", "ipg": "787050039", "start": 6660738, "end": 6661524, "strand": 1, "sequence": null}, {"id": null, "hits": [{"query": "SCO5087", "subject": "WP_371655119.1", "identity": 68.447, "coverage": 88.22269807280514, "evalue": 0.0, "bitscore": 572.0}], "name": "WP_371655119.1", "ipg": "787050010", "start": 6657897, "end": 6659172, "strand": 1, "sequence": null}, {"id": null, "hits": [{"query": "SCO5088", "subject": "WP_371655120.1", "identity": 60.75, "coverage": 98.28009828009829, "evalue": 2.08e-162, "bitscore": 472.0}], "name": "WP_371655120.1", "ipg": "787049993", "start": 6659168, "end": 6660383, "strand": 1, "sequence": null}, {"id": null, "hits": [{"query": "SCO5089", "subject": "WP_371655121.1", "identity": 50.0, "coverage": 100.0, "evalue": 3.11e-20, "bitscore": 87.0}], "name": "WP_371655121.1", "ipg": "787050019", "start": 6660448, "end": 6660715, "strand": 1, "sequence": null}], "clusters": [{"indices": [1, 2, 3, 0], "subjects": [], "intermediate_genes": [], "score": 6.1442, "start": 6657897, "end": 6661524, "number": 4610}]}]}, {"name": "Streptomyces sp.", "strain": "NPDC048349", "scaffolds": [{"accession": "NZ_JBEZLA010000014.1", "subjects": [{"id": null, "hits": [{"query": "SCO5086", "subject": "WP_362587614.1", "identity": 59.387, "coverage": 100.0, "evalue": 2.48e-103, "bitscore": 311.0}], "name": "WP_362587614.1", "ipg": "875105957", "start": 80348, "end": 81134, "strand": -1, "sequence": null}, {"id": null, "hits": [{"query": "SCO5087", "subject": "WP_362587636.1", "identity": 65.291, "coverage": 88.22269807280514, "evalue": 0.0, "bitscore": 529.0}], "name": "WP_362587636.1", "ipg": "875106151", "start": 85931, "end": 87197, "strand": -1, "sequence": null}, {"id": null, "hits": [{"query": "SCO5089", "subject": "WP_362587629.1", "identity": 43.421, "coverage": 87.20930232558139, "evalue": 7.85e-12, "bitscore": 65.9}], "name": "WP_362587629.1", "ipg": "875106433", "start": 84367, "end": 84634, "strand": -1, "sequence": null}], "clusters": [{"indices": [0, 2, 1], "subjects": [], "intermediate_genes": [], "score": 3.09059, "start": 80348, "end": 87197, "number": 4615}]}]}, {"name": "Streptomyces sp.", "strain": "NPDC046716", "scaffolds": [{"accession": "NZ_JBEYYU010000030.1", "subjects": [{"id": null, "hits": [{"query": "SCO5086", "subject": "WP_361550488.1", "identity": 60.547, "coverage": 98.08429118773945, "evalue": 2.57e-103, "bitscore": 311.0}], "name": "WP_361550488.1", "ipg": "873828925", "start": 72622, "end": 73420, "strand": -1, "sequence": null}, {"id": null, "hits": [{"query": "SCO5087", "subject": "WP_361550494.1", "identity": 69.784, "coverage": 89.29336188436831, "evalue": 0.0, "bitscore": 596.0}], "name": "WP_361550494.1", "ipg": "873833416", "start": 74943, "end": 76236, "strand": -1, "sequence": null}, {"id": null, "hits": [{"query": "SCO5088", "subject": "WP_361550492.1", "identity": 63.275, "coverage": 99.01719901719902, "evalue": 2.86e-164, "bitscore": 477.0}], "name": "WP_361550492.1", "ipg": "873834941", "start": 73705, "end": 74947, "strand": -1, "sequence": null}, {"id": null, "hits": [{"query": "SCO5089", "subject": "WP_361550490.1", "identity": 43.529, "coverage": 98.83720930232558, "evalue": 2.29e-15, "bitscore": 74.7}], "name": "WP_361550490.1", "ipg": "873831170", "start": 73434, "end": 73704, "strand": -1, "sequence": null}], "clusters": [{"indices": [0, 3, 2, 1], "subjects": [], "intermediate_genes": [], "score": 6.14587, "start": 72622, "end": 76236, "number": 4617}]}]}, {"name": "Streptomyces sp.", "strain": "NBC_01244", "scaffolds": [{"accession": "NZ_CP108489.1", "subjects": [{"id": null, "hits": [{"query": "SCO5086", "subject": "WP_327257941.1", "identity": 58.621, "coverage": 99.23371647509579, "evalue": 2.74e-103, "bitscore": 311.0}], "name": "WP_327257941.1", "ipg": "776930386", "start": 122032, "end": 122821, "strand": 1, "sequence": null}, {"id": null, "hits": [{"query": "SCO5087", "subject": "WP_327257939.1", "identity": 67.07, "coverage": 88.43683083511777, "evalue": 0.0, "bitscore": 555.0}], "name": "WP_327257939.1", "ipg": "776930378", "start": 119208, "end": 120480, "strand": 1, "sequence": null}, {"id": null, "hits": [{"query": "SCO5088", "subject": "WP_327257940.1", "identity": 60.75, "coverage": 98.28009828009829, "evalue": 1.07e-161, "bitscore": 470.0}], "name": "WP_327257940.1", "ipg": "776930345", "start": 120476, "end": 121688, "strand": 1, "sequence": null}, {"id": null, "hits": [{"query": "SCO5089", "subject": "WP_326783021.1", "identity": 44.186, "coverage": 98.83720930232558, "evalue": 1.55e-13, "bitscore": 70.1}], "name": "WP_326783021.1", "ipg": "774481799", "start": 121750, "end": 122020, "strand": 1, "sequence": null}], "clusters": [{"indices": [1, 2, 3, 0], "subjects": [], "intermediate_genes": [], "score": 6.14061, "start": 119208, "end": 122821, "number": 4619}]}]}, {"name": "Streptomyces sp.", "strain": "NPDC007164", "scaffolds": [{"accession": "NZ_JBEYFB010000018.1", "subjects": [{"id": null, "hits": [{"query": "SCO5086", "subject": "WP_360545827.1", "identity": 60.236, "coverage": 97.31800766283524, "evalue": 2.75e-103, "bitscore": 311.0}], "name": "WP_360545827.1", "ipg": "871152909", "start": 56655, "end": 57453, "strand": 1, "sequence": null}, {"id": null, "hits": [{"query": "SCO5087", "subject": "WP_360545821.1", "identity": 68.75, "coverage": 89.07922912205566, "evalue": 0.0, "bitscore": 558.0}], "name": "WP_360545821.1", "ipg": "871150476", "start": 53844, "end": 55116, "strand": 1, "sequence": null}, {"id": null, "hits": [{"query": "SCO5088", "subject": "WP_360545823.1", "identity": 62.0, "coverage": 98.28009828009829, "evalue": 2.43e-146, "bitscore": 432.0}], "name": "WP_360545823.1", "ipg": "871150350", "start": 55112, "end": 56351, "strand": 1, "sequence": null}, {"id": null, "hits": [{"query": "SCO5089", "subject": "WP_360545825.1", "identity": 47.436, "coverage": 90.69767441860465, "evalue": 1.15e-14, "bitscore": 73.2}], "name": "WP_360545825.1", "ipg": "871151438", "start": 56375, "end": 56645, "strand": 1, "sequence": null}], "clusters": [{"indices": [1, 2, 3, 0], "subjects": [], "intermediate_genes": [], "score": 6.13742, "start": 53844, "end": 57453, "number": 4621}]}]}, {"name": "Streptomyces sp.", "strain": "NPDC046870", "scaffolds": [{"accession": "NZ_JBEYXM010000005.1", "subjects": [{"id": null, "hits": [{"query": "SCO5086", "subject": "WP_366760831.1", "identity": 61.417, "coverage": 97.31800766283524, "evalue": 2.81e-103, "bitscore": 311.0}], "name": "WP_366760831.1", "ipg": "880413593", "start": 143422, "end": 144247, "strand": -1, "sequence": null}, {"id": null, "hits": [{"query": "SCO5087", "subject": "WP_366760835.1", "identity": 70.388, "coverage": 88.22269807280514, "evalue": 0.0, "bitscore": 582.0}], "name": "WP_366760835.1", "ipg": "880413524", "start": 145833, "end": 147105, "strand": -1, "sequence": null}, {"id": null, "hits": [{"query": "SCO5088", "subject": "WP_366760833.1", "identity": 64.268, "coverage": 99.01719901719902, "evalue": 1.03e-164, "bitscore": 478.0}], "name": "WP_366760833.1", "ipg": "880414395", "start": 144619, "end": 145837, "strand": -1, "sequence": null}, {"id": null, "hits": [{"query": "SCO5089", "subject": "WP_366760832.1", "identity": 52.326, "coverage": 98.83720930232558, "evalue": 2.56e-17, "bitscore": 79.7}], "name": "WP_366760832.1", "ipg": "880416752", "start": 144259, "end": 144529, "strand": -1, "sequence": null}], "clusters": [{"indices": [0, 3, 2, 1], "subjects": [], "intermediate_genes": [], "score": 6.14507, "start": 143422, "end": 147105, "number": 4623}]}]}, {"name": "Streptomyces sp.", "strain": "NPDC059564", "scaffolds": [{"accession": "NZ_JBHWBP010000031.1", "subjects": [{"id": null, "hits": [{"query": "SCO5086", "subject": "WP_385002783.1", "identity": 58.621, "coverage": 100.0, "evalue": 2.82e-103, "bitscore": 311.0}], "name": "WP_385002783.1", "ipg": "913697066", "start": 37106, "end": 37892, "strand": 1, "sequence": null}, {"id": null, "hits": [{"query": "SCO5087", "subject": "WP_385002775.1", "identity": 66.425, "coverage": 88.6509635974304, "evalue": 0.0, "bitscore": 550.0}], "name": "WP_385002775.1", "ipg": "913696707", "start": 34184, "end": 35453, "strand": 1, "sequence": null}, {"id": null, "hits": [{"query": "SCO5088", "subject": "WP_385002778.1", "identity": 58.794, "coverage": 97.78869778869779, "evalue": 6.33e-157, "bitscore": 458.0}], "name": "WP_385002778.1", "ipg": "913694629", "start": 35449, "end": 36667, "strand": 1, "sequence": null}, {"id": null, "hits": [{"query": "SCO5089", "subject": "WP_385002781.1", "identity": 47.436, "coverage": 90.69767441860465, "evalue": 1.12e-13, "bitscore": 70.5}], "name": "WP_385002781.1", "ipg": "913696279", "start": 36747, "end": 37017, "strand": 1, "sequence": null}, {"id": null, "hits": [{"query": "SCO5089", "subject": "WP_385002750.1", "identity": 36.0, "coverage": 87.20930232558139, "evalue": 3.09e-06, "bitscore": 51.6}], "name": "WP_385002750.1", "ipg": "913701202", "start": 27257, "end": 27533, "strand": 1, "sequence": null}], "clusters": [{"indices": [4, 1, 2, 3, 0], "subjects": [], "intermediate_genes": [], "score": 7.14411, "start": 27257, "end": 37892, "number": 4625}]}]}, {"name": "Streptomyces sp.", "strain": "NPDC057686", "scaffolds": [{"accession": "NZ_JBHVIQ010000034.1", "subjects": [{"id": null, "hits": [{"query": "SCO5086", "subject": "WP_383520429.1", "identity": 59.004, "coverage": 100.0, "evalue": 2.98e-103, "bitscore": 310.0}], "name": "WP_383520429.1", "ipg": "917614379", "start": 15903, "end": 16689, "strand": 1, "sequence": null}, {"id": null, "hits": [{"query": "SCO5087", "subject": "WP_383520417.1", "identity": 65.049, "coverage": 88.22269807280514, "evalue": 0.0, "bitscore": 546.0}], "name": "WP_383520417.1", "ipg": "917619483", "start": 10903, "end": 12169, "strand": 1, "sequence": null}, {"id": null, "hits": [{"query": "SCO5088", "subject": "WP_383520419.1", "identity": 57.606, "coverage": 98.28009828009829, "evalue": 3.55e-135, "bitscore": 403.0}], "name": "WP_383520419.1", "ipg": "917618171", "start": 12165, "end": 13410, "strand": 1, "sequence": null}, {"id": null, "hits": [{"query": "SCO5089", "subject": "WP_383520422.1", "identity": 44.737, "coverage": 87.20930232558139, "evalue": 8.38e-13, "bitscore": 68.2}], "name": "WP_383520422.1", "ipg": "917613354", "start": 13466, "end": 13733, "strand": 1, "sequence": null}], "clusters": [{"indices": [1, 2, 3, 0], "subjects": [], "intermediate_genes": [], "score": 6.13272, "start": 10903, "end": 16689, "number": 4627}]}]}, {"name": "Streptomyces sp.", "strain": "NPDC051130", "scaffolds": [{"accession": "NZ_JBFBCY010000082.1", "subjects": [{"id": null, "hits": [{"query": "SCO5086", "subject": "WP_366081309.1", "identity": 58.397, "coverage": 100.0, "evalue": 3.3e-103, "bitscore": 310.0}], "name": "WP_366081309.1", "ipg": "878618565", "start": 11163, "end": 11952, "strand": 1, "sequence": null}, {"id": null, "hits": [{"query": "SCO5087", "subject": "WP_361138388.1", "identity": 66.908, "coverage": 88.6509635974304, "evalue": 0.0, "bitscore": 532.0}], "name": "WP_361138388.1", "ipg": "873892913", "start": 8178, "end": 9447, "strand": 1, "sequence": null}, {"id": null, "hits": [{"query": "SCO5088", "subject": "WP_361138385.1", "identity": 59.548, "coverage": 97.78869778869779, "evalue": 1.75e-156, "bitscore": 457.0}], "name": "WP_361138385.1", "ipg": "873893920", "start": 9443, "end": 10661, "strand": 1, "sequence": null}, {"id": null, "hits": [{"query": "SCO5089", "subject": "WP_329203030.1", "identity": 45.238, "coverage": 97.67441860465115, "evalue": 2.44e-13, "bitscore": 69.7}], "name": "WP_329203030.1", "ipg": "788320558", "start": 10780, "end": 11056, "strand": 1, "sequence": null}, {"id": null, "hits": [{"query": "SCO5089", "subject": "WP_361138409.1", "identity": 35.897, "coverage": 90.69767441860465, "evalue": 1.93e-07, "bitscore": 54.7}], "name": "WP_361138409.1", "ipg": "873890988", "start": 1451, "end": 1715, "strand": 1, "sequence": null}], "clusters": [{"indices": [4, 1, 2, 3, 0], "subjects": [], "intermediate_genes": [], "score": 7.14234, "start": 1451, "end": 11952, "number": 4629}]}]}, {"name": "Streptomyces sp.", "strain": "11x1", "scaffolds": [{"accession": "NZ_CP122458.1", "subjects": [{"id": null, "hits": [{"query": "SCO5086", "subject": "WP_316723544.1", "identity": 59.375, "coverage": 98.08429118773945, "evalue": 3.37e-103, "bitscore": 310.0}], "name": "WP_316723544.1", "ipg": "709217793", "start": 247622, "end": 248411, "strand": -1, "sequence": null}, {"id": null, "hits": [{"query": "SCO5087", "subject": "WP_316723546.1", "identity": 66.667, "coverage": 89.29336188436831, "evalue": 0.0, "bitscore": 561.0}], "name": "WP_316723546.1", "ipg": "709217730", "start": 249958, "end": 251230, "strand": -1, "sequence": null}, {"id": null, "hits": [{"query": "SCO5088", "subject": "WP_316723545.1", "identity": 62.438, "coverage": 98.52579852579852, "evalue": 2.38e-160, "bitscore": 467.0}], "name": "WP_316723545.1", "ipg": "709217742", "start": 248747, "end": 249962, "strand": -1, "sequence": null}, {"id": null, "hits": [{"query": "SCO5089", "subject": "WP_184903541.1", "identity": 46.429, "coverage": 97.67441860465115, "evalue": 2.95e-17, "bitscore": 79.7}], "name": "WP_184903541.1", "ipg": "350171023", "start": 248427, "end": 248697, "strand": -1, "sequence": null}], "clusters": [{"indices": [0, 3, 2, 1], "subjects": [], "intermediate_genes": [], "score": 6.14177, "start": 247622, "end": 251230, "number": 4631}]}]}, {"name": "Streptomyces sp.", "strain": "TLI_55", "scaffolds": [{"accession": "NZ_OAOJ01000001.1", "subjects": [{"id": null, "hits": [{"query": "SCO5086", "subject": "WP_097268567.1", "identity": 60.078, "coverage": 98.85057471264368, "evalue": 3.38e-103, "bitscore": 310.0}], "name": "WP_097268567.1", "ipg": "161928504", "start": 6032048, "end": 6032843, "strand": 1, "sequence": null}, {"id": null, "hits": [{"query": "SCO5087", "subject": "WP_097268561.1", "identity": 68.81, "coverage": 89.93576017130621, "evalue": 0.0, "bitscore": 562.0}], "name": "WP_097268561.1", "ipg": "161928469", "start": 6029265, "end": 6030537, "strand": 1, "sequence": null}, {"id": null, "hits": [{"query": "SCO5088", "subject": "WP_097268563.1", "identity": 60.5, "coverage": 98.28009828009829, "evalue": 6.13e-150, "bitscore": 440.0}], "name": "WP_097268563.1", "ipg": "161928500", "start": 6030533, "end": 6031727, "strand": 1, "sequence": null}, {"id": null, "hits": [{"query": "SCO5089", "subject": "WP_179851133.1", "identity": 44.706, "coverage": 95.34883720930233, "evalue": 4.75e-13, "bitscore": 68.9}], "name": "WP_179851133.1", "ipg": "161928430", "start": 6031757, "end": 6032033, "strand": 1, "sequence": null}, {"id": null, "hits": [{"query": "SCO5089", "subject": "WP_097259580.1", "identity": 32.927, "coverage": 95.34883720930233, "evalue": 0.00083, "bitscore": 45.4}], "name": "WP_097259580.1", "ipg": "161923573", "start": 252522, "end": 252780, "strand": -1, "sequence": null}], "clusters": [{"indices": [1, 2, 3, 0], "subjects": [], "intermediate_genes": [], "score": 6.13809, "start": 6029265, "end": 6032843, "number": 4633}]}]}, {"name": "Streptomyces sp.", "strain": "NPDC014983", "scaffolds": [{"accession": "NZ_JBIBWA010000070.1", "subjects": [{"id": null, "hits": [{"query": "SCO5086", "subject": "WP_392218933.1", "identity": 63.218, "coverage": 100.0, "evalue": 3.44e-103, "bitscore": 310.0}], "name": "WP_392218933.1", "ipg": "923456409", "start": 17294, "end": 18080, "strand": -1, "sequence": null}, {"id": null, "hits": [{"query": "SCO5087", "subject": "WP_392218939.1", "identity": 71.838, "coverage": 89.72162740899357, "evalue": 0.0, "bitscore": 602.0}], "name": "WP_392218939.1", "ipg": "923455670", "start": 20903, "end": 22175, "strand": -1, "sequence": null}, {"id": null, "hits": [{"query": "SCO5089", "subject": "WP_351872817.1", "identity": 53.086, "coverage": 94.18604651162791, "evalue": 2.41e-17, "bitscore": 79.7}], "name": "WP_351872817.1", "ipg": "861370306", "start": 19492, "end": 19744, "strand": -1, "sequence": null}], "clusters": [{"indices": [0, 2, 1], "subjects": [], "intermediate_genes": [], "score": 3.09917, "start": 17294, "end": 22175, "number": 4635}]}]}, {"name": "Streptomyces sp.", "strain": "NBC_00151", "scaffolds": [{"accession": "NZ_CP108165.1", "subjects": [{"id": null, "hits": [{"query": "SCO5086", "subject": "WP_326783020.1", "identity": 59.216, "coverage": 97.70114942528735, "evalue": 3.52e-103, "bitscore": 310.0}], "name": "WP_326783020.1", "ipg": "774481886", "start": 10234724, "end": 10235513, "strand": 1, "sequence": null}, {"id": null, "hits": [{"query": "SCO5087", "subject": "WP_326783023.1", "identity": 66.427, "coverage": 89.29336188436831, "evalue": 0.0, "bitscore": 564.0}], "name": "WP_326783023.1", "ipg": "774481889", "start": 10231898, "end": 10233170, "strand": 1, "sequence": null}, {"id": null, "hits": [{"query": "SCO5088", "subject": "WP_326783022.1", "identity": 60.5, "coverage": 98.28009828009829, "evalue": 3.75e-161, "bitscore": 469.0}], "name": "WP_326783022.1", "ipg": "774481873", "start": 10233166, "end": 10234381, "strand": 1, "sequence": null}, {"id": null, "hits": [{"query": "SCO5089", "subject": "WP_326783021.1", "identity": 44.186, "coverage": 98.83720930232558, "evalue": 1.55e-13, "bitscore": 70.1}], "name": "WP_326783021.1", "ipg": "774481799", "start": 10234442, "end": 10234712, "strand": 1, "sequence": null}, {"id": null, "hits": [{"query": "SCO5089", "subject": "WP_326784246.1", "identity": 38.372, "coverage": 100.0, "evalue": 0.000187, "bitscore": 47.0}], "name": "WP_326784246.1", "ipg": "774483115", "start": 1935515, "end": 1935776, "strand": -1, "sequence": null}], "clusters": [{"indices": [1, 2, 3, 0], "subjects": [], "intermediate_genes": [], "score": 6.14131, "start": 10231898, "end": 10235513, "number": 4637}]}]}, {"name": "Streptomyces sp.", "strain": "NPDC005784", "scaffolds": [{"accession": "NZ_JBIAIQ010000055.1", "subjects": [{"id": null, "hits": [{"query": "SCO5086", "subject": "WP_326783020.1", "identity": 59.216, "coverage": 97.70114942528735, "evalue": 3.52e-103, "bitscore": 310.0}], "name": "WP_326783020.1", "ipg": "774481886", "start": 6144, "end": 6933, "strand": -1, "sequence": null}, {"id": null, "hits": [{"query": "SCO5087", "subject": "WP_326783023.1", "identity": 66.427, "coverage": 89.29336188436831, "evalue": 0.0, "bitscore": 564.0}], "name": "WP_326783023.1", "ipg": "774481889", "start": 8487, "end": 9759, "strand": -1, "sequence": null}, {"id": null, "hits": [{"query": "SCO5088", "subject": "WP_355857476.1", "identity": 60.5, "coverage": 98.28009828009829, "evalue": 3.59e-162, "bitscore": 471.0}], "name": "WP_355857476.1", "ipg": "868463818", "start": 7276, "end": 8491, "strand": -1, "sequence": null}, {"id": null, "hits": [{"query": "SCO5089", "subject": "WP_326783021.1", "identity": 44.186, "coverage": 98.83720930232558, "evalue": 1.55e-13, "bitscore": 70.1}], "name": "WP_326783021.1", "ipg": "774481799", "start": 6945, "end": 7215, "strand": -1, "sequence": null}], "clusters": [{"indices": [0, 3, 2, 1], "subjects": [], "intermediate_genes": [], "score": 6.14151, "start": 6144, "end": 9759, "number": 4642}]}]}, {"name": "Streptomyces sp.", "strain": "MS1.AVA.3", "scaffolds": [{"accession": "NZ_JBBKAL010000008.1", "subjects": [{"id": null, "hits": [{"query": "SCO5086", "subject": "WP_340489006.1", "identity": 60.536, "coverage": 100.0, "evalue": 3.63e-103, "bitscore": 310.0}], "name": "WP_340489006.1", "ipg": "826793999", "start": 1215427, "end": 1216213, "strand": -1, "sequence": null}, {"id": null, "hits": [{"query": "SCO5087", "subject": "WP_340489089.1", "identity": 67.233, "coverage": 88.22269807280514, "evalue": 0.0, "bitscore": 569.0}], "name": "WP_340489089.1", "ipg": "826792064", "start": 1279157, "end": 1280423, "strand": 1, "sequence": null}, {"id": null, "hits": [{"query": "SCO5088", "subject": "WP_340489091.1", "identity": 62.469, "coverage": 99.5085995085995, "evalue": 1.03e-160, "bitscore": 468.0}], "name": "WP_340489091.1", "ipg": "826787308", "start": 1280419, "end": 1281673, "strand": 1, "sequence": null}, {"id": null, "hits": [{"query": "SCO5089", "subject": "WP_340489093.1", "identity": 50.0, "coverage": 97.67441860465115, "evalue": 3.42e-17, "bitscore": 79.7}], "name": "WP_340489093.1", "ipg": "826791431", "start": 1281684, "end": 1281957, "strand": 1, "sequence": null}], "clusters": [{"indices": [1, 2, 3], "subjects": [], "intermediate_genes": [], "score": 5.11167, "start": 1279157, "end": 1281957, "number": 4644}]}]}, {"name": "Streptomyces sp.", "strain": "SM8", "scaffolds": [{"accession": "NZ_AMPN02000001.1", "subjects": [{"id": null, "hits": [{"query": "SCO5086", "subject": "WP_008404515.1", "identity": 61.303, "coverage": 100.0, "evalue": 3.67e-103, "bitscore": 310.0}], "name": "WP_008404515.1", "ipg": "30498894", "start": 65432, "end": 66218, "strand": 1, "sequence": null}, {"id": null, "hits": [{"query": "SCO5087", "subject": "WP_067409957.1", "identity": 65.049, "coverage": 88.22269807280514, "evalue": 0.0, "bitscore": 544.0}], "name": "WP_067409957.1", "ipg": "114882820", "start": 23119, "end": 24385, "strand": 1, "sequence": null}, {"id": null, "hits": [{"query": "SCO5088", "subject": "WP_071330692.1", "identity": 59.352, "coverage": 98.28009828009829, "evalue": 8.48e-143, "bitscore": 423.0}], "name": "WP_071330692.1", "ipg": "128120681", "start": 24381, "end": 25680, "strand": 1, "sequence": null}, {"id": null, "hits": [{"query": "SCO5089", "subject": "WP_008404415.1", "identity": 39.189, "coverage": 86.04651162790698, "evalue": 2.31e-09, "bitscore": 59.7}], "name": "WP_008404415.1", "ipg": "30498921", "start": 26288, "end": 26552, "strand": 1, "sequence": null}], "clusters": [{"indices": [1, 2, 3], "subjects": [], "intermediate_genes": [], "score": 5.10267, "start": 23119, "end": 26552, "number": 4645}]}]}, {"name": "Streptomyces sp.", "strain": "NPDC006487", "scaffolds": [{"accession": "NZ_JBIAHN010000016.1", "subjects": [{"id": null, "hits": [{"query": "SCO5086", "subject": "WP_388506026.1", "identity": 58.824, "coverage": 97.70114942528735, "evalue": 3.72e-103, "bitscore": 310.0}], "name": "WP_388506026.1", "ipg": "918683789", "start": 126090, "end": 126879, "strand": -1, "sequence": null}, {"id": null, "hits": [{"query": "SCO5087", "subject": "WP_388506031.1", "identity": 67.07, "coverage": 88.43683083511777, "evalue": 0.0, "bitscore": 555.0}], "name": "WP_388506031.1", "ipg": "918682603", "start": 128431, "end": 129703, "strand": -1, "sequence": null}, {"id": null, "hits": [{"query": "SCO5088", "subject": "WP_388506029.1", "identity": 61.0, "coverage": 98.28009828009829, "evalue": 4.46e-161, "bitscore": 469.0}], "name": "WP_388506029.1", "ipg": "918681352", "start": 127223, "end": 128435, "strand": -1, "sequence": null}, {"id": null, "hits": [{"query": "SCO5089", "subject": "WP_326783021.1", "identity": 44.186, "coverage": 98.83720930232558, "evalue": 1.55e-13, "bitscore": 70.1}], "name": "WP_326783021.1", "ipg": "774481799", "start": 126891, "end": 127161, "strand": -1, "sequence": null}], "clusters": [{"indices": [0, 3, 2, 1], "subjects": [], "intermediate_genes": [], "score": 6.14041, "start": 126090, "end": 129703, "number": 4651}]}]}, {"name": "Streptomyces sp.", "strain": "CBMA291", "scaffolds": [{"accession": "NZ_MSJP01000019.1", "subjects": [{"id": null, "hits": [{"query": "SCO5086", "subject": "WP_188267076.1", "identity": 62.069, "coverage": 100.0, "evalue": 3.75e-103, "bitscore": 310.0}], "name": "WP_188267076.1", "ipg": "359903097", "start": 92112, "end": 92898, "strand": -1, "sequence": null}, {"id": null, "hits": [{"query": "SCO5087", "subject": "WP_188267079.1", "identity": 68.095, "coverage": 89.93576017130621, "evalue": 0.0, "bitscore": 565.0}], "name": "WP_188267079.1", "ipg": "359899727", "start": 94725, "end": 95997, "strand": -1, "sequence": null}, {"id": null, "hits": [{"query": "SCO5088", "subject": "WP_188267078.1", "identity": 62.095, "coverage": 98.52579852579852, "evalue": 2.14e-158, "bitscore": 463.0}], "name": "WP_188267078.1", "ipg": "359902465", "start": 93448, "end": 94729, "strand": -1, "sequence": null}, {"id": null, "hits": [{"query": "SCO5089", "subject": "WP_188267077.1", "identity": 51.282, "coverage": 90.69767441860465, "evalue": 2.97e-19, "bitscore": 84.7}], "name": "WP_188267077.1", "ipg": "359899703", "start": 93103, "end": 93376, "strand": -1, "sequence": null}], "clusters": [{"indices": [0, 3, 2, 1], "subjects": [], "intermediate_genes": [], "score": 6.14227, "start": 92112, "end": 95997, "number": 4655}]}]}, {"name": "Streptomyces sp.", "strain": "NPDC057280", "scaffolds": [{"accession": "NZ_JBHUYR010000003.1", "subjects": [{"id": null, "hits": [{"query": "SCO5086", "subject": "WP_383487217.1", "identity": 59.69, "coverage": 98.85057471264368, "evalue": 3.77e-103, "bitscore": 310.0}], "name": "WP_383487217.1", "ipg": "909566118", "start": 752505, "end": 753300, "strand": 1, "sequence": null}, {"id": null, "hits": [{"query": "SCO5087", "subject": "WP_383487210.1", "identity": 68.333, "coverage": 89.93576017130621, "evalue": 0.0, "bitscore": 560.0}], "name": "WP_383487210.1", "ipg": "909569178", "start": 749703, "end": 750975, "strand": 1, "sequence": null}, {"id": null, "hits": [{"query": "SCO5088", "subject": "WP_383487213.1", "identity": 60.25, "coverage": 98.28009828009829, "evalue": 8.11e-155, "bitscore": 452.0}], "name": "WP_383487213.1", "ipg": "909569350", "start": 750971, "end": 752165, "strand": 1, "sequence": null}, {"id": null, "hits": [{"query": "SCO5089", "subject": "WP_128112061.1", "identity": 45.882, "coverage": 95.34883720930233, "evalue": 1.14e-13, "bitscore": 70.5}], "name": "WP_128112061.1", "ipg": "229046505", "start": 752214, "end": 752490, "strand": 1, "sequence": null}], "clusters": [{"indices": [1, 2, 3, 0], "subjects": [], "intermediate_genes": [], "score": 6.13925, "start": 749703, "end": 753300, "number": 4657}]}]}, {"name": "Streptomyces sp.", "strain": "NPDC057253", "scaffolds": [{"accession": "NZ_JBHUXV010000070.1", "subjects": [{"id": null, "hits": [{"query": "SCO5086", "subject": "WP_383550367.1", "identity": 58.621, "coverage": 100.0, "evalue": 3.88e-103, "bitscore": 310.0}], "name": "WP_383550367.1", "ipg": "909560069", "start": 43106, "end": 43892, "strand": 1, "sequence": null}, {"id": null, "hits": [{"query": "SCO5087", "subject": "WP_383550361.1", "identity": 69.175, "coverage": 88.22269807280514, "evalue": 0.0, "bitscore": 577.0}], "name": "WP_383550361.1", "ipg": "909555948", "start": 40144, "end": 41416, "strand": 1, "sequence": null}, {"id": null, "hits": [{"query": "SCO5088", "subject": "WP_383550363.1", "identity": 62.657, "coverage": 98.03439803439802, "evalue": 1.4e-166, "bitscore": 483.0}], "name": "WP_383550363.1", "ipg": "909556430", "start": 41412, "end": 42627, "strand": 1, "sequence": null}, {"id": null, "hits": [{"query": "SCO5089", "subject": "WP_383550365.1", "identity": 45.57, "coverage": 91.86046511627907, "evalue": 3.44e-13, "bitscore": 69.3}], "name": "WP_383550365.1", "ipg": "909556372", "start": 42702, "end": 42972, "strand": 1, "sequence": null}], "clusters": [{"indices": [1, 2, 3, 0], "subjects": [], "intermediate_genes": [], "score": 6.14393, "start": 40144, "end": 43892, "number": 4660}]}]}, {"name": "Streptomyces sp.", "strain": "NPDC056749", "scaffolds": [{"accession": "NZ_JBHTZL010000027.1", "subjects": [{"id": null, "hits": [{"query": "SCO5086", "subject": "WP_382500493.1", "identity": 59.004, "coverage": 100.0, "evalue": 3.88e-103, "bitscore": 310.0}], "name": "WP_382500493.1", "ipg": "916882819", "start": 89030, "end": 89816, "strand": -1, "sequence": null}, {"id": null, "hits": [{"query": "SCO5087", "subject": "WP_382500497.1", "identity": 70.702, "coverage": 88.43683083511777, "evalue": 0.0, "bitscore": 596.0}], "name": "WP_382500497.1", "ipg": "916880340", "start": 91408, "end": 92689, "strand": -1, "sequence": null}, {"id": null, "hits": [{"query": "SCO5088", "subject": "WP_382500496.1", "identity": 62.972, "coverage": 97.54299754299754, "evalue": 1.19e-168, "bitscore": 488.0}], "name": "WP_382500496.1", "ipg": "916879777", "start": 90164, "end": 91412, "strand": -1, "sequence": null}, {"id": null, "hits": [{"query": "SCO5089", "subject": "WP_382500495.1", "identity": 42.353, "coverage": 98.83720930232558, "evalue": 1.75e-11, "bitscore": 65.5}], "name": "WP_382500495.1", "ipg": "916879271", "start": 89836, "end": 90142, "strand": -1, "sequence": null}], "clusters": [{"indices": [0, 3, 2, 1], "subjects": [], "intermediate_genes": [], "score": 6.14595, "start": 89030, "end": 92689, "number": 4662}]}]}, {"name": "Streptomyces sp.", "strain": "NPDC001941", "scaffolds": [{"accession": "NZ_JBEOYE010000033.1", "subjects": [{"id": null, "hits": [{"query": "SCO5086", "subject": "WP_351649488.1", "identity": 61.776, "coverage": 99.23371647509579, "evalue": 3.92e-103, "bitscore": 310.0}], "name": "WP_351649488.1", "ipg": "860910207", "start": 65512, "end": 66295, "strand": -1, "sequence": null}, {"id": null, "hits": [{"query": "SCO5087", "subject": "WP_351649498.1", "identity": 64.32, "coverage": 88.22269807280514, "evalue": 0.0, "bitscore": 541.0}], "name": "WP_351649498.1", "ipg": "860918142", "start": 75097, "end": 76363, "strand": -1, "sequence": null}, {"id": null, "hits": [{"query": "SCO5089", "subject": "WP_351649496.1", "identity": 39.394, "coverage": 76.74418604651163, "evalue": 4.63e-05, "bitscore": 48.5}], "name": "WP_351649496.1", "ipg": "860912482", "start": 73504, "end": 73768, "strand": -1, "sequence": null}], "clusters": [{"indices": [0, 2, 1], "subjects": [], "intermediate_genes": [], "score": 3.08995, "start": 65512, "end": 76363, "number": 4664}]}]}, {"name": "Streptomyces sp.", "strain": "CB02414", "scaffolds": [{"accession": "NZ_LIPF01000008.1", "subjects": [{"id": null, "hits": [{"query": "SCO5086", "subject": "WP_073730500.1", "identity": 58.621, "coverage": 100.0, "evalue": 3.96e-103, "bitscore": 310.0}], "name": "WP_073730500.1", "ipg": "132344070", "start": 197417, "end": 198203, "strand": 1, "sequence": null}, {"id": null, "hits": [{"query": "SCO5087", "subject": "WP_073730497.1", "identity": 68.029, "coverage": 89.07922912205566, "evalue": 0.0, "bitscore": 558.0}], "name": "WP_073730497.1", "ipg": "132344035", "start": 194572, "end": 195847, "strand": 1, "sequence": null}, {"id": null, "hits": [{"query": "SCO5088", "subject": "WP_073730498.1", "identity": 62.72, "coverage": 97.54299754299754, "evalue": 4.68e-167, "bitscore": 484.0}], "name": "WP_073730498.1", "ipg": "132344027", "start": 195843, "end": 197064, "strand": 1, "sequence": null}, {"id": null, "hits": [{"query": "SCO5089", "subject": "WP_073730499.1", "identity": 42.308, "coverage": 90.69767441860465, "evalue": 3.35e-08, "bitscore": 56.6}], "name": "WP_073730499.1", "ipg": "132344055", "start": 197125, "end": 197383, "strand": 1, "sequence": null}], "clusters": [{"indices": [1, 2, 3, 0], "subjects": [], "intermediate_genes": [], "score": 6.14086, "start": 194572, "end": 198203, "number": 4672}]}]}, {"name": "Streptomyces sp.", "strain": "NPDC005480", "scaffolds": [{"accession": "NZ_JBEXED010000020.1", "subjects": [{"id": null, "hits": [{"query": "SCO5086", "subject": "WP_356280902.1", "identity": 60.236, "coverage": 97.31800766283524, "evalue": 4.21e-103, "bitscore": 311.0}], "name": "WP_356280902.1", "ipg": "868064779", "start": 83442, "end": 84273, "strand": 1, "sequence": null}, {"id": null, "hits": [{"query": "SCO5087", "subject": "WP_356280855.1", "identity": 65.291, "coverage": 88.22269807280514, "evalue": 0.0, "bitscore": 535.0}], "name": "WP_356280855.1", "ipg": "868064136", "start": 65267, "end": 66533, "strand": 1, "sequence": null}, {"id": null, "hits": [{"query": "SCO5089", "subject": "WP_356280860.1", "identity": 48.148, "coverage": 94.18604651162791, "evalue": 4.98e-16, "bitscore": 76.6}], "name": "WP_356280860.1", "ipg": "868060830", "start": 67841, "end": 68108, "strand": 1, "sequence": null}], "clusters": [{"indices": [1, 2, 0], "subjects": [], "intermediate_genes": [], "score": 3.09226, "start": 65267, "end": 84273, "number": 4680}]}]}, {"name": "Streptomyces sp.", "strain": "NRRL F-5650", "scaffolds": [{"accession": "NZ_JOGV01000020.1", "subjects": [{"id": null, "hits": [{"query": "SCO5086", "subject": "WP_031042490.1", "identity": 53.053, "coverage": 99.23371647509579, "evalue": 4.78e-86, "bitscore": 267.0}], "name": "WP_031042490.1", "ipg": "59855917", "start": 16436, "end": 17237, "strand": 1, "sequence": null}, {"id": null, "hits": [{"query": "SCO5087", "subject": "WP_031042487.1", "identity": 64.578, "coverage": 88.6509635974304, "evalue": 0.0, "bitscore": 531.0}], "name": "WP_031042487.1", "ipg": "59855914", "start": 14976, "end": 16248, "strand": -1, "sequence": null}, {"id": null, "hits": [{"query": "SCO5088", "subject": "WP_031042484.1", "identity": 61.692, "coverage": 98.52579852579852, "evalue": 3.64e-163, "bitscore": 474.0}], "name": "WP_031042484.1", "ipg": "59855911", "start": 13756, "end": 14980, "strand": -1, "sequence": null}, {"id": null, "hits": [{"query": "SCO5089", "subject": "WP_031042482.1", "identity": 40.789, "coverage": 88.37209302325581, "evalue": 8.96e-12, "bitscore": 65.5}], "name": "WP_031042482.1", "ipg": "59855909", "start": 13459, "end": 13708, "strand": -1, "sequence": null}], "clusters": [{"indices": [3, 2, 1, 0], "subjects": [], "intermediate_genes": [], "score": 7.13375, "start": 13459, "end": 17237, "number": 4682}]}]}, {"name": "Streptomyces sp.", "strain": "NPDC012935", "scaffolds": [{"accession": "NZ_JBIBBC010000008.1", "subjects": [{"id": null, "hits": [{"query": "SCO5086", "subject": "WP_389446247.1", "identity": 61.628, "coverage": 98.85057471264368, "evalue": 4.38e-103, "bitscore": 310.0}], "name": "WP_389446247.1", "ipg": "921577724", "start": 99568, "end": 100357, "strand": 1, "sequence": null}, {"id": null, "hits": [{"query": "SCO5087", "subject": "WP_389446242.1", "identity": 68.613, "coverage": 88.0085653104925, "evalue": 0.0, "bitscore": 569.0}], "name": "WP_389446242.1", "ipg": "921582831", "start": 96630, "end": 97917, "strand": 1, "sequence": null}, {"id": null, "hits": [{"query": "SCO5088", "subject": "WP_389446243.1", "identity": 61.25, "coverage": 98.28009828009829, "evalue": 2.53e-165, "bitscore": 479.0}], "name": "WP_389446243.1", "ipg": "921580658", "start": 97913, "end": 99125, "strand": 1, "sequence": null}, {"id": null, "hits": [{"query": "SCO5089", "subject": "WP_389446245.1", "identity": 48.101, "coverage": 91.86046511627907, "evalue": 5.4e-16, "bitscore": 76.6}], "name": "WP_389446245.1", "ipg": "921579975", "start": 99167, "end": 99443, "strand": 1, "sequence": null}], "clusters": [{"indices": [1, 2, 3, 0], "subjects": [], "intermediate_genes": [], "score": 6.14346, "start": 96630, "end": 100357, "number": 4685}]}]}, {"name": "Streptomyces sp.", "strain": "WI04-05A", "scaffolds": [{"accession": "NZ_JARAUM010000014.1", "subjects": [{"id": null, "hits": [{"query": "SCO5086", "subject": "WP_319095899.1", "identity": 59.766, "coverage": 98.08429118773945, "evalue": 4.48e-103, "bitscore": 310.0}], "name": "WP_319095899.1", "ipg": "716795672", "start": 193744, "end": 194563, "strand": -1, "sequence": null}, {"id": null, "hits": [{"query": "SCO5087", "subject": "WP_319095902.1", "identity": 71.117, "coverage": 88.22269807280514, "evalue": 0.0, "bitscore": 580.0}], "name": "WP_319095902.1", "ipg": "716797955", "start": 196144, "end": 197416, "strand": -1, "sequence": null}, {"id": null, "hits": [{"query": "SCO5088", "subject": "WP_319095901.1", "identity": 61.0, "coverage": 98.28009828009829, "evalue": 1.14e-154, "bitscore": 452.0}], "name": "WP_319095901.1", "ipg": "716797030", "start": 194936, "end": 196148, "strand": -1, "sequence": null}, {"id": null, "hits": [{"query": "SCO5089", "subject": "WP_319095900.1", "identity": 45.122, "coverage": 95.34883720930233, "evalue": 6.83e-16, "bitscore": 76.3}], "name": "WP_319095900.1", "ipg": "716793863", "start": 194585, "end": 194858, "strand": -1, "sequence": null}], "clusters": [{"indices": [0, 3, 2, 1], "subjects": [], "intermediate_genes": [], "score": 6.14183, "start": 193744, "end": 197416, "number": 4689}]}]}, {"name": "Streptomyces sp.", "strain": "NPDC091209", "scaffolds": [{"accession": "NZ_JBIVVR010000014.1", "subjects": [{"id": null, "hits": [{"query": "SCO5086", "subject": "WP_401338476.1", "identity": 59.216, "coverage": 97.70114942528735, "evalue": 4.52e-103, "bitscore": 310.0}], "name": "WP_401338476.1", "ipg": "939563041", "start": 133913, "end": 134702, "strand": -1, "sequence": null}, {"id": null, "hits": [{"query": "SCO5087", "subject": "WP_401338481.1", "identity": 66.187, "coverage": 89.29336188436831, "evalue": 0.0, "bitscore": 561.0}], "name": "WP_401338481.1", "ipg": "939561799", "start": 136256, "end": 137528, "strand": -1, "sequence": null}, {"id": null, "hits": [{"query": "SCO5088", "subject": "WP_401338479.1", "identity": 59.75, "coverage": 98.28009828009829, "evalue": 4.58e-160, "bitscore": 466.0}], "name": "WP_401338479.1", "ipg": "939567592", "start": 135045, "end": 136260, "strand": -1, "sequence": null}, {"id": null, "hits": [{"query": "SCO5089", "subject": "WP_401338478.1", "identity": 44.186, "coverage": 98.83720930232558, "evalue": 2.01e-13, "bitscore": 70.1}], "name": "WP_401338478.1", "ipg": "939566634", "start": 134714, "end": 134984, "strand": -1, "sequence": null}], "clusters": [{"indices": [0, 3, 2, 1], "subjects": [], "intermediate_genes": [], "score": 6.14071, "start": 133913, "end": 137528, "number": 4693}]}]}, {"name": "Streptomyces sp.", "strain": "NPDC006463", "scaffolds": [{"accession": "NZ_JBIAHP010000035.1", "subjects": [{"id": null, "hits": [{"query": "SCO5086", "subject": "WP_388568620.1", "identity": 60.938, "coverage": 98.08429118773945, "evalue": 4.55e-103, "bitscore": 310.0}], "name": "WP_388568620.1", "ipg": "918602044", "start": 42308, "end": 43112, "strand": 1, "sequence": null}, {"id": null, "hits": [{"query": "SCO5087", "subject": "WP_388568624.1", "identity": 65.403, "coverage": 90.36402569593149, "evalue": 0.0, "bitscore": 566.0}], "name": "WP_388568624.1", "ipg": "918598930", "start": 44191, "end": 45460, "strand": 1, "sequence": null}, {"id": null, "hits": [{"query": "SCO5089", "subject": "WP_328930729.1", "identity": 49.333, "coverage": 87.20930232558139, "evalue": 4.2e-14, "bitscore": 71.6}], "name": "WP_328930729.1", "ipg": "777607718", "start": 46749, "end": 47022, "strand": 1, "sequence": null}], "clusters": [{"indices": [0, 1, 2], "subjects": [], "intermediate_genes": [], "score": 4.09476, "start": 42308, "end": 47022, "number": 4695}]}]}, {"name": "Streptomyces sp.", "strain": "NPDC003717", "scaffolds": [{"accession": "NZ_JBEXMV010000007.1", "subjects": [{"id": null, "hits": [{"query": "SCO5086", "subject": "WP_355170920.1", "identity": 64.504, "coverage": 99.23371647509579, "evalue": 4.78e-103, "bitscore": 310.0}], "name": "WP_355170920.1", "ipg": "869080977", "start": 203605, "end": 204397, "strand": 1, "sequence": null}, {"id": null, "hits": [{"query": "SCO5087", "subject": "WP_355170914.1", "identity": 71.905, "coverage": 89.93576017130621, "evalue": 0.0, "bitscore": 609.0}], "name": "WP_355170914.1", "ipg": "869082342", "start": 200742, "end": 202008, "strand": 1, "sequence": null}, {"id": null, "hits": [{"query": "SCO5088", "subject": "WP_355170916.1", "identity": 61.481, "coverage": 98.03439803439802, "evalue": 3.68e-137, "bitscore": 409.0}], "name": "WP_355170916.1", "ipg": "869079662", "start": 202004, "end": 203312, "strand": 1, "sequence": null}, {"id": null, "hits": [{"query": "SCO5089", "subject": "WP_355170918.1", "identity": 50.0, "coverage": 90.69767441860465, "evalue": 1.39e-14, "bitscore": 72.8}], "name": "WP_355170918.1", "ipg": "869081680", "start": 203308, "end": 203566, "strand": 1, "sequence": null}, {"id": null, "hits": [{"query": "SCO5089", "subject": "WP_355170912.1", "identity": 37.975, "coverage": 91.86046511627907, "evalue": 1.65e-06, "bitscore": 52.4}], "name": "WP_355170912.1", "ipg": "869078461", "start": 200432, "end": 200687, "strand": 1, "sequence": null}], "clusters": [{"indices": [4, 1, 2, 3, 0], "subjects": [], "intermediate_genes": [], "score": 7.14532, "start": 200432, "end": 204397, "number": 4697}]}]}, {"name": "Streptomyces sp.", "strain": "NPDC051773", "scaffolds": [{"accession": "NZ_JBFAYR010000050.1", "subjects": [{"id": null, "hits": [{"query": "SCO5086", "subject": "WP_319110514.1", "identity": 59.766, "coverage": 98.08429118773945, "evalue": 4.88e-103, "bitscore": 310.0}], "name": "WP_319110514.1", "ipg": "716912085", "start": 49153, "end": 49942, "strand": -1, "sequence": null}, {"id": null, "hits": [{"query": "SCO5087", "subject": "WP_365674988.1", "identity": 66.187, "coverage": 89.29336188436831, "evalue": 0.0, "bitscore": 558.0}], "name": "WP_365674988.1", "ipg": "878243029", "start": 51496, "end": 52768, "strand": -1, "sequence": null}, {"id": null, "hits": [{"query": "SCO5088", "subject": "WP_365674986.1", "identity": 61.347, "coverage": 98.52579852579852, "evalue": 2.85e-156, "bitscore": 456.0}], "name": "WP_365674986.1", "ipg": "878240882", "start": 50285, "end": 51500, "strand": -1, "sequence": null}, {"id": null, "hits": [{"query": "SCO5089", "subject": "WP_045563580.1", "identity": 46.429, "coverage": 97.67441860465115, "evalue": 2.38e-18, "bitscore": 82.4}], "name": "WP_045563580.1", "ipg": "78902693", "start": 49957, "end": 50227, "strand": -1, "sequence": null}], "clusters": [{"indices": [0, 3, 2, 1], "subjects": [], "intermediate_genes": [], "score": 6.14064, "start": 49153, "end": 52768, "number": 4699}]}]}, {"name": "Streptomyces sp.", "strain": "NPDC005408", "scaffolds": [{"accession": "NZ_JBEXEX010000073.1", "subjects": [{"id": null, "hits": [{"query": "SCO5086", "subject": "WP_355838872.1", "identity": 58.621, "coverage": 100.0, "evalue": 5.04e-103, "bitscore": 310.0}], "name": "WP_355838872.1", "ipg": "868197527", "start": 8741, "end": 9527, "strand": -1, "sequence": null}, {"id": null, "hits": [{"query": "SCO5087", "subject": "WP_355838878.1", "identity": 67.788, "coverage": 89.07922912205566, "evalue": 0.0, "bitscore": 569.0}], "name": "WP_355838878.1", "ipg": "868193765", "start": 11130, "end": 12402, "strand": -1, "sequence": null}, {"id": null, "hits": [{"query": "SCO5088", "subject": "WP_355838876.1", "identity": 60.147, "coverage": 98.28009828009829, "evalue": 7.04e-165, "bitscore": 479.0}], "name": "WP_355838876.1", "ipg": "868197228", "start": 9883, "end": 11134, "strand": -1, "sequence": null}, {"id": null, "hits": [{"query": "SCO5089", "subject": "WP_355838874.1", "identity": 51.19, "coverage": 96.51162790697676, "evalue": 2.79e-17, "bitscore": 79.7}], "name": "WP_355838874.1", "ipg": "868198057", "start": 9539, "end": 9809, "strand": -1, "sequence": null}], "clusters": [{"indices": [0, 3, 2, 1], "subjects": [], "intermediate_genes": [], "score": 6.14377, "start": 8741, "end": 12402, "number": 4701}]}]}, {"name": "Streptomyces sp.", "strain": "CG 926", "scaffolds": [{"accession": "NZ_QGGZ01000005.1", "subjects": [{"id": null, "hits": [{"query": "SCO5086", "subject": "WP_109780047.1", "identity": 58.238, "coverage": 100.0, "evalue": 5.1e-103, "bitscore": 310.0}], "name": "WP_109780047.1", "ipg": "188261525", "start": 125031, "end": 125817, "strand": -1, "sequence": null}, {"id": null, "hits": [{"query": "SCO5087", "subject": "WP_109780050.1", "identity": 68.765, "coverage": 88.43683083511777, "evalue": 0.0, "bitscore": 558.0}], "name": "WP_109780050.1", "ipg": "188261600", "start": 127351, "end": 128623, "strand": -1, "sequence": null}, {"id": null, "hits": [{"query": "SCO5088", "subject": "WP_109780049.1", "identity": 59.75, "coverage": 98.28009828009829, "evalue": 8.96e-161, "bitscore": 468.0}], "name": "WP_109780049.1", "ipg": "188261560", "start": 126161, "end": 127355, "strand": -1, "sequence": null}, {"id": null, "hits": [{"query": "SCO5089", "subject": "WP_109780048.1", "identity": 48.78, "coverage": 95.34883720930233, "evalue": 1.07e-15, "bitscore": 75.9}], "name": "WP_109780048.1", "ipg": "188261532", "start": 125852, "end": 126119, "strand": -1, "sequence": null}], "clusters": [{"indices": [0, 3, 2, 1], "subjects": [], "intermediate_genes": [], "score": 6.14119, "start": 125031, "end": 128623, "number": 4703}]}]}, {"name": "Streptomyces sp.", "strain": "CB01635", "scaffolds": [{"accession": "NZ_NNBL01000032.1", "subjects": [{"id": null, "hits": [{"query": "SCO5086", "subject": "WP_100598477.1", "identity": 59.843, "coverage": 97.31800766283524, "evalue": 5.11e-103, "bitscore": 310.0}], "name": "WP_100598477.1", "ipg": "171281241", "start": 45723, "end": 46545, "strand": -1, "sequence": null}, {"id": null, "hits": [{"query": "SCO5087", "subject": "WP_100598505.1", "identity": 65.534, "coverage": 88.22269807280514, "evalue": 0.0, "bitscore": 538.0}], "name": "WP_100598505.1", "ipg": "129814629", "start": 55256, "end": 56522, "strand": -1, "sequence": null}, {"id": null, "hits": [{"query": "SCO5089", "subject": "WP_100598484.1", "identity": 48.0, "coverage": 87.20930232558139, "evalue": 1.09e-14, "bitscore": 73.2}], "name": "WP_100598484.1", "ipg": "171281254", "start": 53680, "end": 53947, "strand": -1, "sequence": null}], "clusters": [{"indices": [0, 2, 1], "subjects": [], "intermediate_genes": [], "score": 3.09212, "start": 45723, "end": 56522, "number": 4707}]}]}, {"name": "Streptomyces sp.", "strain": "NBC_00289", "scaffolds": [{"accession": "NZ_CP108046.1", "subjects": [{"id": null, "hits": [{"query": "SCO5086", "subject": "WP_371670865.1", "identity": 60.153, "coverage": 100.0, "evalue": 5.21e-103, "bitscore": 310.0}], "name": "WP_371670865.1", "ipg": "787986078", "start": 5881163, "end": 5881949, "strand": 1, "sequence": null}, {"id": null, "hits": [{"query": "SCO5087", "subject": "WP_371670863.1", "identity": 71.845, "coverage": 88.22269807280514, "evalue": 0.0, "bitscore": 583.0}], "name": "WP_371670863.1", "ipg": "787986143", "start": 5877909, "end": 5879181, "strand": 1, "sequence": null}, {"id": null, "hits": [{"query": "SCO5087", "subject": "WP_371671416.1", "identity": 68.116, "coverage": 88.6509635974304, "evalue": 0.0, "bitscore": 577.0}], "name": "WP_371671416.1", "ipg": "787986618", "start": 6548694, "end": 6549981, "strand": 1, "sequence": null}, {"id": null, "hits": [{"query": "SCO5088", "subject": "WP_371674503.1", "identity": 60.75, "coverage": 98.28009828009829, "evalue": 7.61e-154, "bitscore": 450.0}], "name": "WP_371674503.1", "ipg": "894730020", "start": 5879189, "end": 5880401, "strand": 1, "sequence": null}, {"id": null, "hits": [{"query": "SCO5089", "subject": "WP_371670864.1", "identity": 46.429, "coverage": 96.51162790697676, "evalue": 1.63e-15, "bitscore": 75.5}], "name": "WP_371670864.1", "ipg": "787986079", "start": 5880617, "end": 5880893, "strand": 1, "sequence": null}], "clusters": [{"indices": [1, 3, 4, 0], "subjects": [], "intermediate_genes": [], "score": 6.14185, "start": 5877909, "end": 5881949, "number": 4709}]}]}, {"name": "Streptomyces sp.", "strain": "JV185", "scaffolds": [{"accession": "NZ_JAQYXH010000383.1", "subjects": [{"id": null, "hits": [{"query": "SCO5086", "subject": "WP_329815729.1", "identity": 56.863, "coverage": 97.70114942528735, "evalue": 5.25e-103, "bitscore": 310.0}], "name": "WP_329815729.1", "ipg": "790587616", "start": 19665, "end": 20445, "strand": -1, "sequence": null}, {"id": null, "hits": [{"query": "SCO5087", "subject": "WP_329815732.1", "identity": 61.244, "coverage": 89.50749464668094, "evalue": 0.0, "bitscore": 527.0}], "name": "WP_329815732.1", "ipg": "790584510", "start": 22133, "end": 23402, "strand": 1, "sequence": null}, {"id": null, "hits": [{"query": "SCO5089", "subject": "WP_329815735.1", "identity": 42.683, "coverage": 95.34883720930233, "evalue": 8.81e-15, "bitscore": 73.2}], "name": "WP_329815735.1", "ipg": "790591104", "start": 25830, "end": 26088, "strand": -1, "sequence": null}], "clusters": [{"indices": [0, 1, 2], "subjects": [], "intermediate_genes": [], "score": 4.09102, "start": 19665, "end": 26088, "number": 4711}]}]}, {"name": "Streptomyces sp.", "strain": "NPDC048430", "scaffolds": [{"accession": "NZ_JBEZKC010000039.1", "subjects": [{"id": null, "hits": [{"query": "SCO5086", "subject": "WP_329815729.1", "identity": 56.863, "coverage": 97.70114942528735, "evalue": 5.25e-103, "bitscore": 310.0}], "name": "WP_329815729.1", "ipg": "790587616", "start": 10896, "end": 11676, "strand": -1, "sequence": null}, {"id": null, "hits": [{"query": "SCO5087", "subject": "WP_329815732.1", "identity": 61.244, "coverage": 89.50749464668094, "evalue": 0.0, "bitscore": 527.0}], "name": "WP_329815732.1", "ipg": "790584510", "start": 13363, "end": 14632, "strand": 1, "sequence": null}, {"id": null, "hits": [{"query": "SCO5089", "subject": "WP_362935299.1", "identity": 45.122, "coverage": 95.34883720930233, "evalue": 8.55e-17, "bitscore": 78.6}], "name": "WP_362935299.1", "ipg": "875024464", "start": 17060, "end": 17318, "strand": -1, "sequence": null}], "clusters": [{"indices": [0, 1, 2], "subjects": [], "intermediate_genes": [], "score": 4.091559999999999, "start": 10896, "end": 17318, "number": 4713}]}]}, {"name": "Streptomyces sp.", "strain": "NBC_00328", "scaffolds": [{"accession": "NZ_CP108013.1", "subjects": [{"id": null, "hits": [{"query": "SCO5086", "subject": "WP_328663440.1", "identity": 59.216, "coverage": 97.70114942528735, "evalue": 5.39e-103, "bitscore": 310.0}], "name": "WP_328663440.1", "ipg": "787913548", "start": 9773567, "end": 9774356, "strand": 1, "sequence": null}, {"id": null, "hits": [{"query": "SCO5087", "subject": "WP_328663444.1", "identity": 66.667, "coverage": 89.29336188436831, "evalue": 0.0, "bitscore": 565.0}], "name": "WP_328663444.1", "ipg": "787913549", "start": 9770741, "end": 9772013, "strand": 1, "sequence": null}, {"id": null, "hits": [{"query": "SCO5088", "subject": "WP_328663442.1", "identity": 60.5, "coverage": 98.28009828009829, "evalue": 5.38e-161, "bitscore": 469.0}], "name": "WP_328663442.1", "ipg": "787913562", "start": 9772009, "end": 9773224, "strand": 1, "sequence": null}, {"id": null, "hits": [{"query": "SCO5089", "subject": "WP_326783021.1", "identity": 44.186, "coverage": 98.83720930232558, "evalue": 1.55e-13, "bitscore": 70.1}], "name": "WP_326783021.1", "ipg": "774481799", "start": 9773285, "end": 9773555, "strand": 1, "sequence": null}, {"id": null, "hits": [{"query": "SCO5089", "subject": "WP_326784246.1", "identity": 38.372, "coverage": 100.0, "evalue": 0.000187, "bitscore": 47.0}], "name": "WP_326784246.1", "ipg": "774483115", "start": 8398460, "end": 8398721, "strand": 1, "sequence": null}], "clusters": [{"indices": [1, 2, 3, 0], "subjects": [], "intermediate_genes": [], "score": 6.14141, "start": 9770741, "end": 9774356, "number": 4717}]}]}, {"name": "Streptomyces sp.", "strain": "NPDC000405", "scaffolds": [{"accession": "NZ_JBKOOM010000005.1", "subjects": [{"id": null, "hits": [{"query": "SCO5086", "subject": "WP_126917063.1", "identity": 61.686, "coverage": 100.0, "evalue": 5.44e-103, "bitscore": 310.0}], "name": "WP_126917063.1", "ipg": "226130631", "start": 142531, "end": 143317, "strand": 1, "sequence": null}, {"id": null, "hits": [{"query": "SCO5087", "subject": "WP_358236994.1", "identity": 65.385, "coverage": 89.07922912205566, "evalue": 0.0, "bitscore": 543.0}], "name": "WP_358236994.1", "ipg": "870707872", "start": 134647, "end": 135919, "strand": -1, "sequence": null}, {"id": null, "hits": [{"query": "SCO5088", "subject": "WP_126917070.1", "identity": 57.107, "coverage": 98.52579852579852, "evalue": 3.27e-147, "bitscore": 434.0}], "name": "WP_126917070.1", "ipg": "226130600", "start": 133430, "end": 134651, "strand": -1, "sequence": null}, {"id": null, "hits": [{"query": "SCO5089", "subject": "WP_358236993.1", "identity": 40.476, "coverage": 97.67441860465115, "evalue": 2.89e-12, "bitscore": 67.0}], "name": "WP_358236993.1", "ipg": "870706504", "start": 133113, "end": 133392, "strand": -1, "sequence": null}], "clusters": [{"indices": [3, 2, 1, 0], "subjects": [], "intermediate_genes": [], "score": 7.1354, "start": 133113, "end": 143317, "number": 4720}]}]}, {"name": "Streptomyces sp.", "strain": "AMCC400023", "scaffolds": [{"accession": "NZ_CP024990.1", "subjects": [{"id": null, "hits": [{"query": "SCO5086", "subject": "WP_045563581.1", "identity": 59.766, "coverage": 98.08429118773945, "evalue": 5.45e-103, "bitscore": 310.0}], "name": "WP_045563581.1", "ipg": "78902694", "start": 47129, "end": 47918, "strand": -1, "sequence": null}, {"id": null, "hits": [{"query": "SCO5087", "subject": "WP_045563578.1", "identity": 66.187, "coverage": 89.29336188436831, "evalue": 0.0, "bitscore": 561.0}], "name": "WP_045563578.1", "ipg": "78902691", "start": 49472, "end": 50744, "strand": -1, "sequence": null}, {"id": null, "hits": [{"query": "SCO5088", "subject": "WP_060887407.1", "identity": 61.097, "coverage": 98.52579852579852, "evalue": 1.09e-155, "bitscore": 455.0}], "name": "WP_060887407.1", "ipg": "103484193", "start": 48261, "end": 49476, "strand": -1, "sequence": null}, {"id": null, "hits": [{"query": "SCO5089", "subject": "WP_045563580.1", "identity": 46.429, "coverage": 97.67441860465115, "evalue": 2.38e-18, "bitscore": 82.4}], "name": "WP_045563580.1", "ipg": "78902693", "start": 47933, "end": 48203, "strand": -1, "sequence": null}], "clusters": [{"indices": [0, 3, 2, 1], "subjects": [], "intermediate_genes": [], "score": 6.14084, "start": 47129, "end": 50744, "number": 4722}]}]}, {"name": "Streptomyces sp.", "strain": "NBC_00669", "scaffolds": [{"accession": "NZ_CP109018.1", "subjects": [{"id": null, "hits": [{"query": "SCO5086", "subject": "WP_329362002.1", "identity": 61.24, "coverage": 98.85057471264368, "evalue": 5.89e-103, "bitscore": 311.0}], "name": "WP_329362002.1", "ipg": "788303119", "start": 644913, "end": 645768, "strand": 1, "sequence": null}, {"id": null, "hits": [{"query": "SCO5087", "subject": "WP_329362000.1", "identity": 70.238, "coverage": 89.93576017130621, "evalue": 0.0, "bitscore": 601.0}], "name": "WP_329362000.1", "ipg": "788303142", "start": 641862, "end": 643134, "strand": 1, "sequence": null}, {"id": null, "hits": [{"query": "SCO5088", "subject": "WP_329373631.1", "identity": 60.448, "coverage": 98.77149877149877, "evalue": 1.68e-151, "bitscore": 444.0}], "name": "WP_329373631.1", "ipg": "790422820", "start": 643175, "end": 644393, "strand": 1, "sequence": null}, {"id": null, "hits": [{"query": "SCO5089", "subject": "WP_328472751.1", "identity": 48.718, "coverage": 90.69767441860465, "evalue": 8.23e-14, "bitscore": 70.9}], "name": "WP_328472751.1", "ipg": "787565239", "start": 644560, "end": 644830, "strand": 1, "sequence": null}], "clusters": [{"indices": [1, 2, 3, 0], "subjects": [], "intermediate_genes": [], "score": 6.14269, "start": 641862, "end": 645768, "number": 4729}]}]}, {"name": "Streptomyces sp.", "strain": "NPDC058701", "scaffolds": [{"accession": "NZ_JBHXSY010000079.1", "subjects": [{"id": null, "hits": [{"query": "SCO5086", "subject": "WP_386536824.1", "identity": 58.621, "coverage": 100.0, "evalue": 5.94e-103, "bitscore": 310.0}], "name": "WP_386536824.1", "ipg": "911429563", "start": 5959, "end": 6745, "strand": 1, "sequence": null}, {"id": null, "hits": [{"query": "SCO5087", "subject": "WP_386536818.1", "identity": 70.29, "coverage": 88.6509635974304, "evalue": 0.0, "bitscore": 596.0}], "name": "WP_386536818.1", "ipg": "911426684", "start": 2990, "end": 4259, "strand": 1, "sequence": null}, {"id": null, "hits": [{"query": "SCO5088", "subject": "WP_386536821.1", "identity": 60.553, "coverage": 97.78869778869779, "evalue": 3.24e-168, "bitscore": 487.0}], "name": "WP_386536821.1", "ipg": "911430554", "start": 4255, "end": 5473, "strand": 1, "sequence": null}, {"id": null, "hits": [{"query": "SCO5089", "subject": "WP_386536822.1", "identity": 53.846, "coverage": 90.69767441860465, "evalue": 4.4e-18, "bitscore": 81.6}], "name": "WP_386536822.1", "ipg": "911430330", "start": 5654, "end": 5924, "strand": 1, "sequence": null}], "clusters": [{"indices": [1, 2, 3, 0], "subjects": [], "intermediate_genes": [], "score": 6.14746, "start": 2990, "end": 6745, "number": 4731}]}]}, {"name": "Streptomyces sp.", "strain": "NPDC060198", "scaffolds": [{"accession": "NZ_JBHWZJ010000017.1", "subjects": [{"id": null, "hits": [{"query": "SCO5086", "subject": "WP_387365479.1", "identity": 60.63, "coverage": 97.31800766283524, "evalue": 5.96e-103, "bitscore": 310.0}], "name": "WP_387365479.1", "ipg": "912814584", "start": 20593, "end": 21388, "strand": 1, "sequence": null}, {"id": null, "hits": [{"query": "SCO5087", "subject": "WP_387365470.1", "identity": 69.544, "coverage": 89.29336188436831, "evalue": 0.0, "bitscore": 570.0}], "name": "WP_387365470.1", "ipg": "912816665", "start": 17715, "end": 18987, "strand": 1, "sequence": null}, {"id": null, "hits": [{"query": "SCO5088", "subject": "WP_387365473.1", "identity": 63.75, "coverage": 98.28009828009829, "evalue": 5.34e-151, "bitscore": 443.0}], "name": "WP_387365473.1", "ipg": "912817178", "start": 18983, "end": 20222, "strand": 1, "sequence": null}, {"id": null, "hits": [{"query": "SCO5089", "subject": "WP_387365476.1", "identity": 41.463, "coverage": 95.34883720930233, "evalue": 4.67e-07, "bitscore": 53.9}], "name": "WP_387365476.1", "ipg": "912815341", "start": 20244, "end": 20514, "strand": 1, "sequence": null}], "clusters": [{"indices": [1, 2, 3, 0], "subjects": [], "intermediate_genes": [], "score": 6.13769, "start": 17715, "end": 21388, "number": 4733}]}]}, {"name": "Streptomyces sp.", "strain": "NPDC005574", "scaffolds": [{"accession": "NZ_JBEXCW010000138.1", "subjects": [{"id": null, "hits": [{"query": "SCO5086", "subject": "WP_356048599.1", "identity": 60.153, "coverage": 100.0, "evalue": 6.07e-103, "bitscore": 310.0}], "name": "WP_356048599.1", "ipg": "867792279", "start": 6630, "end": 7416, "strand": -1, "sequence": null}, {"id": null, "hits": [{"query": "SCO5087", "subject": "WP_356048604.1", "identity": 70.874, "coverage": 88.22269807280514, "evalue": 0.0, "bitscore": 575.0}], "name": "WP_356048604.1", "ipg": "867791040", "start": 9393, "end": 10665, "strand": -1, "sequence": null}, {"id": null, "hits": [{"query": "SCO5088", "subject": "WP_356048602.1", "identity": 60.05, "coverage": 97.78869778869779, "evalue": 2.46e-147, "bitscore": 434.0}], "name": "WP_356048602.1", "ipg": "867793709", "start": 8173, "end": 9397, "strand": -1, "sequence": null}, {"id": null, "hits": [{"query": "SCO5089", "subject": "WP_356048601.1", "identity": 45.783, "coverage": 95.34883720930233, "evalue": 7.76e-15, "bitscore": 73.6}], "name": "WP_356048601.1", "ipg": "867791789", "start": 7821, "end": 8097, "strand": -1, "sequence": null}], "clusters": [{"indices": [0, 3, 2, 1], "subjects": [], "intermediate_genes": [], "score": 6.13926, "start": 6630, "end": 10665, "number": 4739}]}]}, {"name": "Streptomyces sp.", "strain": "RT42", "scaffolds": [{"accession": "NZ_JAGPYJ010000014.1", "subjects": [{"id": null, "hits": [{"query": "SCO5086", "subject": "WP_210953481.1", "identity": 53.053, "coverage": 99.23371647509579, "evalue": 6.35e-87, "bitscore": 269.0}], "name": "WP_210953481.1", "ipg": "432901261", "start": 134585, "end": 135386, "strand": -1, "sequence": null}, {"id": null, "hits": [{"query": "SCO5087", "subject": "WP_275942924.1", "identity": 64.819, "coverage": 88.6509635974304, "evalue": 0.0, "bitscore": 540.0}], "name": "WP_275942924.1", "ipg": "638145070", "start": 135574, "end": 136846, "strand": 1, "sequence": null}, {"id": null, "hits": [{"query": "SCO5088", "subject": "WP_210953482.1", "identity": 60.848, "coverage": 98.28009828009829, "evalue": 5.67e-165, "bitscore": 479.0}], "name": "WP_210953482.1", "ipg": "432900779", "start": 136842, "end": 138066, "strand": 1, "sequence": null}, {"id": null, "hits": [{"query": "SCO5089", "subject": "WP_166625240.1", "identity": 43.421, "coverage": 88.37209302325581, "evalue": 2.58e-13, "bitscore": 69.3}], "name": "WP_166625240.1", "ipg": "120611", "start": 138113, "end": 138362, "strand": 1, "sequence": null}], "clusters": [{"indices": [0, 1, 2, 3], "subjects": [], "intermediate_genes": [], "score": 7.13573, "start": 134585, "end": 138362, "number": 4745}]}]}, {"name": "Streptomyces sp.", "strain": "DH1", "scaffolds": [{"accession": "NZ_JAHWGV010000014.1", "subjects": [{"id": null, "hits": [{"query": "SCO5086", "subject": "WP_031019661.1", "identity": 53.053, "coverage": 99.23371647509579, "evalue": 9.29e-86, "bitscore": 266.0}], "name": "WP_031019661.1", "ipg": "59833110", "start": 156627, "end": 157428, "strand": 1, "sequence": null}, {"id": null, "hits": [{"query": "SCO5087", "subject": "WP_031019662.1", "identity": 64.337, "coverage": 88.6509635974304, "evalue": 0.0, "bitscore": 532.0}], "name": "WP_031019662.1", "ipg": "59833111", "start": 155167, "end": 156439, "strand": -1, "sequence": null}, {"id": null, "hits": [{"query": "SCO5088", "subject": "WP_228901654.1", "identity": 61.596, "coverage": 98.28009828009829, "evalue": 2.77e-167, "bitscore": 484.0}], "name": "WP_228901654.1", "ipg": "505029226", "start": 153947, "end": 155171, "strand": -1, "sequence": null}, {"id": null, "hits": [{"query": "SCO5089", "subject": "WP_031019664.1", "identity": 44.737, "coverage": 88.37209302325581, "evalue": 4.15e-14, "bitscore": 71.6}], "name": "WP_031019664.1", "ipg": "59833113", "start": 153651, "end": 153900, "strand": -1, "sequence": null}], "clusters": [{"indices": [3, 2, 1, 0], "subjects": [], "intermediate_genes": [], "score": 7.13536, "start": 153651, "end": 157428, "number": 4748}]}]}, {"name": "Streptomyces sp.", "strain": "NY05-11A", "scaffolds": [{"accession": "NZ_JARAVT010000018.1", "subjects": [{"id": null, "hits": [{"query": "SCO5086", "subject": "WP_319343122.1", "identity": 61.686, "coverage": 100.0, "evalue": 6.55e-103, "bitscore": 310.0}], "name": "WP_319343122.1", "ipg": "717000288", "start": 161829, "end": 162615, "strand": 1, "sequence": null}, {"id": null, "hits": [{"query": "SCO5087", "subject": "WP_319343059.1", "identity": 65.049, "coverage": 88.22269807280514, "evalue": 0.0, "bitscore": 540.0}], "name": "WP_319343059.1", "ipg": "716996707", "start": 118532, "end": 119798, "strand": 1, "sequence": null}, {"id": null, "hits": [{"query": "SCO5088", "subject": "WP_319343060.1", "identity": 59.398, "coverage": 97.78869778869779, "evalue": 3.35e-149, "bitscore": 439.0}], "name": "WP_319343060.1", "ipg": "717003477", "start": 119794, "end": 121060, "strand": 1, "sequence": null}, {"id": null, "hits": [{"query": "SCO5089", "subject": "WP_319343061.1", "identity": 40.541, "coverage": 86.04651162790698, "evalue": 2.82e-10, "bitscore": 62.0}], "name": "WP_319343061.1", "ipg": "716998234", "start": 121173, "end": 121437, "strand": 1, "sequence": null}], "clusters": [{"indices": [1, 2, 3], "subjects": [], "intermediate_genes": [], "score": 5.1041, "start": 118532, "end": 121437, "number": 4752}]}]}, {"name": "Streptomyces sp.", "strain": "NPDC085995", "scaffolds": [{"accession": "NZ_JBFBJU010000104.1", "subjects": [{"id": null, "hits": [{"query": "SCO5086", "subject": "WP_365895257.1", "identity": 58.621, "coverage": 100.0, "evalue": 6.62e-103, "bitscore": 310.0}], "name": "WP_365895257.1", "ipg": "879338359", "start": 20358, "end": 21144, "strand": 1, "sequence": null}, {"id": null, "hits": [{"query": "SCO5087", "subject": "WP_365895254.1", "identity": 68.333, "coverage": 89.93576017130621, "evalue": 0.0, "bitscore": 556.0}], "name": "WP_365895254.1", "ipg": "879336913", "start": 17478, "end": 18750, "strand": 1, "sequence": null}, {"id": null, "hits": [{"query": "SCO5088", "subject": "WP_365895255.1", "identity": 61.0, "coverage": 98.28009828009829, "evalue": 2.15e-155, "bitscore": 454.0}], "name": "WP_365895255.1", "ipg": "879337904", "start": 18746, "end": 19949, "strand": 1, "sequence": null}, {"id": null, "hits": [{"query": "SCO5089", "subject": "WP_365895256.1", "identity": 51.19, "coverage": 97.67441860465115, "evalue": 4.03e-17, "bitscore": 79.3}], "name": "WP_365895256.1", "ipg": "879337549", "start": 19999, "end": 20266, "strand": 1, "sequence": null}], "clusters": [{"indices": [1, 2, 3, 0], "subjects": [], "intermediate_genes": [], "score": 6.13993, "start": 17478, "end": 21144, "number": 4754}]}]}, {"name": "Streptomyces sp.", "strain": "NPDC006624", "scaffolds": [{"accession": "NZ_JBEXOM010000003.1", "subjects": [{"id": null, "hits": [{"query": "SCO5086", "subject": "WP_356437724.1", "identity": 59.766, "coverage": 98.08429118773945, "evalue": 6.83e-103, "bitscore": 310.0}], "name": "WP_356437724.1", "ipg": "869220649", "start": 125607, "end": 126387, "strand": 1, "sequence": null}, {"id": null, "hits": [{"query": "SCO5087", "subject": "WP_356437715.1", "identity": 63.507, "coverage": 90.36402569593149, "evalue": 0.0, "bitscore": 540.0}], "name": "WP_356437715.1", "ipg": "869221735", "start": 122678, "end": 123947, "strand": -1, "sequence": null}, {"id": null, "hits": [{"query": "SCO5089", "subject": "WP_356437706.1", "identity": 42.169, "coverage": 96.51162790697676, "evalue": 2.87e-13, "bitscore": 69.3}], "name": "WP_356437706.1", "ipg": "869221656", "start": 119914, "end": 120172, "strand": 1, "sequence": null}], "clusters": [{"indices": [2, 1, 0], "subjects": [], "intermediate_genes": [], "score": 4.09193, "start": 119914, "end": 126387, "number": 4756}]}]}, {"name": "Streptomyces sp.", "strain": "NPDC006288", "scaffolds": [{"accession": "NZ_JBEXRW010000002.1", "subjects": [{"id": null, "hits": [{"query": "SCO5086", "subject": "WP_356535834.1", "identity": 62.598, "coverage": 97.31800766283524, "evalue": 7e-103, "bitscore": 310.0}], "name": "WP_356535834.1", "ipg": "869687822", "start": 1865, "end": 2651, "strand": -1, "sequence": null}, {"id": null, "hits": [{"query": "SCO5087", "subject": "WP_356535866.1", "identity": 65.534, "coverage": 88.22269807280514, "evalue": 0.0, "bitscore": 537.0}], "name": "WP_356535866.1", "ipg": "869690799", "start": 40961, "end": 42227, "strand": 1, "sequence": null}, {"id": null, "hits": [{"query": "SCO5088", "subject": "WP_356535867.1", "identity": 61.845, "coverage": 98.52579852579852, "evalue": 1.34e-162, "bitscore": 473.0}], "name": "WP_356535867.1", "ipg": "869686473", "start": 42223, "end": 43438, "strand": 1, "sequence": null}, {"id": null, "hits": [{"query": "SCO5089", "subject": "WP_356535868.1", "identity": 47.561, "coverage": 95.34883720930233, "evalue": 1.94e-15, "bitscore": 75.1}], "name": "WP_356535868.1", "ipg": "869687623", "start": 43511, "end": 43781, "strand": 1, "sequence": null}], "clusters": [{"indices": [1, 2, 3], "subjects": [], "intermediate_genes": [], "score": 5.10851, "start": 40961, "end": 43781, "number": 4760}]}]}, {"name": "Streptomyces sp.", "strain": "NPDC049970", "scaffolds": [{"accession": "NZ_JBFALP010000003.1", "subjects": [{"id": null, "hits": [{"query": "SCO5086", "subject": "WP_356535834.1", "identity": 62.598, "coverage": 97.31800766283524, "evalue": 7e-103, "bitscore": 310.0}], "name": "WP_356535834.1", "ipg": "869687822", "start": 192014, "end": 192800, "strand": -1, "sequence": null}, {"id": null, "hits": [{"query": "SCO5087", "subject": "WP_356535866.1", "identity": 65.534, "coverage": 88.22269807280514, "evalue": 0.0, "bitscore": 537.0}], "name": "WP_356535866.1", "ipg": "869690799", "start": 231050, "end": 232316, "strand": 1, "sequence": null}, {"id": null, "hits": [{"query": "SCO5088", "subject": "WP_356535867.1", "identity": 61.845, "coverage": 98.52579852579852, "evalue": 1.34e-162, "bitscore": 473.0}], "name": "WP_356535867.1", "ipg": "869686473", "start": 232312, "end": 233527, "strand": 1, "sequence": null}, {"id": null, "hits": [{"query": "SCO5089", "subject": "WP_356535868.1", "identity": 47.561, "coverage": 95.34883720930233, "evalue": 1.94e-15, "bitscore": 75.1}], "name": "WP_356535868.1", "ipg": "869687623", "start": 233600, "end": 233870, "strand": 1, "sequence": null}], "clusters": [{"indices": [1, 2, 3], "subjects": [], "intermediate_genes": [], "score": 5.10851, "start": 231050, "end": 233870, "number": 4762}]}]}, {"name": "Streptomyces sp.", "strain": "NPDC001401", "scaffolds": [{"accession": "NZ_JBIAWI010000004.1", "subjects": [{"id": null, "hits": [{"query": "SCO5086", "subject": "WP_390665698.1", "identity": 62.846, "coverage": 96.93486590038314, "evalue": 7.42e-103, "bitscore": 310.0}], "name": "WP_390665698.1", "ipg": "921143632", "start": 127195, "end": 127990, "strand": 1, "sequence": null}, {"id": null, "hits": [{"query": "SCO5087", "subject": "WP_390665700.1", "identity": 69.324, "coverage": 88.6509635974304, "evalue": 0.0, "bitscore": 575.0}], "name": "WP_390665700.1", "ipg": "921137474", "start": 129323, "end": 130604, "strand": 1, "sequence": null}, {"id": null, "hits": [{"query": "SCO5088", "subject": "WP_390665701.1", "identity": 60.15, "coverage": 97.54299754299754, "evalue": 3.78e-140, "bitscore": 416.0}], "name": "WP_390665701.1", "ipg": "921146823", "start": 130600, "end": 131854, "strand": 1, "sequence": null}, {"id": null, "hits": [{"query": "SCO5089", "subject": "WP_390665697.1", "identity": 47.561, "coverage": 95.34883720930233, "evalue": 2.02e-11, "bitscore": 64.7}], "name": "WP_390665697.1", "ipg": "921138590", "start": 126888, "end": 127161, "strand": 1, "sequence": null}], "clusters": [{"indices": [3, 0, 1, 2], "subjects": [], "intermediate_genes": [], "score": 6.13657, "start": 126888, "end": 131854, "number": 4765}]}]}, {"name": "Streptomyces sp.", "strain": "NRRL F-5755", "scaffolds": [{"accession": "NZ_LGCW01000311.1", "subjects": [{"id": null, "hits": [{"query": "SCO5086", "subject": "WP_053700552.1", "identity": 58.621, "coverage": 100.0, "evalue": 7.47e-103, "bitscore": 310.0}], "name": "WP_053700552.1", "ipg": "91297492", "start": 24096, "end": 24882, "strand": -1, "sequence": null}, {"id": null, "hits": [{"query": "SCO5087", "subject": "WP_053700555.1", "identity": 69.66, "coverage": 88.22269807280514, "evalue": 0.0, "bitscore": 566.0}], "name": "WP_053700555.1", "ipg": "91297495", "start": 26416, "end": 27688, "strand": -1, "sequence": null}, {"id": null, "hits": [{"query": "SCO5088", "subject": "WP_053700554.1", "identity": 57.75, "coverage": 98.28009828009829, "evalue": 1.33e-154, "bitscore": 452.0}], "name": "WP_053700554.1", "ipg": "91297494", "start": 25226, "end": 26420, "strand": -1, "sequence": null}, {"id": null, "hits": [{"query": "SCO5089", "subject": "WP_053700553.1", "identity": 47.619, "coverage": 97.67441860465115, "evalue": 3.99e-17, "bitscore": 79.3}], "name": "WP_053700553.1", "ipg": "91297493", "start": 24912, "end": 25179, "strand": -1, "sequence": null}], "clusters": [{"indices": [0, 3, 2, 1], "subjects": [], "intermediate_genes": [], "score": 6.14073, "start": 24096, "end": 27688, "number": 4767}]}, {"accession": "NZ_LGCW01000295.1", "subjects": [{"id": null, "hits": [{"query": "SCO5086", "subject": "WP_030372728.1", "identity": 57.087, "coverage": 96.93486590038314, "evalue": 1.92e-94, "bitscore": 288.0}], "name": "WP_030372728.1", "ipg": "59124360", "start": 283063, "end": 283855, "strand": 1, "sequence": null}, {"id": null, "hits": [{"query": "SCO5088", "subject": "WP_053699786.1", "identity": 60.705, "coverage": 97.54299754299754, "evalue": 2.21e-142, "bitscore": 422.0}], "name": "WP_053699786.1", "ipg": "91518166", "start": 274482, "end": 275751, "strand": 1, "sequence": null}, {"id": null, "hits": [{"query": "SCO5089", "subject": "WP_003981021.1", "identity": 46.479, "coverage": 82.55813953488372, "evalue": 5.32e-13, "bitscore": 68.9}], "name": "WP_003981021.1", "ipg": "927644", "start": 275826, "end": 276114, "strand": 1, "sequence": null}], "clusters": [{"indices": [1, 2, 0], "subjects": [], "intermediate_genes": [], "score": 4.07789, "start": 274482, "end": 283855, "number": 4769}]}]}, {"name": "Streptomyces sp.", "strain": "NPDC051578", "scaffolds": [{"accession": "NZ_JBITDH010000015.1", "subjects": [{"id": null, "hits": [{"query": "SCO5086", "subject": "WP_361138382.1", "identity": 58.015, "coverage": 100.0, "evalue": 7.65e-103, "bitscore": 310.0}], "name": "WP_361138382.1", "ipg": "873889626", "start": 22037, "end": 22826, "strand": -1, "sequence": null}, {"id": null, "hits": [{"query": "SCO5087", "subject": "WP_399281164.1", "identity": 66.425, "coverage": 88.6509635974304, "evalue": 0.0, "bitscore": 528.0}], "name": "WP_399281164.1", "ipg": "934473450", "start": 24540, "end": 25809, "strand": -1, "sequence": null}, {"id": null, "hits": [{"query": "SCO5088", "subject": "WP_361138385.1", "identity": 59.548, "coverage": 97.78869778869779, "evalue": 1.75e-156, "bitscore": 457.0}], "name": "WP_361138385.1", "ipg": "873893920", "start": 23326, "end": 24544, "strand": -1, "sequence": null}, {"id": null, "hits": [{"query": "SCO5089", "subject": "WP_329203030.1", "identity": 45.238, "coverage": 97.67441860465115, "evalue": 2.44e-13, "bitscore": 69.7}], "name": "WP_329203030.1", "ipg": "788320558", "start": 22931, "end": 23207, "strand": -1, "sequence": null}, {"id": null, "hits": [{"query": "SCO5089", "subject": "WP_361138409.1", "identity": 35.897, "coverage": 90.69767441860465, "evalue": 1.93e-07, "bitscore": 54.7}], "name": "WP_361138409.1", "ipg": "873890988", "start": 32272, "end": 32536, "strand": -1, "sequence": null}], "clusters": [{"indices": [0, 3, 2, 1, 4], "subjects": [], "intermediate_genes": [], "score": 7.14194, "start": 22037, "end": 32536, "number": 4772}]}]}, {"name": "Streptomyces sp.", "strain": "NPDC053429", "scaffolds": [{"accession": "NZ_JBITXY010000022.1", "subjects": [{"id": null, "hits": [{"query": "SCO5086", "subject": "WP_361138382.1", "identity": 58.015, "coverage": 100.0, "evalue": 7.65e-103, "bitscore": 310.0}], "name": "WP_361138382.1", "ipg": "873889626", "start": 21946, "end": 22735, "strand": -1, "sequence": null}, {"id": null, "hits": [{"query": "SCO5087", "subject": "WP_361138388.1", "identity": 66.908, "coverage": 88.6509635974304, "evalue": 0.0, "bitscore": 532.0}], "name": "WP_361138388.1", "ipg": "873892913", "start": 24449, "end": 25718, "strand": -1, "sequence": null}, {"id": null, "hits": [{"query": "SCO5088", "subject": "WP_400007519.1", "identity": 59.296, "coverage": 97.78869778869779, "evalue": 1.18e-155, "bitscore": 455.0}], "name": "WP_400007519.1", "ipg": "936478978", "start": 23235, "end": 24453, "strand": -1, "sequence": null}, {"id": null, "hits": [{"query": "SCO5089", "subject": "WP_329203030.1", "identity": 45.238, "coverage": 97.67441860465115, "evalue": 2.44e-13, "bitscore": 69.7}], "name": "WP_329203030.1", "ipg": "788320558", "start": 22844, "end": 23120, "strand": -1, "sequence": null}, {"id": null, "hits": [{"query": "SCO5089", "subject": "WP_361138409.1", "identity": 35.897, "coverage": 90.69767441860465, "evalue": 1.93e-07, "bitscore": 54.7}], "name": "WP_361138409.1", "ipg": "873890988", "start": 32260, "end": 32524, "strand": -1, "sequence": null}], "clusters": [{"indices": [0, 3, 2, 1, 4], "subjects": [], "intermediate_genes": [], "score": 7.14214, "start": 21946, "end": 32524, "number": 4774}]}]}, {"name": "Streptomyces sp.", "strain": "BK205", "scaffolds": [{"accession": "NZ_SLYY01000008.1", "subjects": [{"id": null, "hits": [{"query": "SCO5086", "subject": "WP_132837438.1", "identity": 59.77, "coverage": 100.0, "evalue": 7.81e-103, "bitscore": 310.0}], "name": "WP_132837438.1", "ipg": "237925868", "start": 374290, "end": 375076, "strand": 1, "sequence": null}, {"id": null, "hits": [{"query": "SCO5087", "subject": "WP_062240986.1", "identity": 68.571, "coverage": 89.93576017130621, "evalue": 0.0, "bitscore": 578.0}], "name": "WP_062240986.1", "ipg": "101293186", "start": 371421, "end": 372693, "strand": 1, "sequence": null}, {"id": null, "hits": [{"query": "SCO5088", "subject": "WP_132837437.1", "identity": 59.0, "coverage": 98.03439803439802, "evalue": 3.65e-156, "bitscore": 456.0}], "name": "WP_132837437.1", "ipg": "237925815", "start": 372689, "end": 373883, "strand": 1, "sequence": null}, {"id": null, "hits": [{"query": "SCO5089", "subject": "WP_062026309.1", "identity": 51.163, "coverage": 100.0, "evalue": 1.05e-18, "bitscore": 83.2}], "name": "WP_062026309.1", "ipg": "101225268", "start": 373969, "end": 374233, "strand": 1, "sequence": null}], "clusters": [{"indices": [1, 2, 3, 0], "subjects": [], "intermediate_genes": [], "score": 6.14272, "start": 371421, "end": 375076, "number": 4776}]}]}, {"name": "Streptomyces sp.", "strain": "NPDC048258", "scaffolds": [{"accession": "NZ_JBICZH010000029.1", "subjects": [{"id": null, "hits": [{"query": "SCO5086", "subject": "WP_393751136.1", "identity": 60.938, "coverage": 98.08429118773945, "evalue": 7.95e-103, "bitscore": 310.0}], "name": "WP_393751136.1", "ipg": "925727647", "start": 18920, "end": 19724, "strand": -1, "sequence": null}, {"id": null, "hits": [{"query": "SCO5087", "subject": "WP_393751131.1", "identity": 65.166, "coverage": 90.36402569593149, "evalue": 0.0, "bitscore": 567.0}], "name": "WP_393751131.1", "ipg": "925723765", "start": 16548, "end": 17817, "strand": -1, "sequence": null}, {"id": null, "hits": [{"query": "SCO5089", "subject": "WP_328930729.1", "identity": 49.333, "coverage": 87.20930232558139, "evalue": 4.2e-14, "bitscore": 71.6}], "name": "WP_328930729.1", "ipg": "777607718", "start": 14967, "end": 15240, "strand": -1, "sequence": null}], "clusters": [{"indices": [2, 1, 0], "subjects": [], "intermediate_genes": [], "score": 4.094860000000001, "start": 14967, "end": 19724, "number": 4778}]}]}, {"name": "Streptomyces sp.", "strain": "NBC_00728", "scaffolds": [{"accession": "NZ_CP108980.1", "subjects": [{"id": null, "hits": [{"query": "SCO5086", "subject": "WP_328551604.1", "identity": 59.004, "coverage": 100.0, "evalue": 8.07e-103, "bitscore": 310.0}], "name": "WP_328551604.1", "ipg": "786582148", "start": 1130975, "end": 1131761, "strand": -1, "sequence": null}, {"id": null, "hits": [{"query": "SCO5087", "subject": "WP_328551607.1", "identity": 69.175, "coverage": 88.22269807280514, "evalue": 0.0, "bitscore": 582.0}], "name": "WP_328551607.1", "ipg": "786582103", "start": 1133516, "end": 1134788, "strand": -1, "sequence": null}, {"id": null, "hits": [{"query": "SCO5088", "subject": "WP_328551606.1", "identity": 61.654, "coverage": 98.03439803439802, "evalue": 1.75e-169, "bitscore": 490.0}], "name": "WP_328551606.1", "ipg": "786582116", "start": 1132305, "end": 1133520, "strand": -1, "sequence": null}, {"id": null, "hits": [{"query": "SCO5089", "subject": "WP_328551605.1", "identity": 49.367, "coverage": 91.86046511627907, "evalue": 1.24e-14, "bitscore": 73.2}], "name": "WP_328551605.1", "ipg": "786582168", "start": 1131907, "end": 1132180, "strand": -1, "sequence": null}], "clusters": [{"indices": [0, 3, 2, 1], "subjects": [], "intermediate_genes": [], "score": 6.14552, "start": 1130975, "end": 1134788, "number": 4782}]}]}, {"name": "Streptomyces sp.", "strain": "NBC_00683", "scaffolds": [{"accession": "NZ_CP109013.1", "subjects": [{"id": null, "hits": [{"query": "SCO5086", "subject": "WP_329207425.1", "identity": 60.536, "coverage": 100.0, "evalue": 8.15e-103, "bitscore": 310.0}], "name": "WP_329207425.1", "ipg": "788291994", "start": 2957698, "end": 2958484, "strand": 1, "sequence": null}, {"id": null, "hits": [{"query": "SCO5087", "subject": "WP_329207372.1", "identity": 66.262, "coverage": 88.22269807280514, "evalue": 0.0, "bitscore": 544.0}], "name": "WP_329207372.1", "ipg": "788292052", "start": 2912210, "end": 2913476, "strand": -1, "sequence": null}, {"id": null, "hits": [{"query": "SCO5088", "subject": "WP_329207368.1", "identity": 62.095, "coverage": 98.52579852579852, "evalue": 1e-160, "bitscore": 468.0}], "name": "WP_329207368.1", "ipg": "788292019", "start": 2910999, "end": 2912214, "strand": -1, "sequence": null}, {"id": null, "hits": [{"query": "SCO5089", "subject": "WP_329207366.1", "identity": 47.561, "coverage": 95.34883720930233, "evalue": 2.05e-15, "bitscore": 75.1}], "name": "WP_329207366.1", "ipg": "777354073", "start": 2910624, "end": 2910894, "strand": -1, "sequence": null}], "clusters": [{"indices": [3, 2, 1], "subjects": [], "intermediate_genes": [], "score": 5.10871, "start": 2910624, "end": 2913476, "number": 4784}]}]}, {"name": "Streptomyces sp.", "strain": "NPDC056452", "scaffolds": [{"accession": "NZ_JBHTRI010000056.1", "subjects": [{"id": null, "hits": [{"query": "SCO5087", "subject": "WP_329207372.1", "identity": 66.262, "coverage": 88.22269807280514, "evalue": 0.0, "bitscore": 544.0}], "name": "WP_329207372.1", "ipg": "788292052", "start": 18297, "end": 19563, "strand": 1, "sequence": null}, {"id": null, "hits": [{"query": "SCO5088", "subject": "WP_329207368.1", "identity": 62.095, "coverage": 98.52579852579852, "evalue": 1e-160, "bitscore": 468.0}], "name": "WP_329207368.1", "ipg": "788292019", "start": 19559, "end": 20774, "strand": 1, "sequence": null}, {"id": null, "hits": [{"query": "SCO5089", "subject": "WP_329207366.1", "identity": 47.561, "coverage": 95.34883720930233, "evalue": 2.05e-15, "bitscore": 75.1}], "name": "WP_329207366.1", "ipg": "777354073", "start": 20870, "end": 21140, "strand": 1, "sequence": null}], "clusters": [{"indices": [0, 1, 2], "subjects": [], "intermediate_genes": [], "score": 5.10871, "start": 18297, "end": 21140, "number": 4786}]}]}, {"name": "Streptomyces sp.", "strain": "NPDC060022", "scaffolds": [{"accession": "NZ_JBHWVH010000093.1", "subjects": [{"id": null, "hits": [{"query": "SCO5087", "subject": "WP_329207372.1", "identity": 66.262, "coverage": 88.22269807280514, "evalue": 0.0, "bitscore": 544.0}], "name": "WP_329207372.1", "ipg": "788292052", "start": 18418, "end": 19684, "strand": 1, "sequence": null}, {"id": null, "hits": [{"query": "SCO5088", "subject": "WP_385623878.1", "identity": 62.095, "coverage": 98.52579852579852, "evalue": 2.33e-160, "bitscore": 467.0}], "name": "WP_385623878.1", "ipg": "914384692", "start": 19680, "end": 20895, "strand": 1, "sequence": null}, {"id": null, "hits": [{"query": "SCO5089", "subject": "WP_329207366.1", "identity": 47.561, "coverage": 95.34883720930233, "evalue": 2.05e-15, "bitscore": 75.1}], "name": "WP_329207366.1", "ipg": "777354073", "start": 21000, "end": 21270, "strand": 1, "sequence": null}], "clusters": [{"indices": [0, 1, 2], "subjects": [], "intermediate_genes": [], "score": 5.1086100000000005, "start": 18418, "end": 21270, "number": 4788}]}]}, {"name": "Streptomyces sp.", "strain": "NPDC060035", "scaffolds": [{"accession": "NZ_JBHWVO010000053.1", "subjects": [{"id": null, "hits": [{"query": "SCO5087", "subject": "WP_385508315.1", "identity": 66.262, "coverage": 88.22269807280514, "evalue": 0.0, "bitscore": 541.0}], "name": "WP_385508315.1", "ipg": "914360161", "start": 3841, "end": 5107, "strand": -1, "sequence": null}, {"id": null, "hits": [{"query": "SCO5088", "subject": "WP_329207368.1", "identity": 62.095, "coverage": 98.52579852579852, "evalue": 1e-160, "bitscore": 468.0}], "name": "WP_329207368.1", "ipg": "788292019", "start": 2630, "end": 3845, "strand": -1, "sequence": null}, {"id": null, "hits": [{"query": "SCO5089", "subject": "WP_329207366.1", "identity": 47.561, "coverage": 95.34883720930233, "evalue": 2.05e-15, "bitscore": 75.1}], "name": "WP_329207366.1", "ipg": "777354073", "start": 2264, "end": 2534, "strand": -1, "sequence": null}], "clusters": [{"indices": [2, 1, 0], "subjects": [], "intermediate_genes": [], "score": 5.10841, "start": 2264, "end": 5107, "number": 4790}]}]}, {"name": "Streptomyces sp.", "strain": "NPDC058463", "scaffolds": [{"accession": "NZ_JBHXLZ010000100.1", "subjects": [{"id": null, "hits": [{"query": "SCO5087", "subject": "WP_329207372.1", "identity": 66.262, "coverage": 88.22269807280514, "evalue": 0.0, "bitscore": 544.0}], "name": "WP_329207372.1", "ipg": "788292052", "start": 4245, "end": 5511, "strand": -1, "sequence": null}, {"id": null, "hits": [{"query": "SCO5088", "subject": "WP_329207368.1", "identity": 62.095, "coverage": 98.52579852579852, "evalue": 1e-160, "bitscore": 468.0}], "name": "WP_329207368.1", "ipg": "788292019", "start": 3034, "end": 4249, "strand": -1, "sequence": null}, {"id": null, "hits": [{"query": "SCO5089", "subject": "WP_329207366.1", "identity": 47.561, "coverage": 95.34883720930233, "evalue": 2.05e-15, "bitscore": 75.1}], "name": "WP_329207366.1", "ipg": "777354073", "start": 2668, "end": 2938, "strand": -1, "sequence": null}], "clusters": [{"indices": [2, 1, 0], "subjects": [], "intermediate_genes": [], "score": 5.10871, "start": 2668, "end": 5511, "number": 4792}]}]}, {"name": "Streptomyces sp.", "strain": "NPDC047022", "scaffolds": [{"accession": "NZ_JBEYVV010000076.1", "subjects": [{"id": null, "hits": [{"query": "SCO5086", "subject": "WP_360986927.1", "identity": 60.536, "coverage": 100.0, "evalue": 8.71e-103, "bitscore": 309.0}], "name": "WP_360986927.1", "ipg": "873261140", "start": 3667, "end": 4453, "strand": 1, "sequence": null}, {"id": null, "hits": [{"query": "SCO5087", "subject": "WP_360986918.1", "identity": 69.175, "coverage": 88.22269807280514, "evalue": 0.0, "bitscore": 576.0}], "name": "WP_360986918.1", "ipg": "873260038", "start": 653, "end": 1925, "strand": 1, "sequence": null}, {"id": null, "hits": [{"query": "SCO5088", "subject": "WP_360986921.1", "identity": 61.25, "coverage": 98.28009828009829, "evalue": 1.99e-168, "bitscore": 488.0}], "name": "WP_360986921.1", "ipg": "873257834", "start": 1921, "end": 3145, "strand": 1, "sequence": null}, {"id": null, "hits": [{"query": "SCO5089", "subject": "WP_360986924.1", "identity": 47.561, "coverage": 95.34883720930233, "evalue": 1.58e-16, "bitscore": 77.8}], "name": "WP_360986924.1", "ipg": "873256337", "start": 3264, "end": 3537, "strand": 1, "sequence": null}], "clusters": [{"indices": [1, 2, 3, 0], "subjects": [], "intermediate_genes": [], "score": 6.14508, "start": 653, "end": 4453, "number": 4794}]}]}, {"name": "Streptomyces sp.", "strain": "AD681", "scaffolds": [{"accession": "NZ_JAQISL010000032.1", "subjects": [{"id": null, "hits": [{"query": "SCO5086", "subject": "WP_271158776.1", "identity": 59.387, "coverage": 100.0, "evalue": 9e-103, "bitscore": 309.0}], "name": "WP_271158776.1", "ipg": "613430305", "start": 80771, "end": 81557, "strand": 1, "sequence": null}, {"id": null, "hits": [{"query": "SCO5087", "subject": "WP_271158774.1", "identity": 67.476, "coverage": 88.22269807280514, "evalue": 0.0, "bitscore": 559.0}], "name": "WP_271158774.1", "ipg": "613427733", "start": 77857, "end": 79129, "strand": 1, "sequence": null}, {"id": null, "hits": [{"query": "SCO5088", "subject": "WP_271158775.1", "identity": 61.75, "coverage": 98.28009828009829, "evalue": 9.54e-162, "bitscore": 471.0}], "name": "WP_271158775.1", "ipg": "613430621", "start": 79125, "end": 80349, "strand": 1, "sequence": null}, {"id": null, "hits": [{"query": "SCO5089", "subject": "WP_087806869.1", "identity": 50.0, "coverage": 95.34883720930233, "evalue": 3.52e-17, "bitscore": 79.3}], "name": "WP_087806869.1", "ipg": "152053775", "start": 80364, "end": 80628, "strand": 1, "sequence": null}], "clusters": [{"indices": [1, 2, 3, 0], "subjects": [], "intermediate_genes": [], "score": 6.14183, "start": 77857, "end": 81557, "number": 4796}]}]}, {"name": "Streptomyces sp.", "strain": "NPDC018029", "scaffolds": [{"accession": "NZ_JBIRFV010000014.1", "subjects": [{"id": null, "hits": [{"query": "SCO5086", "subject": "WP_398310565.1", "identity": 59.77, "coverage": 100.0, "evalue": 9.61e-103, "bitscore": 309.0}], "name": "WP_398310565.1", "ipg": "932190669", "start": 128982, "end": 129768, "strand": -1, "sequence": null}, {"id": null, "hits": [{"query": "SCO5087", "subject": "WP_398310574.1", "identity": 66.906, "coverage": 89.29336188436831, "evalue": 0.0, "bitscore": 560.0}], "name": "WP_398310574.1", "ipg": "932194646", "start": 131324, "end": 132596, "strand": -1, "sequence": null}, {"id": null, "hits": [{"query": "SCO5088", "subject": "WP_398310571.1", "identity": 61.404, "coverage": 98.03439803439802, "evalue": 4.66e-154, "bitscore": 451.0}], "name": "WP_398310571.1", "ipg": "932194013", "start": 130116, "end": 131328, "strand": -1, "sequence": null}, {"id": null, "hits": [{"query": "SCO5089", "subject": "WP_398310568.1", "identity": 46.914, "coverage": 94.18604651162791, "evalue": 9.59e-10, "bitscore": 60.5}], "name": "WP_398310568.1", "ipg": "932189533", "start": 129781, "end": 130048, "strand": -1, "sequence": null}], "clusters": [{"indices": [0, 3, 2, 1], "subjects": [], "intermediate_genes": [], "score": 6.13805, "start": 128982, "end": 132596, "number": 4802}]}]}, {"name": "Streptomyces sp.", "strain": "R08", "scaffolds": [{"accession": "NZ_CP163431.1", "subjects": [{"id": null, "hits": [{"query": "SCO5086", "subject": "WP_369189245.1", "identity": 58.238, "coverage": 100.0, "evalue": 1e-102, "bitscore": 309.0}], "name": "WP_369189245.1", "ipg": "886217848", "start": 5527558, "end": 5528344, "strand": 1, "sequence": null}, {"id": null, "hits": [{"query": "SCO5087", "subject": "WP_369189242.1", "identity": 67.308, "coverage": 89.07922912205566, "evalue": 0.0, "bitscore": 542.0}], "name": "WP_369189242.1", "ipg": "886217834", "start": 5524742, "end": 5526014, "strand": 1, "sequence": null}, {"id": null, "hits": [{"query": "SCO5088", "subject": "WP_369189243.1", "identity": 58.75, "coverage": 98.28009828009829, "evalue": 7.08e-158, "bitscore": 460.0}], "name": "WP_369189243.1", "ipg": "886217844", "start": 5526010, "end": 5527204, "strand": 1, "sequence": null}, {"id": null, "hits": [{"query": "SCO5088", "subject": "WP_369188503.1", "identity": 60.599, "coverage": 98.28009828009829, "evalue": 9.05e-148, "bitscore": 435.0}], "name": "WP_369188503.1", "ipg": "886217147", "start": 4354018, "end": 4355245, "strand": -1, "sequence": null}, {"id": null, "hits": [{"query": "SCO5089", "subject": "WP_369189244.1", "identity": 48.148, "coverage": 94.18604651162791, "evalue": 1.5e-16, "bitscore": 77.8}], "name": "WP_369189244.1", "ipg": "886217805", "start": 5527254, "end": 5527521, "strand": 1, "sequence": null}, {"id": null, "hits": [{"query": "SCO5089", "subject": "WP_266775536.1", "identity": 39.744, "coverage": 90.69767441860465, "evalue": 3.03e-12, "bitscore": 66.6}], "name": "WP_266775536.1", "ipg": "214555735", "start": 4360839, "end": 4361094, "strand": -1, "sequence": null}], "clusters": [{"indices": [1, 2, 4, 0], "subjects": [], "intermediate_genes": [], "score": 6.13888, "start": 5524742, "end": 5528344, "number": 4804}]}]}, {"name": "Streptomyces sp.", "strain": "AP-93", "scaffolds": [{"accession": "NZ_JALGBX010000012.1", "subjects": [{"id": null, "hits": [{"query": "SCO5086", "subject": "WP_243336518.1", "identity": 59.216, "coverage": 97.70114942528735, "evalue": 1e-102, "bitscore": 309.0}], "name": "WP_243336518.1", "ipg": "539605548", "start": 149766, "end": 150555, "strand": 1, "sequence": null}, {"id": null, "hits": [{"query": "SCO5087", "subject": "WP_243336515.1", "identity": 65.947, "coverage": 89.29336188436831, "evalue": 0.0, "bitscore": 562.0}], "name": "WP_243336515.1", "ipg": "539605864", "start": 146936, "end": 148208, "strand": 1, "sequence": null}, {"id": null, "hits": [{"query": "SCO5088", "subject": "WP_243336516.1", "identity": 60.5, "coverage": 98.28009828009829, "evalue": 2.96e-160, "bitscore": 467.0}], "name": "WP_243336516.1", "ipg": "539600951", "start": 148204, "end": 149419, "strand": 1, "sequence": null}, {"id": null, "hits": [{"query": "SCO5089", "subject": "WP_243336517.1", "identity": 44.828, "coverage": 100.0, "evalue": 3.26e-15, "bitscore": 74.3}], "name": "WP_243336517.1", "ipg": "539599157", "start": 149481, "end": 149754, "strand": 1, "sequence": null}], "clusters": [{"indices": [1, 2, 3, 0], "subjects": [], "intermediate_genes": [], "score": 6.14123, "start": 146936, "end": 150555, "number": 4806}]}]}, {"name": "Streptomyces sp.", "strain": "XC 2026", "scaffolds": [{"accession": "NZ_CP064057.1", "subjects": [{"id": null, "hits": [{"query": "SCO5086", "subject": "WP_200364875.1", "identity": 59.387, "coverage": 100.0, "evalue": 1.03e-102, "bitscore": 309.0}], "name": "WP_200364875.1", "ipg": "390256639", "start": 2242949, "end": 2243735, "strand": -1, "sequence": null}, {"id": null, "hits": [{"query": "SCO5088", "subject": "WP_200364888.1", "identity": 57.071, "coverage": 97.2972972972973, "evalue": 1.03e-141, "bitscore": 421.0}], "name": "WP_200364888.1", "ipg": "390256691", "start": 2252130, "end": 2253411, "strand": 1, "sequence": null}, {"id": null, "hits": [{"query": "SCO5089", "subject": "WP_200364877.1", "identity": 43.038, "coverage": 91.86046511627907, "evalue": 3.74e-11, "bitscore": 64.3}], "name": "WP_200364877.1", "ipg": "390256662", "start": 2243967, "end": 2244237, "strand": 1, "sequence": null}, {"id": null, "hits": [{"query": "SCO5089", "subject": "WP_200364892.1", "identity": 48.148, "coverage": 62.7906976744186, "evalue": 1.82e-06, "bitscore": 52.0}], "name": "WP_200364892.1", "ipg": "391000005", "start": 2254596, "end": 2254848, "strand": 1, "sequence": null}], "clusters": [{"indices": [0, 2, 1, 3], "subjects": [], "intermediate_genes": [], "score": 6.08463, "start": 2242949, "end": 2254848, "number": 4808}]}]}, {"name": "Streptomyces sp.", "strain": "HP-A2021", "scaffolds": [{"accession": "NZ_CP094344.1", "subjects": [{"id": null, "hits": [{"query": "SCO5086", "subject": "WP_243379386.1", "identity": 59.387, "coverage": 100.0, "evalue": 1.08e-102, "bitscore": 309.0}], "name": "WP_243379386.1", "ipg": "539560065", "start": 3382122, "end": 3382908, "strand": -1, "sequence": null}, {"id": null, "hits": [{"query": "SCO5087", "subject": "WP_020275095.1", "identity": 69.762, "coverage": 89.93576017130621, "evalue": 0.0, "bitscore": 576.0}], "name": "WP_020275095.1", "ipg": "37244898", "start": 3384520, "end": 3385792, "strand": -1, "sequence": null}, {"id": null, "hits": [{"query": "SCO5088", "subject": "WP_243379387.1", "identity": 58.354, "coverage": 98.52579852579852, "evalue": 6.98e-144, "bitscore": 425.0}], "name": "WP_243379387.1", "ipg": "539560087", "start": 3383330, "end": 3384524, "strand": -1, "sequence": null}, {"id": null, "hits": [{"query": "SCO5089", "subject": "WP_020275097.1", "identity": 54.023, "coverage": 100.0, "evalue": 6.59e-20, "bitscore": 86.3}], "name": "WP_020275097.1", "ipg": "37244900", "start": 3382960, "end": 3383224, "strand": -1, "sequence": null}], "clusters": [{"indices": [0, 3, 2, 1], "subjects": [], "intermediate_genes": [], "score": 6.13963, "start": 3382122, "end": 3385792, "number": 4811}]}]}, {"name": "Streptomyces sp.", "strain": "NPDC096097", "scaffolds": [{"accession": "NZ_JBEOSQ010000025.1", "subjects": [{"id": null, "hits": [{"query": "SCO5086", "subject": "WP_352042639.1", "identity": 57.854, "coverage": 100.0, "evalue": 1.11e-102, "bitscore": 309.0}], "name": "WP_352042639.1", "ipg": "861710792", "start": 32195, "end": 32981, "strand": -1, "sequence": null}, {"id": null, "hits": [{"query": "SCO5087", "subject": "WP_352042642.1", "identity": 68.345, "coverage": 89.29336188436831, "evalue": 0.0, "bitscore": 558.0}], "name": "WP_352042642.1", "ipg": "861711684", "start": 34515, "end": 35787, "strand": -1, "sequence": null}, {"id": null, "hits": [{"query": "SCO5088", "subject": "WP_352042641.1", "identity": 59.75, "coverage": 98.28009828009829, "evalue": 4.75e-161, "bitscore": 468.0}], "name": "WP_352042641.1", "ipg": "861712359", "start": 33325, "end": 34519, "strand": -1, "sequence": null}, {"id": null, "hits": [{"query": "SCO5089", "subject": "WP_352042640.1", "identity": 50.0, "coverage": 95.34883720930233, "evalue": 2.4e-16, "bitscore": 77.4}], "name": "WP_352042640.1", "ipg": "861708508", "start": 33016, "end": 33283, "strand": -1, "sequence": null}], "clusters": [{"indices": [0, 3, 2, 1], "subjects": [], "intermediate_genes": [], "score": 6.14124, "start": 32195, "end": 35787, "number": 4813}]}]}, {"name": "Streptomyces sp.", "strain": "CS113", "sca
```
