## Supplementary material for "CAGEcleaner: reducing genomic redundancy in gene cluster mining": Actinorhodin Example Case Files: filtered_session.json (part 3 of 7)

```
ffolds": [{"accession": "NZ_KZ195574.1", "subjects": [{"id": null, "hits": [{"query": "SCO5086", "subject": "WP_087806868.1", "identity": 59.387, "coverage": 100.0, "evalue": 1.12e-102, "bitscore": 309.0}], "name": "WP_087806868.1", "ipg": "152053818", "start": 2352412, "end": 2353198, "strand": -1, "sequence": null}, {"id": null, "hits": [{"query": "SCO5087", "subject": "WP_087806871.1", "identity": 67.718, "coverage": 88.22269807280514, "evalue": 0.0, "bitscore": 559.0}], "name": "WP_087806871.1", "ipg": "152053823", "start": 2354840, "end": 2356112, "strand": -1, "sequence": null}, {"id": null, "hits": [{"query": "SCO5088", "subject": "WP_087806870.1", "identity": 61.5, "coverage": 98.28009828009829, "evalue": 8.48e-161, "bitscore": 468.0}], "name": "WP_087806870.1", "ipg": "152053786", "start": 2353620, "end": 2354844, "strand": -1, "sequence": null}, {"id": null, "hits": [{"query": "SCO5088", "subject": "WP_087810390.1", "identity": 58.853, "coverage": 98.52579852579852, "evalue": 7.73e-151, "bitscore": 443.0}], "name": "WP_087810390.1", "ipg": "152044964", "start": 7079940, "end": 7081158, "strand": 1, "sequence": null}, {"id": null, "hits": [{"query": "SCO5089", "subject": "WP_087806869.1", "identity": 50.0, "coverage": 95.34883720930233, "evalue": 3.52e-17, "bitscore": 79.3}], "name": "WP_087806869.1", "ipg": "152053775", "start": 2353341, "end": 2353605, "strand": -1, "sequence": null}, {"id": null, "hits": [{"query": "SCO5089", "subject": "WP_003977559.1", "identity": 38.667, "coverage": 87.20930232558139, "evalue": 1.63e-07, "bitscore": 55.1}], "name": "WP_003977559.1", "ipg": "984539", "start": 7323440, "end": 7323713, "strand": 1, "sequence": null}, {"id": null, "hits": [{"query": "SCO5089", "subject": "WP_256976641.1", "identity": 41.558, "coverage": 89.53488372093024, "evalue": 1.67e-07, "bitscore": 55.1}], "name": "WP_256976641.1", "ipg": "570741960", "start": 7081219, "end": 7081495, "strand": 1, "sequence": null}], "clusters": [{"indices": [0, 4, 2, 1], "subjects": [], "intermediate_genes": [], "score": 6.14153, "start": 2352412, "end": 2356112, "number": 4815}]}]}, {"name": "Streptomyces sp.", "strain": "NPDC005799", "scaffolds": [{"accession": "NZ_JBEXXQ010000033.1", "subjects": [{"id": null, "hits": [{"query": "SCO5086", "subject": "WP_359019523.1", "identity": 58.238, "coverage": 100.0, "evalue": 1.13e-102, "bitscore": 309.0}], "name": "WP_359019523.1", "ipg": "870568588", "start": 111219, "end": 112005, "strand": 1, "sequence": null}, {"id": null, "hits": [{"query": "SCO5087", "subject": "WP_359019517.1", "identity": 68.689, "coverage": 88.22269807280514, "evalue": 0.0, "bitscore": 574.0}], "name": "WP_359019517.1", "ipg": "870565559", "start": 108261, "end": 109533, "strand": 1, "sequence": null}, {"id": null, "hits": [{"query": "SCO5088", "subject": "WP_359019519.1", "identity": 62.907, "coverage": 98.03439803439802, "evalue": 1.24e-170, "bitscore": 493.0}], "name": "WP_359019519.1", "ipg": "870563154", "start": 109529, "end": 110744, "strand": 1, "sequence": null}, {"id": null, "hits": [{"query": "SCO5089", "subject": "WP_359019521.1", "identity": 48.101, "coverage": 91.86046511627907, "evalue": 2.08e-14, "bitscore": 72.4}], "name": "WP_359019521.1", "ipg": "870564188", "start": 110810, "end": 111080, "strand": 1, "sequence": null}], "clusters": [{"indices": [1, 2, 3, 0], "subjects": [], "intermediate_genes": [], "score": 6.14484, "start": 108261, "end": 112005, "number": 4818}]}]}, {"name": "Streptomyces sp.", "strain": "NBC_00984", "scaffolds": [{"accession": "NZ_CP108734.1", "subjects": [{"id": null, "hits": [{"query": "SCO5086", "subject": "WP_399334710.1", "identity": 59.846, "coverage": 99.23371647509579, "evalue": 1.16e-102, "bitscore": 309.0}], "name": "WP_399334710.1", "ipg": "777472015", "start": 1632913, "end": 1633702, "strand": 1, "sequence": null}, {"id": null, "hits": [{"query": "SCO5087", "subject": "WP_399334716.1", "identity": 71.602, "coverage": 88.22269807280514, "evalue": 0.0, "bitscore": 596.0}], "name": "WP_399334716.1", "ipg": "777472020", "start": 1630116, "end": 1631400, "strand": 1, "sequence": null}, {"id": null, "hits": [{"query": "SCO5088", "subject": "WP_406012577.1", "identity": 61.055, "coverage": 97.78869778869779, "evalue": 3.93e-155, "bitscore": 454.0}], "name": "WP_406012577.1", "ipg": "777472000", "start": 1631396, "end": 1632617, "strand": 1, "sequence": null}, {"id": null, "hits": [{"query": "SCO5089", "subject": "WP_399334712.1", "identity": 48.148, "coverage": 94.18604651162791, "evalue": 2.76e-17, "bitscore": 79.7}], "name": "WP_399334712.1", "ipg": "777472008", "start": 1632630, "end": 1632900, "strand": 1, "sequence": null}], "clusters": [{"indices": [1, 2, 3, 0], "subjects": [], "intermediate_genes": [], "score": 6.14387, "start": 1630116, "end": 1633702, "number": 4820}]}]}, {"name": "Streptomyces sp.", "strain": "NPDC059166", "scaffolds": [{"accession": "NZ_JBHZCI010000058.1", "subjects": [{"id": null, "hits": [{"query": "SCO5087", "subject": "WP_385034948.1", "identity": 66.99, "coverage": 88.22269807280514, "evalue": 0.0, "bitscore": 546.0}], "name": "WP_385034948.1", "ipg": "916142601", "start": 28918, "end": 30184, "strand": 1, "sequence": null}, {"id": null, "hits": [{"query": "SCO5088", "subject": "WP_385034950.1", "identity": 62.095, "coverage": 98.52579852579852, "evalue": 1.94e-168, "bitscore": 488.0}], "name": "WP_385034950.1", "ipg": "916146419", "start": 30180, "end": 31395, "strand": 1, "sequence": null}, {"id": null, "hits": [{"query": "SCO5089", "subject": "WP_362556131.1", "identity": 47.561, "coverage": 95.34883720930233, "evalue": 2.34e-15, "bitscore": 74.7}], "name": "WP_362556131.1", "ipg": "875547374", "start": 31708, "end": 31978, "strand": 1, "sequence": null}], "clusters": [{"indices": [0, 1, 2], "subjects": [], "intermediate_genes": [], "score": 5.11087, "start": 28918, "end": 31978, "number": 4822}]}]}, {"name": "Streptomyces sp.", "strain": "NPDC006798", "scaffolds": [{"accession": "NZ_JBEYIS010000054.1", "subjects": [{"id": null, "hits": [{"query": "SCO5086", "subject": "WP_358828205.1", "identity": 62.548, "coverage": 99.23371647509579, "evalue": 1.19e-102, "bitscore": 309.0}], "name": "WP_358828205.1", "ipg": "871409668", "start": 3071, "end": 3869, "strand": 1, "sequence": null}, {"id": null, "hits": [{"query": "SCO5087", "subject": "WP_358828215.1", "identity": 63.285, "coverage": 88.6509635974304, "evalue": 0.0, "bitscore": 535.0}], "name": "WP_358828215.1", "ipg": "871409159", "start": 14123, "end": 15392, "strand": -1, "sequence": null}, {"id": null, "hits": [{"query": "SCO5088", "subject": "WP_358828214.1", "identity": 57.284, "coverage": 98.77149877149877, "evalue": 4.11e-137, "bitscore": 409.0}], "name": "WP_358828214.1", "ipg": "871411055", "start": 12801, "end": 14127, "strand": -1, "sequence": null}, {"id": null, "hits": [{"query": "SCO5089", "subject": "WP_358828213.1", "identity": 50.633, "coverage": 91.86046511627907, "evalue": 8.33e-14, "bitscore": 70.9}], "name": "WP_358828213.1", "ipg": "871406780", "start": 12422, "end": 12701, "strand": -1, "sequence": null}], "clusters": [{"indices": [0, 3, 2, 1], "subjects": [], "intermediate_genes": [], "score": 6.13239, "start": 3071, "end": 15392, "number": 4824}]}]}, {"name": "Streptomyces sp.", "strain": "NPDC058637", "scaffolds": [{"accession": "NZ_JBHXRD010000027.1", "subjects": [{"id": null, "hits": [{"query": "SCO5086", "subject": "WP_384500012.1", "identity": 60.92, "coverage": 100.0, "evalue": 1.22e-102, "bitscore": 309.0}], "name": "WP_384500012.1", "ipg": "911794131", "start": 100579, "end": 101365, "strand": 1, "sequence": null}, {"id": null, "hits": [{"query": "SCO5087", "subject": "WP_384499974.1", "identity": 66.019, "coverage": 88.22269807280514, "evalue": 0.0, "bitscore": 538.0}], "name": "WP_384499974.1", "ipg": "911792492", "start": 75748, "end": 77014, "strand": -1, "sequence": null}, {"id": null, "hits": [{"query": "SCO5088", "subject": "WP_384499972.1", "identity": 60.848, "coverage": 98.52579852579852, "evalue": 2.65e-164, "bitscore": 477.0}], "name": "WP_384499972.1", "ipg": "911797886", "start": 74540, "end": 75752, "strand": -1, "sequence": null}, {"id": null, "hits": [{"query": "SCO5089", "subject": "WP_384499970.1", "identity": 49.333, "coverage": 87.20930232558139, "evalue": 2e-14, "bitscore": 72.4}], "name": "WP_384499970.1", "ipg": "911795271", "start": 74172, "end": 74439, "strand": -1, "sequence": null}], "clusters": [{"indices": [3, 2, 1], "subjects": [], "intermediate_genes": [], "score": 5.10874, "start": 74172, "end": 77014, "number": 4826}]}]}, {"name": "Streptomyces sp.", "strain": "NPDC002588", "scaffolds": [{"accession": "NZ_JBEOWF010000016.1", "subjects": [{"id": null, "hits": [{"query": "SCO5086", "subject": "WP_352344357.1", "identity": 60.232, "coverage": 99.23371647509579, "evalue": 1.28e-102, "bitscore": 309.0}], "name": "WP_352344357.1", "ipg": "860733332", "start": 15701, "end": 16490, "strand": 1, "sequence": null}, {"id": null, "hits": [{"query": "SCO5087", "subject": "WP_352344354.1", "identity": 68.99, "coverage": 89.07922912205566, "evalue": 0.0, "bitscore": 568.0}], "name": "WP_352344354.1", "ipg": "860733460", "start": 12859, "end": 14131, "strand": 1, "sequence": null}, {"id": null, "hits": [{"query": "SCO5088", "subject": "WP_352344355.1", "identity": 63.366, "coverage": 99.26289926289927, "evalue": 1.74e-151, "bitscore": 444.0}], "name": "WP_352344355.1", "ipg": "860729696", "start": 14127, "end": 15351, "strand": 1, "sequence": null}, {"id": null, "hits": [{"query": "SCO5089", "subject": "WP_352344356.1", "identity": 46.667, "coverage": 87.20930232558139, "evalue": 4.46e-11, "bitscore": 63.9}], "name": "WP_352344356.1", "ipg": "860729057", "start": 15422, "end": 15692, "strand": 1, "sequence": null}], "clusters": [{"indices": [1, 2, 3, 0], "subjects": [], "intermediate_genes": [], "score": 6.13849, "start": 12859, "end": 16490, "number": 4830}]}]}, {"name": "Streptomyces sp.", "strain": "NPDC005303", "scaffolds": [{"accession": "NZ_JBEXGM010000068.1", "subjects": [{"id": null, "hits": [{"query": "SCO5087", "subject": "WP_356113966.1", "identity": 66.271, "coverage": 89.50749464668094, "evalue": 0.0, "bitscore": 563.0}], "name": "WP_356113966.1", "ipg": "868295935", "start": 1745, "end": 3011, "strand": -1, "sequence": null}, {"id": null, "hits": [{"query": "SCO5088", "subject": "WP_356113964.1", "identity": 59.102, "coverage": 98.28009828009829, "evalue": 1.97e-135, "bitscore": 404.0}], "name": "WP_356113964.1", "ipg": "868293061", "start": 540, "end": 1749, "strand": -1, "sequence": null}, {"id": null, "hits": [{"query": "SCO5089", "subject": "WP_356113961.1", "identity": 52.857, "coverage": 81.3953488372093, "evalue": 1.3e-14, "bitscore": 72.8}], "name": "WP_356113961.1", "ipg": "868293618", "start": 234, "end": 495, "strand": -1, "sequence": null}], "clusters": [{"indices": [2, 1, 0], "subjects": [], "intermediate_genes": [], "score": 5.10398, "start": 234, "end": 3011, "number": 4832}]}]}, {"name": "Streptomyces sp.", "strain": "NPDC048269", "scaffolds": [{"accession": "NZ_JBEZLW010000038.1", "subjects": [{"id": null, "hits": [{"query": "SCO5086", "subject": "WP_362403430.1", "identity": 60.938, "coverage": 98.08429118773945, "evalue": 1.39e-102, "bitscore": 309.0}], "name": "WP_362403430.1", "ipg": "875353386", "start": 45962, "end": 46766, "strand": 1, "sequence": null}, {"id": null, "hits": [{"query": "SCO5087", "subject": "WP_362403436.1", "identity": 65.64, "coverage": 90.36402569593149, "evalue": 0.0, "bitscore": 569.0}], "name": "WP_362403436.1", "ipg": "875351023", "start": 47942, "end": 49211, "strand": 1, "sequence": null}, {"id": null, "hits": [{"query": "SCO5089", "subject": "WP_328930729.1", "identity": 49.333, "coverage": 87.20930232558139, "evalue": 4.2e-14, "bitscore": 71.6}], "name": "WP_328930729.1", "ipg": "777607718", "start": 50501, "end": 50774, "strand": 1, "sequence": null}], "clusters": [{"indices": [0, 1, 2], "subjects": [], "intermediate_genes": [], "score": 4.09496, "start": 45962, "end": 50774, "number": 4834}]}]}, {"name": "Streptomyces sp.", "strain": "NPDC088915", "scaffolds": [{"accession": "NZ_JBIVIR010000022.1", "subjects": [{"id": null, "hits": [{"query": "SCO5086", "subject": "WP_401300017.1", "identity": 60.606, "coverage": 100.0, "evalue": 1.44e-102, "bitscore": 309.0}], "name": "WP_401300017.1", "ipg": "938606480", "start": 115980, "end": 116775, "strand": 1, "sequence": null}, {"id": null, "hits": [{"query": "SCO5087", "subject": "WP_401300012.1", "identity": 64.303, "coverage": 90.5781584582441, "evalue": 0.0, "bitscore": 549.0}], "name": "WP_401300012.1", "ipg": "938605866", "start": 113202, "end": 114474, "strand": -1, "sequence": null}, {"id": null, "hits": [{"query": "SCO5088", "subject": "WP_401300009.1", "identity": 59.596, "coverage": 97.2972972972973, "evalue": 1.21e-138, "bitscore": 412.0}], "name": "WP_401300009.1", "ipg": "938608716", "start": 111940, "end": 113206, "strand": -1, "sequence": null}], "clusters": [{"indices": [2, 1, 0], "subjects": [], "intermediate_genes": [], "score": 5.127, "start": 111940, "end": 116775, "number": 4836}]}]}, {"name": "Streptomyces sp.", "strain": "NPDC050485", "scaffolds": [{"accession": "NZ_JBITHR010000001.1", "subjects": [{"id": null, "hits": [{"query": "SCO5086", "subject": "WP_399047664.1", "identity": 63.707, "coverage": 99.23371647509579, "evalue": 2.76e-102, "bitscore": 308.0}], "name": "WP_399047664.1", "ipg": "935277067", "start": 234154, "end": 234952, "strand": 1, "sequence": null}, {"id": null, "hits": [{"query": "SCO5087", "subject": "WP_399047658.1", "identity": 65.311, "coverage": 89.50749464668094, "evalue": 0.0, "bitscore": 563.0}], "name": "WP_399047658.1", "ipg": "935278105", "start": 230502, "end": 231774, "strand": 1, "sequence": null}, {"id": null, "hits": [{"query": "SCO5088", "subject": "WP_399047659.1", "identity": 59.288, "coverage": 96.56019656019656, "evalue": 2.71e-136, "bitscore": 406.0}], "name": "WP_399047659.1", "ipg": "935281360", "start": 231770, "end": 233018, "strand": 1, "sequence": null}, {"id": null, "hits": [{"query": "SCO5089", "subject": "WP_388435542.1", "identity": 42.667, "coverage": 87.20930232558139, "evalue": 5e-12, "bitscore": 66.2}], "name": "WP_388435542.1", "ipg": "918675408", "start": 233049, "end": 233304, "strand": 1, "sequence": null}], "clusters": [{"indices": [1, 2, 3, 0], "subjects": [], "intermediate_genes": [], "score": 6.13432, "start": 230502, "end": 234952, "number": 4838}]}]}, {"name": "Streptomyces sp.", "strain": "NPDC001876", "scaffolds": [{"accession": "NZ_JBEOYM010000156.1", "subjects": [{"id": null, "hits": [{"query": "SCO5087", "subject": "WP_329207372.1", "identity": 66.262, "coverage": 88.22269807280514, "evalue": 0.0, "bitscore": 544.0}], "name": "WP_329207372.1", "ipg": "788292052", "start": 3851, "end": 5117, "strand": -1, "sequence": null}, {"id": null, "hits": [{"query": "SCO5088", "subject": "WP_329207368.1", "identity": 62.095, "coverage": 98.52579852579852, "evalue": 1e-160, "bitscore": 468.0}], "name": "WP_329207368.1", "ipg": "788292019", "start": 2640, "end": 3855, "strand": -1, "sequence": null}, {"id": null, "hits": [{"query": "SCO5089", "subject": "WP_351178514.1", "identity": 47.561, "coverage": 95.34883720930233, "evalue": 1.67e-15, "bitscore": 75.1}], "name": "WP_351178514.1", "ipg": "861017668", "start": 2274, "end": 2544, "strand": -1, "sequence": null}], "clusters": [{"indices": [2, 1, 0], "subjects": [], "intermediate_genes": [], "score": 5.10871, "start": 2274, "end": 5117, "number": 4840}]}]}, {"name": "Streptomyces sp.", "strain": "NPDC059499", "scaffolds": [{"accession": "NZ_JBHYTT010000016.1", "subjects": [{"id": null, "hits": [{"query": "SCO5087", "subject": "WP_329207372.1", "identity": 66.262, "coverage": 88.22269807280514, "evalue": 0.0, "bitscore": 544.0}], "name": "WP_329207372.1", "ipg": "788292052", "start": 18347, "end": 19613, "strand": 1, "sequence": null}, {"id": null, "hits": [{"query": "SCO5088", "subject": "WP_384613444.1", "identity": 62.344, "coverage": 98.52579852579852, "evalue": 1.54e-160, "bitscore": 468.0}], "name": "WP_384613444.1", "ipg": "915336823", "start": 19609, "end": 20824, "strand": 1, "sequence": null}, {"id": null, "hits": [{"query": "SCO5089", "subject": "WP_351178514.1", "identity": 47.561, "coverage": 95.34883720930233, "evalue": 1.67e-15, "bitscore": 75.1}], "name": "WP_351178514.1", "ipg": "861017668", "start": 20920, "end": 21190, "strand": 1, "sequence": null}], "clusters": [{"indices": [0, 1, 2], "subjects": [], "intermediate_genes": [], "score": 5.10871, "start": 18347, "end": 21190, "number": 4842}]}]}, {"name": "Streptomyces sp.", "strain": "NPDC092307", "scaffolds": [{"accession": "NZ_JBIVQX010000014.1", "subjects": [{"id": null, "hits": [{"query": "SCO5086", "subject": "WP_392599939.1", "identity": 57.471, "coverage": 100.0, "evalue": 1.49e-102, "bitscore": 309.0}], "name": "WP_392599939.1", "ipg": "925365588", "start": 163008, "end": 163794, "strand": -1, "sequence": null}, {"id": null, "hits": [{"query": "SCO5087", "subject": "WP_392599942.1", "identity": 68.345, "coverage": 89.29336188436831, "evalue": 0.0, "bitscore": 559.0}], "name": "WP_392599942.1", "ipg": "925366823", "start": 165329, "end": 166601, "strand": -1, "sequence": null}, {"id": null, "hits": [{"query": "SCO5088", "subject": "WP_402665320.1", "identity": 59.75, "coverage": 98.28009828009829, "evalue": 1.95e-160, "bitscore": 467.0}], "name": "WP_402665320.1", "ipg": "939312115", "start": 164139, "end": 165333, "strand": -1, "sequence": null}, {"id": null, "hits": [{"query": "SCO5089", "subject": "WP_352042640.1", "identity": 50.0, "coverage": 95.34883720930233, "evalue": 2.4e-16, "bitscore": 77.4}], "name": "WP_352042640.1", "ipg": "861708508", "start": 163830, "end": 164097, "strand": -1, "sequence": null}], "clusters": [{"indices": [0, 3, 2, 1], "subjects": [], "intermediate_genes": [], "score": 6.14124, "start": 163008, "end": 166601, "number": 4844}]}]}, {"name": "Streptomyces sp.", "strain": "SID11385", "scaffolds": [{"accession": "NZ_JAAGLR010001122.1", "subjects": [{"id": null, "hits": [{"query": "SCO5086", "subject": "WP_164291533.1", "identity": 62.5, "coverage": 98.08429118773945, "evalue": 1.5e-102, "bitscore": 309.0}], "name": "WP_164291533.1", "ipg": "298503696", "start": 28395, "end": 29178, "strand": -1, "sequence": null}, {"id": null, "hits": [{"query": "SCO5087", "subject": "WP_164291522.1", "identity": 67.874, "coverage": 88.6509635974304, "evalue": 0.0, "bitscore": 564.0}], "name": "WP_164291522.1", "ipg": "298508626", "start": 13594, "end": 14863, "strand": -1, "sequence": null}, {"id": null, "hits": [{"query": "SCO5088", "subject": "WP_164291521.1", "identity": 59.848, "coverage": 97.2972972972973, "evalue": 7.33e-155, "bitscore": 454.0}], "name": "WP_164291521.1", "ipg": "298507771", "start": 12338, "end": 13598, "strand": -1, "sequence": null}, {"id": null, "hits": [{"query": "SCO5089", "subject": "WP_164291520.1", "identity": 37.349, "coverage": 96.51162790697676, "evalue": 1.59e-08, "bitscore": 57.4}], "name": "WP_164291520.1", "ipg": "298506702", "start": 12015, "end": 12270, "strand": -1, "sequence": null}], "clusters": [{"indices": [3, 2, 1, 0], "subjects": [], "intermediate_genes": [], "score": 7.13844, "start": 12015, "end": 29178, "number": 4846}]}]}, {"name": "Streptomyces sp.", "strain": "NPDC025273", "scaffolds": [{"accession": "NZ_JBEZYP010000002.1", "subjects": [{"id": null, "hits": [{"query": "SCO5086", "subject": "WP_361887336.1", "identity": 61.303, "coverage": 100.0, "evalue": 1.5e-102, "bitscore": 309.0}], "name": "WP_361887336.1", "ipg": "872120511", "start": 232999, "end": 233785, "strand": -1, "sequence": null}, {"id": null, "hits": [{"query": "SCO5087", "subject": "WP_361887383.1", "identity": 66.019, "coverage": 88.22269807280514, "evalue": 0.0, "bitscore": 540.0}], "name": "WP_361887383.1", "ipg": "813523998", "start": 257405, "end": 258671, "strand": 1, "sequence": null}, {"id": null, "hits": [{"query": "SCO5088", "subject": "WP_361887385.1", "identity": 61.097, "coverage": 98.52579852579852, "evalue": 6.92e-165, "bitscore": 478.0}], "name": "WP_361887385.1", "ipg": "872119532", "start": 258667, "end": 259879, "strand": 1, "sequence": null}, {"id": null, "hits": [{"query": "SCO5089", "subject": "WP_361887388.1", "identity": 47.561, "coverage": 95.34883720930233, "evalue": 1.65e-15, "bitscore": 75.1}], "name": "WP_361887388.1", "ipg": "813523994", "start": 259979, "end": 260249, "strand": 1, "sequence": null}], "clusters": [{"indices": [1, 2, 3], "subjects": [], "intermediate_genes": [], "score": 5.10931, "start": 257405, "end": 260249, "number": 4848}]}]}, {"name": "Streptomyces sp.", "strain": "NBC_00114", "scaffolds": [{"accession": "NZ_CP108201.1", "subjects": [{"id": null, "hits": [{"query": "SCO5086", "subject": "WP_266685837.1", "identity": 60.536, "coverage": 100.0, "evalue": 1.52e-102, "bitscore": 309.0}], "name": "WP_266685837.1", "ipg": "596899785", "start": 7607843, "end": 7608629, "strand": 1, "sequence": null}, {"id": null, "hits": [{"query": "SCO5087", "subject": "WP_323183047.1", "identity": 66.505, "coverage": 88.22269807280514, "evalue": 0.0, "bitscore": 556.0}], "name": "WP_323183047.1", "ipg": "731057281", "start": 7568245, "end": 7569511, "strand": -1, "sequence": null}, {"id": null, "hits": [{"query": "SCO5088", "subject": "WP_266800464.1", "identity": 62.283, "coverage": 99.01719901719902, "evalue": 1.98e-151, "bitscore": 444.0}], "name": "WP_266800464.1", "ipg": "597364822", "start": 7567028, "end": 7568249, "strand": -1, "sequence": null}, {"id": null, "hits": [{"query": "SCO5089", "subject": "WP_266531677.1", "identity": 49.315, "coverage": 84.88372093023256, "evalue": 2.87e-14, "bitscore": 71.6}], "name": "WP_266531677.1", "ipg": "596766943", "start": 7566655, "end": 7566880, "strand": -1, "sequence": null}], "clusters": [{"indices": [3, 2, 1], "subjects": [], "intermediate_genes": [], "score": 5.10716, "start": 7566655, "end": 7569511, "number": 4854}]}]}, {"name": "Streptomyces sp.", "strain": "NPDC006668", "scaffolds": [{"accession": "NZ_JBEYJO010000054.1", "subjects": [{"id": null, "hits": [{"query": "SCO5086", "subject": "WP_358607178.1", "identity": 57.854, "coverage": 100.0, "evalue": 1.57e-102, "bitscore": 309.0}], "name": "WP_358607178.1", "ipg": "871547857", "start": 42241, "end": 43027, "strand": 1, "sequence": null}, {"id": null, "hits": [{"query": "SCO5087", "subject": "WP_358607169.1", "identity": 68.932, "coverage": 88.22269807280514, "evalue": 0.0, "bitscore": 577.0}], "name": "WP_358607169.1", "ipg": "871543326", "start": 39276, "end": 40548, "strand": 1, "sequence": null}, {"id": null, "hits": [{"query": "SCO5088", "subject": "WP_358607172.1", "identity": 63.158, "coverage": 98.03439803439802, "evalue": 7.34e-168, "bitscore": 486.0}], "name": "WP_358607172.1", "ipg": "871544290", "start": 40544, "end": 41759, "strand": 1, "sequence": null}, {"id": null, "hits": [{"query": "SCO5089", "subject": "WP_358607175.1", "identity": 48.101, "coverage": 91.86046511627907, "evalue": 1.06e-14, "bitscore": 73.2}], "name": "WP_358607175.1", "ipg": "871549398", "start": 41833, "end": 42103, "strand": 1, "sequence": null}], "clusters": [{"indices": [1, 2, 3, 0], "subjects": [], "intermediate_genes": [], "score": 6.14452, "start": 39276, "end": 43027, "number": 4857}]}]}, {"name": "Streptomyces sp.", "strain": "NPDC005566", "scaffolds": [{"accession": "NZ_JBEXDB010000031.1", "subjects": [{"id": null, "hits": [{"query": "SCO5086", "subject": "WP_356429526.1", "identity": 60.536, "coverage": 100.0, "evalue": 1.62e-102, "bitscore": 309.0}], "name": "WP_356429526.1", "ipg": "867897562", "start": 1856, "end": 2642, "strand": -1, "sequence": null}, {"id": null, "hits": [{"query": "SCO5087", "subject": "WP_356429624.1", "identity": 66.262, "coverage": 88.22269807280514, "evalue": 0.0, "bitscore": 541.0}], "name": "WP_356429624.1", "ipg": "867899911", "start": 46870, "end": 48136, "strand": 1, "sequence": null}, {"id": null, "hits": [{"query": "SCO5088", "subject": "WP_356429626.1", "identity": 61.596, "coverage": 98.52579852579852, "evalue": 3.27e-158, "bitscore": 461.0}], "name": "WP_356429626.1", "ipg": "867899238", "start": 48132, "end": 49347, "strand": 1, "sequence": null}, {"id": null, "hits": [{"query": "SCO5089", "subject": "WP_329207366.1", "identity": 47.561, "coverage": 95.34883720930233, "evalue": 2.05e-15, "bitscore": 75.1}], "name": "WP_329207366.1", "ipg": "777354073", "start": 49445, "end": 49715, "strand": 1, "sequence": null}], "clusters": [{"indices": [1, 2, 3], "subjects": [], "intermediate_genes": [], "score": 5.10771, "start": 46870, "end": 49715, "number": 4859}]}]}, {"name": "Streptomyces sp.", "strain": "NBC_00658", "scaffolds": [{"accession": "NZ_CP109032.1", "subjects": [{"id": null, "hits": [{"query": "SCO5086", "subject": "WP_406349847.1", "identity": 62.016, "coverage": 98.85057471264368, "evalue": 1.64e-102, "bitscore": 308.0}], "name": "WP_406349847.1", "ipg": "787195192", "start": 10638213, "end": 10638996, "strand": 1, "sequence": null}, {"id": null, "hits": [{"query": "SCO5087", "subject": "WP_332881056.1", "identity": 68.345, "coverage": 89.29336188436831, "evalue": 0.0, "bitscore": 567.0}], "name": "WP_332881056.1", "ipg": "810839957", "start": 10623258, "end": 10624518, "strand": 1, "sequence": null}, {"id": null, "hits": [{"query": "SCO5088", "subject": "WP_406349852.1", "identity": 61.692, "coverage": 98.77149877149877, "evalue": 2.35e-161, "bitscore": 469.0}], "name": "WP_406349852.1", "ipg": "787195211", "start": 10624514, "end": 10625732, "strand": 1, "sequence": null}, {"id": null, "hits": [{"query": "SCO5089", "subject": "WP_329543394.1", "identity": 50.617, "coverage": 94.18604651162791, "evalue": 5.56e-09, "bitscore": 58.5}], "name": "WP_329543394.1", "ipg": "777757990", "start": 10637910, "end": 10638183, "strand": 1, "sequence": null}], "clusters": [{"indices": [1, 2, 3, 0], "subjects": [], "intermediate_genes": [], "score": 6.14025, "start": 10623258, "end": 10638996, "number": 4861}]}]}, {"name": "Streptomyces sp.", "strain": "YS-3", "scaffolds": [{"accession": "NZ_JBJHPC010000003.1", "subjects": [{"id": null, "hits": [{"query": "SCO5086", "subject": "WP_406550849.1", "identity": 58.238, "coverage": 100.0, "evalue": 1.64e-102, "bitscore": 309.0}], "name": "WP_406550849.1", "ipg": "944718724", "start": 43270, "end": 44056, "strand": -1, "sequence": null}, {"id": null, "hits": [{"query": "SCO5087", "subject": "WP_406550851.1", "identity": 67.718, "coverage": 88.22269807280514, "evalue": 0.0, "bitscore": 567.0}], "name": "WP_406550851.1", "ipg": "944718137", "start": 45682, "end": 46957, "strand": -1, "sequence": null}, {"id": null, "hits": [{"query": "SCO5088", "subject": "WP_406550850.1", "identity": 61.25, "coverage": 98.28009828009829, "evalue": 7.39e-164, "bitscore": 476.0}], "name": "WP_406550850.1", "ipg": "944718291", "start": 44477, "end": 45686, "strand": -1, "sequence": null}, {"id": null, "hits": [{"query": "SCO5089", "subject": "WP_389896960.1", "identity": 50.0, "coverage": 100.0, "evalue": 8.16e-20, "bitscore": 86.3}], "name": "WP_389896960.1", "ipg": "920015876", "start": 44078, "end": 44345, "strand": -1, "sequence": null}], "clusters": [{"indices": [0, 3, 2, 1], "subjects": [], "intermediate_genes": [], "score": 6.14383, "start": 43270, "end": 46957, "number": 4864}]}]}, {"name": "Streptomyces sp.", "strain": "WAC02707", "scaffolds": [{"accession": "NZ_RPSB01000072.1", "subjects": [{"id": null, "hits": [{"query": "SCO5086", "subject": "WP_125774079.1", "identity": 58.687, "coverage": 99.23371647509579, "evalue": 1.64e-102, "bitscore": 309.0}], "name": "WP_125774079.1", "ipg": "224857715", "start": 17038, "end": 17827, "strand": 1, "sequence": null}, {"id": null, "hits": [{"query": "SCO5087", "subject": "WP_029394634.1", "identity": 68.269, "coverage": 89.07922912205566, "evalue": 0.0, "bitscore": 570.0}], "name": "WP_029394634.1", "ipg": "57543378", "start": 14210, "end": 15482, "strand": 1, "sequence": null}, {"id": null, "hits": [{"query": "SCO5088", "subject": "WP_030970827.1", "identity": 62.75, "coverage": 98.28009828009829, "evalue": 1.96e-158, "bitscore": 462.0}], "name": "WP_030970827.1", "ipg": "59784323", "start": 15478, "end": 16690, "strand": 1, "sequence": null}, {"id": null, "hits": [{"query": "SCO5089", "subject": "WP_019330942.1", "identity": 46.914, "coverage": 94.18604651162791, "evalue": 9.26e-18, "bitscore": 80.9}], "name": "WP_019330942.1", "ipg": "39943327", "start": 16756, "end": 17026, "strand": 1, "sequence": null}], "clusters": [{"indices": [1, 2, 3, 0], "subjects": [], "intermediate_genes": [], "score": 6.14219, "start": 14210, "end": 17827, "number": 4868}]}]}, {"name": "Streptomyces sp.", "strain": "NPDC001985", "scaffolds": [{"accession": "NZ_JBEOYB010000014.1", "subjects": [{"id": null, "hits": [{"query": "SCO5086", "subject": "WP_351547545.1", "identity": 60.153, "coverage": 100.0, "evalue": 1.73e-102, "bitscore": 308.0}], "name": "WP_351547545.1", "ipg": "860869448", "start": 66218, "end": 67004, "strand": -1, "sequence": null}, {"id": null, "hits": [{"query": "SCO5087", "subject": "WP_351547553.1", "identity": 71.566, "coverage": 88.86509635974305, "evalue": 0.0, "bitscore": 603.0}], "name": "WP_351547553.1", "ipg": "860872818", "start": 68533, "end": 69814, "strand": -1, "sequence": null}, {"id": null, "hits": [{"query": "SCO5088", "subject": "WP_351547551.1", "identity": 60.848, "coverage": 98.52579852579852, "evalue": 1.02e-162, "bitscore": 473.0}], "name": "WP_351547551.1", "ipg": "860873587", "start": 67307, "end": 68537, "strand": -1, "sequence": null}, {"id": null, "hits": [{"query": "SCO5089", "subject": "WP_351547548.1", "identity": 50.602, "coverage": 96.51162790697676, "evalue": 2.17e-17, "bitscore": 80.1}], "name": "WP_351547548.1", "ipg": "860868906", "start": 67023, "end": 67293, "strand": -1, "sequence": null}], "clusters": [{"indices": [0, 3, 2, 1], "subjects": [], "intermediate_genes": [], "score": 6.14641, "start": 66218, "end": 69814, "number": 4870}]}, {"accession": "NZ_JBEOYB010000122.1", "subjects": [{"id": null, "hits": [{"query": "SCO5087", "subject": "WP_351559349.1", "identity": 63.789, "coverage": 89.29336188436831, "evalue": 0.0, "bitscore": 543.0}], "name": "WP_351559349.1", "ipg": "860870411", "start": 3537, "end": 4809, "strand": -1, "sequence": null}, {"id": null, "hits": [{"query": "SCO5088", "subject": "WP_351559347.1", "identity": 56.784, "coverage": 97.78869778869779, "evalue": 6.12e-141, "bitscore": 418.0}], "name": "WP_351559347.1", "ipg": "860869222", "start": 2287, "end": 3541, "strand": -1, "sequence": null}, {"id": null, "hits": [{"query": "SCO5089", "subject": "WP_351559346.1", "identity": 39.506, "coverage": 94.18604651162791, "evalue": 1.83e-11, "bitscore": 65.1}], "name": "WP_351559346.1", "ipg": "860872855", "start": 1955, "end": 2219, "strand": -1, "sequence": null}], "clusters": [{"indices": [2, 1, 0], "subjects": [], "intermediate_genes": [], "score": 5.10261, "start": 1955, "end": 4809, "number": 4872}]}]}, {"name": "Streptomyces sp.", "strain": "NPDC101393", "scaffolds": [{"accession": "NZ_JBIWNU010000006.1", "subjects": [{"id": null, "hits": [{"query": "SCO5086", "subject": "WP_404264273.1", "identity": 59.387, "coverage": 100.0, "evalue": 1.73e-102, "bitscore": 308.0}], "name": "WP_404264273.1", "ipg": "941149220", "start": 283308, "end": 284094, "strand": -1, "sequence": null}, {"id": null, "hits": [{"query": "SCO5087", "subject": "WP_404264277.1", "identity": 66.425, "coverage": 88.6509635974304, "evalue": 0.0, "bitscore": 570.0}], "name": "WP_404264277.1", "ipg": "941147475", "start": 285540, "end": 286812, "strand": 1, "sequence": null}, {"id": null, "hits": [{"query": "SCO5089", "subject": "WP_404264241.1", "identity": 45.679, "coverage": 94.18604651162791, "evalue": 8.46e-16, "bitscore": 75.9}], "name": "WP_404264241.1", "ipg": "941145201", "start": 265705, "end": 265975, "strand": 1, "sequence": null}], "clusters": [{"indices": [2, 0, 1], "subjects": [], "intermediate_genes": [], "score": 4.09539, "start": 265705, "end": 286812, "number": 4874}]}]}, {"name": "Streptomyces sp.", "strain": "NPDC042319", "scaffolds": [{"accession": "NZ_JBEZBY010000030.1", "subjects": [{"id": null, "hits": [{"query": "SCO5086", "subject": "WP_361567931.1", "identity": 58.238, "coverage": 100.0, "evalue": 1.75e-102, "bitscore": 308.0}], "name": "WP_361567931.1", "ipg": "873228294", "start": 35850, "end": 36636, "strand": -1, "sequence": null}, {"id": null, "hits": [{"query": "SCO5087", "subject": "WP_361567922.1", "identity": 68.689, "coverage": 88.22269807280514, "evalue": 0.0, "bitscore": 572.0}], "name": "WP_361567922.1", "ipg": "873228306", "start": 38269, "end": 39541, "strand": -1, "sequence": null}, {"id": null, "hits": [{"query": "SCO5088", "subject": "WP_361567925.1", "identity": 61.5, "coverage": 98.28009828009829, "evalue": 2.65e-161, "bitscore": 469.0}], "name": "WP_361567925.1", "ipg": "873230437", "start": 37058, "end": 38273, "strand": -1, "sequence": null}, {"id": null, "hits": [{"query": "SCO5089", "subject": "WP_361567928.1", "identity": 47.674, "coverage": 100.0, "evalue": 6.56e-19, "bitscore": 84.0}], "name": "WP_361567928.1", "ipg": "873226613", "start": 36732, "end": 36996, "strand": -1, "sequence": null}], "clusters": [{"indices": [0, 3, 2, 1], "subjects": [], "intermediate_genes": [], "score": 6.1433, "start": 35850, "end": 39541, "number": 4878}]}]}, {"name": "Streptomyces sp.", "strain": "PGLac3x", "scaffolds": [{"accession": "JBGDKM010000009.1", "subjects": [{"id": null, "hits": [{"query": "SCO5086", "subject": "MEY6563490.1", "identity": 58.621, "coverage": 100.0, "evalue": 1.77e-102, "bitscore": 308.0}], "name": "MEY6563490.1", "ipg": "354199812", "start": 1109, "end": 1895, "strand": -1, "sequence": null}, {"id": null, "hits": [{"query": "SCO5087", "subject": "MEY6563493.1", "identity": 69.712, "coverage": 89.07922912205566, "evalue": 0.0, "bitscore": 565.0}], "name": "MEY6563493.1", "ipg": "354199811", "start": 3504, "end": 4776, "strand": -1, "sequence": null}, {"id": null, "hits": [{"query": "SCO5088", "subject": "MEY6563492.1", "identity": 60.0, "coverage": 98.28009828009829, "evalue": 3.87e-146, "bitscore": 431.0}], "name": "MEY6563492.1", "ipg": "354199823", "start": 2317, "end": 3508, "strand": -1, "sequence": null}, {"id": null, "hits": [{"query": "SCO5089", "subject": "MEY6563491.1", "identity": 50.0, "coverage": 95.34883720930233, "evalue": 2.49e-18, "bitscore": 82.4}], "name": "MEY6563491.1", "ipg": "354199831", "start": 1961, "end": 2225, "strand": -1, "sequence": null}], "clusters": [{"indices": [0, 3, 2, 1], "subjects": [], "intermediate_genes": [], "score": 6.13864, "start": 1109, "end": 4776, "number": 4880}]}]}, {"name": "Streptomyces sp.", "strain": "NBC_01102", "scaffolds": [{"accession": "NZ_CP108654.1", "subjects": [{"id": null, "hits": [{"query": "SCO5086", "subject": "WP_405388623.1", "identity": 60.92, "coverage": 100.0, "evalue": 1.77e-102, "bitscore": 308.0}], "name": "WP_405388623.1", "ipg": "777267343", "start": 2810195, "end": 2810981, "strand": 1, "sequence": null}, {"id": null, "hits": [{"query": "SCO5087", "subject": "WP_405388605.1", "identity": 65.777, "coverage": 88.22269807280514, "evalue": 0.0, "bitscore": 538.0}], "name": "WP_405388605.1", "ipg": "777267306", "start": 2785360, "end": 2786626, "strand": -1, "sequence": null}, {"id": null, "hits": [{"query": "SCO5088", "subject": "WP_405388604.1", "identity": 60.349, "coverage": 98.52579852579852, "evalue": 2.12e-162, "bitscore": 472.0}], "name": "WP_405388604.1", "ipg": "777267359", "start": 2784152, "end": 2785364, "strand": -1, "sequence": null}, {"id": null, "hits": [{"query": "SCO5089", "subject": "WP_405388603.1", "identity": 46.341, "coverage": 95.34883720930233, "evalue": 1.82e-14, "bitscore": 72.4}], "name": "WP_405388603.1", "ipg": "777267329", "start": 2783780, "end": 2784050, "strand": -1, "sequence": null}], "clusters": [{"indices": [3, 2, 1], "subjects": [], "intermediate_genes": [], "score": 5.10824, "start": 2783780, "end": 2786626, "number": 4881}]}]}, {"name": "Streptomyces sp.", "strain": "NPDC019531", "scaffolds": [{"accession": "NZ_JBJDQL010000009.1", "subjects": [{"id": null, "hits": [{"query": "SCO5086", "subject": "WP_404739690.1", "identity": 60.232, "coverage": 99.23371647509579, "evalue": 1.77e-102, "bitscore": 308.0}], "name": "WP_404739690.1", "ipg": "942748115", "start": 238042, "end": 238831, "strand": -1, "sequence": null}, {"id": null, "hits": [{"query": "SCO5087", "subject": "WP_404739693.1", "identity": 68.99, "coverage": 89.07922912205566, "evalue": 0.0, "bitscore": 569.0}], "name": "WP_404739693.1", "ipg": "942751295", "start": 240434, "end": 241706, "strand": -1, "sequence": null}, {"id": null, "hits": [{"query": "SCO5088", "subject": "WP_404739692.1", "identity": 63.366, "coverage": 99.26289926289927, "evalue": 4.08e-151, "bitscore": 444.0}], "name": "WP_404739692.1", "ipg": "942749946", "start": 239214, "end": 240438, "strand": -1, "sequence": null}, {"id": null, "hits": [{"query": "SCO5089", "subject": "WP_404739691.1", "identity": 46.667, "coverage": 87.20930232558139, "evalue": 4.31e-11, "bitscore": 63.9}], "name": "WP_404739691.1", "ipg": "942746857", "start": 238840, "end": 239110, "strand": -1, "sequence": null}], "clusters": [{"indices": [0, 3, 2, 1], "subjects": [], "intermediate_genes": [], "score": 6.13849, "start": 238042, "end": 241706, "number": 4885}]}]}, {"name": "Streptomyces sp.", "strain": "NPDC059740", "scaffolds": [{"accession": "NZ_JBHWGP010000037.1", "subjects": [{"id": null, "hits": [{"query": "SCO5086", "subject": "WP_385589278.1", "identity": 63.218, "coverage": 100.0, "evalue": 1.79e-102, "bitscore": 308.0}], "name": "WP_385589278.1", "ipg": "913404106", "start": 5226, "end": 6009, "strand": 1, "sequence": null}, {"id": null, "hits": [{"query": "SCO5087", "subject": "WP_385589272.1", "identity": 67.961, "coverage": 88.22269807280514, "evalue": 0.0, "bitscore": 570.0}], "name": "WP_385589272.1", "ipg": "913398501", "start": 2334, "end": 3606, "strand": 1, "sequence": null}, {"id": null, "hits": [{"query": "SCO5088", "subject": "WP_385589274.1", "identity": 61.25, "coverage": 98.28009828009829, "evalue": 2.08e-160, "bitscore": 467.0}], "name": "WP_385589274.1", "ipg": "913399032", "start": 3602, "end": 4814, "strand": 1, "sequence": null}, {"id": null, "hits": [{"query": "SCO5089", "subject": "WP_385589276.1", "identity": 43.902, "coverage": 95.34883720930233, "evalue": 4.77e-10, "bitscore": 61.2}], "name": "WP_385589276.1", "ipg": "913403918", "start": 4916, "end": 5180, "strand": 1, "sequence": null}], "clusters": [{"indices": [1, 2, 3, 0], "subjects": [], "intermediate_genes": [], "score": 6.14062, "start": 2334, "end": 6009, "number": 4887}]}]}, {"name": "Streptomyces sp.", "strain": "NRRL B-2790", "scaffolds": [{"accession": "NZ_JBAFSW010000001.1", "subjects": [{"id": null, "hits": [{"query": "SCO5086", "subject": "WP_361126672.1", "identity": 59.387, "coverage": 100.0, "evalue": 1.85e-102, "bitscore": 308.0}], "name": "WP_361126672.1", "ipg": "872776208", "start": 1311970, "end": 1312756, "strand": -1, "sequence": null}, {"id": null, "hits": [{"query": "SCO5087", "subject": "WP_361128742.1", "identity": 66.748, "coverage": 88.22269807280514, "evalue": 0.0, "bitscore": 541.0}], "name": "WP_361128742.1", "ipg": "872776497", "start": 1379394, "end": 1380660, "strand": 1, "sequence": null}, {"id": null, "hits": [{"query": "SCO5088", "subject": "WP_361128745.1", "identity": 62.0, "coverage": 98.28009828009829, "evalue": 9.54e-165, "bitscore": 478.0}], "name": "WP_361128745.1", "ipg": "872769155", "start": 1380656, "end": 1381874, "strand": 1, "sequence": null}, {"id": null, "hits": [{"query": "SCO5089", "subject": "WP_361128763.1", "identity": 45.205, "coverage": 84.88372093023256, "evalue": 2.48e-12, "bitscore": 66.6}], "name": "WP_361128763.1", "ipg": "872772901", "start": 1382077, "end": 1382302, "strand": 1, "sequence": null}], "clusters": [{"indices": [1, 2, 3], "subjects": [], "intermediate_genes": [], "score": 5.10856, "start": 1379394, "end": 1382302, "number": 4889}]}]}, {"name": "Streptomyces sp.", "strain": "NPDC058256", "scaffolds": [{"accession": "NZ_JBHVXI010000039.1", "subjects": [{"id": null, "hits": [{"query": "SCO5086", "subject": "WP_371553309.1", "identity": 62.016, "coverage": 98.85057471264368, "evalue": 1.87e-102, "bitscore": 308.0}], "name": "WP_371553309.1", "ipg": "791902717", "start": 16283, "end": 17066, "strand": -1, "sequence": null}, {"id": null, "hits": [{"query": "SCO5087", "subject": "WP_389628100.1", "identity": 68.345, "coverage": 89.29336188436831, "evalue": 0.0, "bitscore": 570.0}], "name": "WP_389628100.1", "ipg": "919798200", "start": 30672, "end": 31932, "strand": -1, "sequence": null}, {"id": null, "hits": [{"query": "SCO5088", "subject": "WP_389627992.1", "identity": 61.443, "coverage": 98.77149877149877, "evalue": 1.36e-161, "bitscore": 470.0}], "name": "WP_389627992.1", "ipg": "919800363", "start": 29458, "end": 30676, "strand": -1, "sequence": null}, {"id": null, "hits": [{"query": "SCO5089", "subject": "WP_329543394.1", "identity": 50.617, "coverage": 94.18604651162791, "evalue": 5.56e-09, "bitscore": 58.5}], "name": "WP_329543394.1", "ipg": "777757990", "start": 17096, "end": 17369, "strand": -1, "sequence": null}], "clusters": [{"indices": [0, 3, 2, 1], "subjects": [], "intermediate_genes": [], "score": 6.14065, "start": 16283, "end": 31932, "number": 4893}]}]}, {"name": "Streptomyces sp.", "strain": "NBC_00448", "scaffolds": [{"accession": "NZ_CP107913.1", "subjects": [{"id": null, "hits": [{"query": "SCO5086", "subject": "WP_328472749.1", "identity": 62.205, "coverage": 97.31800766283524, "evalue": 1.91e-102, "bitscore": 309.0}], "name": "WP_328472749.1", "ipg": "787565205", "start": 9011517, "end": 9012363, "strand": -1, "sequence": null}, {"id": null, "hits": [{"query": "SCO5087", "subject": "WP_328472753.1", "identity": 70.238, "coverage": 89.93576017130621, "evalue": 0.0, "bitscore": 602.0}], "name": "WP_328472753.1", "ipg": "787565256", "start": 9014141, "end": 9015413, "strand": -1, "sequence": null}, {"id": null, "hits": [{"query": "SCO5088", "subject": "WP_328474834.1", "identity": 60.697, "coverage": 98.77149877149877, "evalue": 6.71e-152, "bitscore": 446.0}], "name": "WP_328474834.1", "ipg": "790229396", "start": 9012882, "end": 9014100, "strand": -1, "sequence": null}, {"id": null, "hits": [{"query": "SCO5089", "subject": "WP_328472751.1", "identity": 48.718, "coverage": 90.69767441860465, "evalue": 8.23e-14, "bitscore": 70.9}], "name": "WP_328472751.1", "ipg": "787565239", "start": 9012445, "end": 9012715, "strand": -1, "sequence": null}], "clusters": [{"indices": [0, 3, 2, 1], "subjects": [], "intermediate_genes": [], "score": 6.14279, "start": 9011517, "end": 9015413, "number": 4895}]}]}, {"name": "Streptomyces sp.", "strain": "RM99", "scaffolds": [{"accession": "NZ_JAGPYI010000002.1", "subjects": [{"id": null, "hits": [{"query": "SCO5086", "subject": "WP_210901397.1", "identity": 53.053, "coverage": 99.23371647509579, "evalue": 7.4e-87, "bitscore": 269.0}], "name": "WP_210901397.1", "ipg": "432874625", "start": 628678, "end": 629479, "strand": -1, "sequence": null}, {"id": null, "hits": [{"query": "SCO5087", "subject": "WP_275942924.1", "identity": 64.819, "coverage": 88.6509635974304, "evalue": 0.0, "bitscore": 540.0}], "name": "WP_275942924.1", "ipg": "638145070", "start": 629667, "end": 630939, "strand": 1, "sequence": null}, {"id": null, "hits": [{"query": "SCO5088", "subject": "WP_210901399.1", "identity": 61.097, "coverage": 98.28009828009829, "evalue": 1.04e-165, "bitscore": 481.0}], "name": "WP_210901399.1", "ipg": "432873825", "start": 630935, "end": 632159, "strand": 1, "sequence": null}, {"id": null, "hits": [{"query": "SCO5089", "subject": "WP_166625240.1", "identity": 43.421, "coverage": 88.37209302325581, "evalue": 2.58e-13, "bitscore": 69.3}], "name": "WP_166625240.1", "ipg": "120611", "start": 632206, "end": 632455, "strand": 1, "sequence": null}], "clusters": [{"indices": [0, 1, 2, 3], "subjects": [], "intermediate_genes": [], "score": 7.13593, "start": 628678, "end": 632455, "number": 4906}]}]}, {"name": "Streptomyces sp.", "strain": "NBC_00828", "scaffolds": [{"accession": "NZ_CP130727.1", "subjects": [{"id": null, "hits": [{"query": "SCO5086", "subject": "WP_405904708.1", "identity": 62.016, "coverage": 98.85057471264368, "evalue": 1.95e-102, "bitscore": 308.0}], "name": "WP_405904708.1", "ipg": "786559067", "start": 10493992, "end": 10494775, "strand": 1, "sequence": null}, {"id": null, "hits": [{"query": "SCO5087", "subject": "WP_326725873.1", "identity": 68.106, "coverage": 89.29336188436831, "evalue": 0.0, "bitscore": 564.0}], "name": "WP_326725873.1", "ipg": "774845873", "start": 10479077, "end": 10480337, "strand": 1, "sequence": null}, {"id": null, "hits": [{"query": "SCO5088", "subject": "WP_405904715.1", "identity": 61.692, "coverage": 98.77149877149877, "evalue": 2.45e-156, "bitscore": 457.0}], "name": "WP_405904715.1", "ipg": "786559033", "start": 10480333, "end": 10481551, "strand": 1, "sequence": null}, {"id": null, "hits": [{"query": "SCO5089", "subject": "WP_329543394.1", "identity": 50.617, "coverage": 94.18604651162791, "evalue": 5.56e-09, "bitscore": 58.5}], "name": "WP_329543394.1", "ipg": "777757990", "start": 10493689, "end": 10493962, "strand": 1, "sequence": null}], "clusters": [{"indices": [1, 2, 3, 0], "subjects": [], "intermediate_genes": [], "score": 6.13875, "start": 10479077, "end": 10494775, "number": 4926}]}]}, {"name": "Streptomyces sp.", "strain": "NPDC053542", "scaffolds": [{"accession": "NZ_JBITXL010000006.1", "subjects": [{"id": null, "hits": [{"query": "SCO5086", "subject": "WP_399787355.1", "identity": 58.238, "coverage": 100.0, "evalue": 1.98e-102, "bitscore": 308.0}], "name": "WP_399787355.1", "ipg": "936441872", "start": 92665, "end": 93451, "strand": -1, "sequence": null}, {"id": null, "hits": [{"query": "SCO5087", "subject": "WP_399787362.1", "identity": 69.175, "coverage": 88.22269807280514, "evalue": 0.0, "bitscore": 575.0}], "name": "WP_399787362.1", "ipg": "936443438", "start": 95089, "end": 96361, "strand": -1, "sequence": null}, {"id": null, "hits": [{"query": "SCO5088", "subject": "WP_399787359.1", "identity": 61.5, "coverage": 98.28009828009829, "evalue": 2.52e-167, "bitscore": 484.0}], "name": "WP_399787359.1", "ipg": "936444296", "start": 93878, "end": 95093, "strand": -1, "sequence": null}, {"id": null, "hits": [{"query": "SCO5089", "subject": "WP_363261464.1", "identity": 45.349, "coverage": 100.0, "evalue": 1.98e-16, "bitscore": 77.4}], "name": "WP_363261464.1", "ipg": "876148875", "start": 93555, "end": 93819, "strand": -1, "sequence": null}], "clusters": [{"indices": [0, 3, 2, 1], "subjects": [], "intermediate_genes": [], "score": 6.14444, "start": 92665, "end": 96361, "number": 4929}]}, {"accession": "NZ_JBITXL010000010.1", "subjects": [{"id": null, "hits": [{"query": "SCO5086", "subject": "WP_399792079.1", "identity": 60.474, "coverage": 96.93486590038314, "evalue": 2.84e-98, "bitscore": 298.0}], "name": "WP_399792079.1", "ipg": "936442874", "start": 336825, "end": 337611, "strand": 1, "sequence": null}, {"id": null, "hits": [{"query": "SCO5087", "subject": "WP_399792095.1", "identity": 62.35, "coverage": 89.29336188436831, "evalue": 0.0, "bitscore": 529.0}], "name": "WP_399792095.1", "ipg": "936442670", "start": 344340, "end": 345612, "strand": 1, "sequence": null}, {"id": null, "hits": [{"query": "SCO5089", "subject": "WP_399792083.1", "identity": 39.241, "coverage": 91.86046511627907, "evalue": 6.06e-12, "bitscore": 66.2}], "name": "WP_399792083.1", "ipg": "936442020", "start": 338660, "end": 338939, "strand": 1, "sequence": null}], "clusters": [{"indices": [0, 2, 1], "subjects": [], "intermediate_genes": [], "score": 3.08932, "start": 336825, "end": 345612, "number": 4931}]}]}, {"name": "Streptomyces sp.", "strain": "NPDC002580", "scaffolds": [{"accession": "NZ_JBIAQZ010000014.1", "subjects": [{"id": null, "hits": [{"query": "SCO5086", "subject": "WP_389509518.1", "identity": 59.449, "coverage": 97.31800766283524, "evalue": 2e-102, "bitscore": 308.0}], "name": "WP_389509518.1", "ipg": "920574336", "start": 35640, "end": 36429, "strand": 1, "sequence": null}, {"id": null, "hits": [{"query": "SCO5087", "subject": "WP_389509512.1", "identity": 66.427, "coverage": 89.29336188436831, "evalue": 0.0, "bitscore": 562.0}], "name": "WP_389509512.1", "ipg": "920573598", "start": 32812, "end": 34084, "strand": 1, "sequence": null}, {"id": null, "hits": [{"query": "SCO5088", "subject": "WP_389509514.1", "identity": 60.75, "coverage": 98.28009828009829, "evalue": 2.85e-155, "bitscore": 454.0}], "name": "WP_389509514.1", "ipg": "920579126", "start": 34080, "end": 35295, "strand": 1, "sequence": null}, {"id": null, "hits": [{"query": "SCO5089", "subject": "WP_389509516.1", "identity": 45.679, "coverage": 94.18604651162791, "evalue": 9.26e-15, "bitscore": 73.2}], "name": "WP_389509516.1", "ipg": "920578292", "start": 35358, "end": 35628, "strand": 1, "sequence": null}], "clusters": [{"indices": [1, 2, 3, 0], "subjects": [], "intermediate_genes": [], "score": 6.13972, "start": 32812, "end": 36429, "number": 4933}]}]}, {"name": "Streptomyces sp.", "strain": "NPDC048565", "scaffolds": [{"accession": "NZ_JBEZIH010000042.1", "subjects": [{"id": null, "hits": [{"query": "SCO5086", "subject": "WP_362896062.1", "identity": 60.536, "coverage": 100.0, "evalue": 2.04e-102, "bitscore": 308.0}], "name": "WP_362896062.1", "ipg": "874667376", "start": 1797, "end": 2583, "strand": -1, "sequence": null}, {"id": null, "hits": [{"query": "SCO5087", "subject": "WP_362896126.1", "identity": 66.505, "coverage": 88.22269807280514, "evalue": 0.0, "bitscore": 544.0}], "name": "WP_362896126.1", "ipg": "787307335", "start": 40826, "end": 42092, "strand": 1, "sequence": null}, {"id": null, "hits": [{"query": "SCO5088", "subject": "WP_362896128.1", "identity": 61.596, "coverage": 98.52579852579852, "evalue": 7.67e-157, "bitscore": 458.0}], "name": "WP_362896128.1", "ipg": "874670807", "start": 42088, "end": 43300, "strand": 1, "sequence": null}, {"id": null, "hits": [{"query": "SCO5089", "subject": "WP_329207366.1", "identity": 47.561, "coverage": 95.34883720930233, "evalue": 2.05e-15, "bitscore": 75.1}], "name": "WP_329207366.1", "ipg": "777354073", "start": 43423, "end": 43693, "strand": 1, "sequence": null}], "clusters": [{"indices": [1, 2, 3], "subjects": [], "intermediate_genes": [], "score": 5.10771, "start": 40826, "end": 43693, "number": 4935}]}]}, {"name": "Streptomyces sp.", "strain": "NPDC058000", "scaffolds": [{"accession": "NZ_JBHVQS010000005.1", "subjects": [{"id": null, "hits": [{"query": "SCO5086", "subject": "WP_390013452.1", "identity": 59.216, "coverage": 97.70114942528735, "evalue": 2.18e-102, "bitscore": 308.0}], "name": "WP_390013452.1", "ipg": "920127806", "start": 97347, "end": 98130, "strand": -1, "sequence": null}, {"id": null, "hits": [{"query": "SCO5087", "subject": "WP_390013461.1", "identity": 65.625, "coverage": 89.07922912205566, "evalue": 0.0, "bitscore": 547.0}], "name": "WP_390013461.1", "ipg": "920131699", "start": 99713, "end": 100985, "strand": -1, "sequence": null}, {"id": null, "hits": [{"query": "SCO5088", "subject": "WP_390013458.1", "identity": 58.911, "coverage": 99.26289926289927, "evalue": 8.73e-146, "bitscore": 430.0}], "name": "WP_390013458.1", "ipg": "920132486", "start": 98469, "end": 99717, "strand": -1, "sequence": null}, {"id": null, "hits": [{"query": "SCO5089", "subject": "WP_390013455.1", "identity": 39.506, "coverage": 94.18604651162791, "evalue": 1.57e-06, "bitscore": 52.4}], "name": "WP_390013455.1", "ipg": "920128545", "start": 98209, "end": 98473, "strand": -1, "sequence": null}], "clusters": [{"indices": [0, 3, 2, 1], "subjects": [], "intermediate_genes": [], "score": 6.13374, "start": 97347, "end": 100985, "number": 4937}]}]}, {"name": "Streptomyces sp.", "strain": "NPDC050439", "scaffolds": [{"accession": "NZ_JBFAJT010000016.1", "subjects": [{"id": null, "hits": [{"query": "SCO5086", "subject": "WP_363213377.1", "identity": 61.776, "coverage": 99.23371647509579, "evalue": 2.43e-102, "bitscore": 308.0}], "name": "WP_363213377.1", "ipg": "876320473", "start": 57809, "end": 58595, "strand": 1, "sequence": null}, {"id": null, "hits": [{"query": "SCO5087", "subject": "WP_363213374.1", "identity": 68.204, "coverage": 88.22269807280514, "evalue": 0.0, "bitscore": 563.0}], "name": "WP_363213374.1", "ipg": "876326189", "start": 55002, "end": 56274, "strand": 1, "sequence": null}, {"id": null, "hits": [{"query": "SCO5088", "subject": "WP_363213375.1", "identity": 57.5, "coverage": 98.28009828009829, "evalue": 7.55e-150, "bitscore": 440.0}], "name": "WP_363213375.1", "ipg": "876326534", "start": 56270, "end": 57485, "strand": 1, "sequence": null}, {"id": null, "hits": [{"query": "SCO5089", "subject": "WP_363213376.1", "identity": 39.744, "coverage": 90.69767441860465, "evalue": 1.69e-11, "bitscore": 65.1}], "name": "WP_363213376.1", "ipg": "876325383", "start": 57528, "end": 57798, "strand": 1, "sequence": null}], "clusters": [{"indices": [1, 2, 3, 0], "subjects": [], "intermediate_genes": [], "score": 6.13761, "start": 55002, "end": 58595, "number": 4941}]}]}, {"name": "Streptomyces sp.", "strain": "NPDC058008", "scaffolds": [{"accession": "NZ_JBHVQX010000022.1", "subjects": [{"id": null, "hits": [{"query": "SCO5086", "subject": "WP_383118940.1", "identity": 60.536, "coverage": 100.0, "evalue": 2.49e-102, "bitscore": 308.0}], "name": "WP_383118940.1", "ipg": "916941970", "start": 49289, "end": 50075, "strand": 1, "sequence": null}, {"id": null, "hits": [{"query": "SCO5087", "subject": "WP_389934772.1", "identity": 66.262, "coverage": 88.22269807280514, "evalue": 0.0, "bitscore": 541.0}], "name": "WP_389934772.1", "ipg": "920200128", "start": 3935, "end": 5201, "strand": -1, "sequence": null}, {"id": null, "hits": [{"query": "SCO5088", "subject": "WP_389934770.1", "identity": 62.095, "coverage": 98.52579852579852, "evalue": 6.95e-157, "bitscore": 458.0}], "name": "WP_389934770.1", "ipg": "920202426", "start": 2727, "end": 3939, "strand": -1, "sequence": null}, {"id": null, "hits": [{"query": "SCO5089", "subject": "WP_383118365.1", "identity": 46.341, "coverage": 95.34883720930233, "evalue": 7.86e-15, "bitscore": 73.6}], "name": "WP_383118365.1", "ipg": "916939769", "start": 2365, "end": 2635, "strand": -1, "sequence": null}], "clusters": [{"indices": [3, 2, 1], "subjects": [], "intermediate_genes": [], "score": 5.10726, "start": 2365, "end": 5201, "number": 4947}]}]}, {"name": "Streptomyces sp.", "strain": "NPDC001546", "scaffolds": [{"accession": "NZ_JBIAVM010000008.1", "subjects": [{"id": null, "hits": [{"query": "SCO5086", "subject": "WP_389094490.1", "identity": 61.417, "coverage": 97.31800766283524, "evalue": 2.59e-102, "bitscore": 309.0}], "name": "WP_389094490.1", "ipg": "920984865", "start": 64102, "end": 64942, "strand": -1, "sequence": null}, {"id": null, "hits": [{"query": "SCO5087", "subject": "WP_351888972.1", "identity": 66.425, "coverage": 88.6509635974304, "evalue": 0.0, "bitscore": 567.0}], "name": "WP_351888972.1", "ipg": "861169830", "start": 66286, "end": 67558, "strand": 1, "sequence": null}, {"id": null, "hits": [{"query": "SCO5087", "subject": "WP_351889047.1", "identity": 65.459, "coverage": 88.6509635974304, "evalue": 0.0, "bitscore": 543.0}], "name": "WP_351889047.1", "ipg": "861169015", "start": 29975, "end": 31244, "strand": 1, "sequence": null}, {"id": null, "hits": [{"query": "SCO5088", "subject": "WP_351889045.1", "identity": 58.543, "coverage": 97.78869778869779, "evalue": 3.51e-156, "bitscore": 456.0}], "name": "WP_351889045.1", "ipg": "861169035", "start": 31240, "end": 32458, "strand": 1, "sequence": null}, {"id": null, "hits": [{"query": "SCO5088", "subject": "WP_389094491.1", "identity": 58.794, "coverage": 97.78869778869779, "evalue": 2.12e-139, "bitscore": 414.0}], "name": "WP_389094491.1", "ipg": "920983274", "start": 67554, "end": 68814, "strand": 1, "sequence": null}, {"id": null, "hits": [{"query": "SCO5089", "subject": "WP_351889043.1", "identity": 44.872, "coverage": 90.69767441860465, "evalue": 1.14e-14, "bitscore": 73.2}], "name": "WP_351889043.1", "ipg": "861168217", "start": 32709, "end": 32979, "strand": 1, "sequence": null}], "clusters": [{"indices": [0, 1, 4], "subjects": [], "intermediate_genes": [], "score": 5.129, "start": 64102, "end": 68814, "number": 4954}, {"indices": [2, 3, 5], "subjects": [], "intermediate_genes": [], "score": 5.10722, "start": 29975, "end": 32979, "number": 4953}]}]}, {"name": "Streptomyces sp.", "strain": "NPDC001591", "scaffolds": [{"accession": "NZ_JBIAVC010000016.1", "subjects": [{"id": null, "hits": [{"query": "SCO5086", "subject": "WP_389059544.1", "identity": 61.417, "coverage": 97.31800766283524, "evalue": 2.68e-102, "bitscore": 309.0}], "name": "WP_389059544.1", "ipg": "920969082", "start": 56580, "end": 57420, "strand": -1, "sequence": null}, {"id": null, "hits": [{"query": "SCO5087", "subject": "WP_389059547.1", "identity": 66.425, "coverage": 88.6509635974304, "evalue": 0.0, "bitscore": 565.0}], "name": "WP_389059547.1", "ipg": "920971157", "start": 58764, "end": 60036, "strand": 1, "sequence": null}, {"id": null, "hits": [{"query": "SCO5087", "subject": "WP_366870476.1", "identity": 65.7, "coverage": 88.6509635974304, "evalue": 0.0, "bitscore": 545.0}], "name": "WP_366870476.1", "ipg": "880151925", "start": 29755, "end": 31024, "strand": 1, "sequence": null}, {"id": null, "hits": [{"query": "SCO5088", "subject": "WP_366870475.1", "identity": 58.04, "coverage": 97.78869778869779, "evalue": 3.22e-155, "bitscore": 454.0}], "name": "WP_366870475.1", "ipg": "880151147", "start": 31020, "end": 32238, "strand": 1, "sequence": null}, {"id": null, "hits": [{"query": "SCO5088", "subject": "WP_358814540.1", "identity": 59.343, "coverage": 97.2972972972973, "evalue": 3.87e-140, "bitscore": 416.0}], "name": "WP_358814540.1", "ipg": "871577314", "start": 60032, "end": 61292, "strand": 1, "sequence": null}, {"id": null, "hits": [{"query": "SCO5089", "subject": "WP_358814271.1", "identity": 44.872, "coverage": 90.69767441860465, "evalue": 8.3e-15, "bitscore": 73.6}], "name": "WP_358814271.1", "ipg": "871579459", "start": 32488, "end": 32758, "strand": 1, "sequence": null}], "clusters": [{"indices": [0, 1, 4], "subjects": [], "intermediate_genes": [], "score": 5.129, "start": 56580, "end": 61292, "number": 4966}, {"indices": [2, 3, 5], "subjects": [], "intermediate_genes": [], "score": 5.10726, "start": 29755, "end": 32758, "number": 4965}]}]}, {"name": "Streptomyces sp.", "strain": "NPDC051771", "scaffolds": [{"accession": "NZ_JBFAYS010000139.1", "subjects": [{"id": null, "hits": [{"query": "SCO5086", "subject": "WP_365087242.1", "identity": 61.686, "coverage": 100.0, "evalue": 2.68e-102, "bitscore": 308.0}], "name": "WP_365087242.1", "ipg": "878290610", "start": 3554, "end": 4340, "strand": 1, "sequence": null}, {"id": null, "hits": [{"query": "SCO5087", "subject": "WP_362186339.1", "identity": 68.932, "coverage": 88.22269807280514, "evalue": 0.0, "bitscore": 561.0}], "name": "WP_362186339.1", "ipg": "875537331", "start": 581, "end": 1853, "strand": 1, "sequence": null}, {"id": null, "hits": [{"query": "SCO5088", "subject": "WP_365087238.1", "identity": 60.75, "coverage": 98.28009828009829, "evalue": 7.01e-169, "bitscore": 488.0}], "name": "WP_365087238.1", "ipg": "878288787", "start": 1849, "end": 3064, "strand": 1, "sequence": null}, {"id": null, "hits": [{"query": "SCO5089", "subject": "WP_365087240.1", "identity": 51.282, "coverage": 90.69767441860465, "evalue": 2.2e-18, "bitscore": 82.4}], "name": "WP_365087240.1", "ipg": "878291056", "start": 3137, "end": 3410, "strand": 1, "sequence": null}], "clusters": [{"indices": [1, 2, 3, 0], "subjects": [], "intermediate_genes": [], "score": 6.14394, "start": 581, "end": 4340, "number": 4969}]}]}, {"name": "Streptomyces sp.", "strain": "BpilaLS-43", "scaffolds": [{"accession": "NZ_FMCB01000171.1", "subjects": [{"id": null, "hits": [{"query": "SCO5086", "subject": "WP_093763419.1", "identity": 59.387, "coverage": 100.0, "evalue": 2.74e-102, "bitscore": 308.0}], "name": "WP_093763419.1", "ipg": "114906156", "start": 7809, "end": 8595, "strand": -1, "sequence": null}, {"id": null, "hits": [{"query": "SCO5087", "subject": "WP_014050066.1", "identity": 69.175, "coverage": 88.22269807280514, "evalue": 0.0, "bitscore": 573.0}], "name": "WP_014050066.1", "ipg": "19214060", "start": 10263, "end": 11535, "strand": -1, "sequence": null}, {"id": null, "hits": [{"query": "SCO5089", "subject": "WP_014050068.1", "identity": 46.835, "coverage": 91.86046511627907, "evalue": 1.97e-15, "bitscore": 75.1}], "name": "WP_014050068.1", "ipg": "19214062", "start": 8661, "end": 8940, "strand": -1, "sequence": null}], "clusters": [{"indices": [0, 2, 1], "subjects": [], "intermediate_genes": [], "score": 3.09561, "start": 7809, "end": 11535, "number": 4971}]}]}, {"name": "Streptomyces sp.", "strain": "NBC_00162", "scaffolds": [{"accession": "NZ_CP102510.1", "subjects": [{"id": null, "hits": [{"query": "SCO5086", "subject": "WP_257559748.1", "identity": 58.238, "coverage": 100.0, "evalue": 2.77e-102, "bitscore": 308.0}], "name": "WP_257559748.1", "ipg": "571222219", "start": 148181, "end": 148967, "strand": 1, "sequence": null}, {"id": null, "hits": [{"query": "SCO5087", "subject": "WP_257559742.1", "identity": 64.32, "coverage": 88.22269807280514, "evalue": 0.0, "bitscore": 540.0}], "name": "WP_257559742.1", "ipg": "571222244", "start": 143351, "end": 144617, "strand": 1, "sequence": null}, {"id": null, "hits": [{"query": "SCO5089", "subject": "WP_257559744.1", "identity": 43.421, "coverage": 87.20930232558139, "evalue": 4.03e-12, "bitscore": 66.6}], "name": "WP_257559744.1", "ipg": "571222241", "start": 145919, "end": 146186, "strand": 1, "sequence": null}], "clusters": [{"indices": [1, 2, 0], "subjects": [], "intermediate_genes": [], "score": 3.09146, "start": 143351, "end": 148967, "number": 4983}]}]}, {"name": "Streptomyces sp.", "strain": "NBC_01546", "scaffolds": [{"accession": "NZ_CP109380.1", "subjects": [{"id": null, "hits": [{"query": "SCO5086", "subject": "WP_257559748.1", "identity": 58.238, "coverage": 100.0, "evalue": 2.77e-102, "bitscore": 308.0}], "name": "WP_257559748.1", "ipg": "571222219", "start": 142446, "end": 143232, "strand": 1, "sequence": null}, {"id": null, "hits": [{"query": "SCO5087", "subject": "WP_266616032.1", "identity": 64.32, "coverage": 88.22269807280514, "evalue": 0.0, "bitscore": 540.0}], "name": "WP_266616032.1", "ipg": "597407342", "start": 137621, "end": 138887, "strand": 1, "sequence": null}, {"id": null, "hits": [{"query": "SCO5089", "subject": "WP_266616033.1", "identity": 44.737, "coverage": 87.20930232558139, "evalue": 8.2e-13, "bitscore": 68.6}], "name": "WP_266616033.1", "ipg": "597407690", "start": 140189, "end": 140456, "strand": 1, "sequence": null}], "clusters": [{"indices": [1, 2, 0], "subjects": [], "intermediate_genes": [], "score": 3.09166, "start": 137621, "end": 143232, "number": 4984}]}]}, {"name": "Streptomyces sp.", "strain": "NBC_00555", "scaffolds": [{"accession": "NZ_JAPENV010000003.1", "subjects": [{"id": null, "hits": [{"query": "SCO5086", "subject": "WP_257559748.1", "identity": 58.238, "coverage": 100.0, "evalue": 2.77e-102, "bitscore": 308.0}], "name": "WP_257559748.1", "ipg": "571222219", "start": 76594, "end": 77380, "strand": 1, "sequence": null}, {"id": null, "hits": [{"query": "SCO5087", "subject": "WP_266947290.1", "identity": 64.563, "coverage": 88.22269807280514, "evalue": 0.0, "bitscore": 541.0}], "name": "WP_266947290.1", "ipg": "596796521", "start": 71764, "end": 73030, "strand": 1, "sequence": null}, {"id": null, "hits": [{"query": "SCO5089", "subject": "WP_257559744.1", "identity": 43.421, "coverage": 87.20930232558139, "evalue": 4.03e-12, "bitscore": 66.6}], "name": "WP_257559744.1", "ipg": "571222241", "start": 74332, "end": 74599, "strand": 1, "sequence": null}], "clusters": [{"indices": [1, 2, 0], "subjects": [], "intermediate_genes": [], "score": 3.09156, "start": 71764, "end": 77380, "number": 4988}]}]}, {"name": "Streptomyces sp.", "strain": "NPDC053069", "scaffolds": [{"accession": "NZ_JBITZN010000004.1", "subjects": [{"id": null, "hits": [{"query": "SCO5086", "subject": "WP_363214165.1", "identity": 57.471, "coverage": 100.0, "evalue": 2.87e-102, "bitscore": 308.0}], "name": "WP_363214165.1", "ipg": "874528807", "start": 299530, "end": 300316, "strand": -1, "sequence": null}, {"id": null, "hits": [{"query": "SCO5087", "subject": "WP_363214163.1", "identity": 69.903, "coverage": 88.22269807280514, "evalue": 0.0, "bitscore": 575.0}], "name": "WP_363214163.1", "ipg": "874526422", "start": 301995, "end": 303270, "strand": -1, "sequence": null}, {"id": null, "hits": [{"query": "SCO5088", "subject": "WP_363214178.1", "identity": 62.406, "coverage": 98.03439803439802, "evalue": 9.82e-170, "bitscore": 491.0}], "name": "WP_363214178.1", "ipg": "874521868", "start": 300730, "end": 301948, "strand": -1, "sequence": null}, {"id": null, "hits": [{"query": "SCO5089", "subject": "WP_363214164.1", "identity": 48.148, "coverage": 94.18604651162791, "evalue": 3.35e-16, "bitscore": 77.0}], "name": "WP_363214164.1", "ipg": "874526442", "start": 300402, "end": 300666, "strand": -1, "sequence": null}], "clusters": [{"indices": [0, 3, 2, 1], "subjects": [], "intermediate_genes": [], "score": 6.1451, "start": 299530, "end": 303270, "number": 4994}]}, {"accession": "NZ_JBITZN010000024.1", "subjects": [{"id": null, "hits": [{"query": "SCO5087", "subject": "WP_363215323.1", "identity": 67.718, "coverage": 88.22269807280514, "evalue": 0.0, "bitscore": 570.0}], "name": "WP_363215323.1", "ipg": "874523795", "start": 44562, "end": 45828, "strand": 1, "sequence": null}, {"id": null, "hits": [{"query": "SCO5088", "subject": "WP_399776290.1", "identity": 61.809, "coverage": 97.78869778869779, "evalue": 1.26e-145, "bitscore": 429.0}], "name": "WP_399776290.1", "ipg": "936588363", "start": 45824, "end": 47042, "strand": 1, "sequence": null}, {"id": null, "hits": [{"query": "SCO5089", "subject": "WP_399776369.1", "identity": 50.685, "coverage": 84.88372093023256, "evalue": 2.98e-15, "bitscore": 74.3}], "name": "WP_399776369.1", "ipg": "936591500", "start": 47142, "end": 47367, "strand": 1, "sequence": null}], "clusters": [{"indices": [0, 1, 2], "subjects": [], "intermediate_genes": [], "score": 5.10733, "start": 44562, "end": 47367, "number": 4996}]}]}, {"name": "Streptomyces sp.", "strain": "NPDC001046", "scaffolds": [{"accession": "NZ_JBIAYG010000004.1", "subjects": [{"id": null, "hits": [{"query": "SCO5086", "subject": "WP_385415510.1", "identity": 61.39, "coverage": 99.23371647509579, "evalue": 2.89e-102, "bitscore": 308.0}], "name": "WP_385415510.1", "ipg": "914163677", "start": 80002, "end": 80785, "strand": -1, "sequence": null}, {"id": null, "hits": [{"query": "SCO5087", "subject": "WP_383507067.1", "identity": 65.291, "coverage": 88.22269807280514, "evalue": 0.0, "bitscore": 545.0}], "name": "WP_383507067.1", "ipg": "908868869", "start": 90118, "end": 91384, "strand": 1, "sequence": null}, {"id": null, "hits": [{"query": "SCO5088", "subject": "WP_390677519.1", "identity": 58.897, "coverage": 97.78869778869779, "evalue": 1.17e-136, "bitscore": 407.0}], "name": "WP_390677519.1", "ipg": "921371119", "start": 91380, "end": 92643, "strand": 1, "sequence": null}, {"id": null, "hits": [{"query": "SCO5089", "subject": "WP_376328276.1", "identity": 50.0, "coverage": 88.37209302325581, "evalue": 2.54e-15, "bitscore": 74.7}], "name": "WP_376328276.1", "ipg": "904301234", "start": 92738, "end": 93020, "strand": 1, "sequence": null}], "clusters": [{"indices": [0, 1, 2, 3], "subjects": [], "intermediate_genes": [], "score": 7.13347, "start": 80002, "end": 93020, "number": 5000}]}]}, {"name": "Streptomyces sp.", "strain": "NBC_01356", "scaffolds": [{"accession": "NZ_CP108350.1", "subjects": [{"id": null, "hits": [{"query": "SCO5086", "subject": "WP_329543393.1", "identity": 62.016, "coverage": 98.85057471264368, "evalue": 2.93e-102, "bitscore": 308.0}], "name": "WP_329543393.1", "ipg": "789111568", "start": 10225535, "end": 10226318, "strand": 1, "sequence": null}, {"id": null, "hits": [{"query": "SCO5087", "subject": "WP_326725873.1", "identity": 68.106, "coverage": 89.29336188436831, "evalue": 0.0, "bitscore": 564.0}], "name": "WP_326725873.1", "ipg": "774845873", "start": 10210752, "end": 10212012, "strand": 1, "sequence": null}, {"id": null, "hits": [{"query": "SCO5088", "subject": "WP_329543405.1", "identity": 61.692, "coverage": 98.77149877149877, "evalue": 1.08e-161, "bitscore": 470.0}], "name": "WP_329543405.1", "ipg": "789111581", "start": 10212008, "end": 10213226, "strand": 1, "sequence": null}, {"id": null, "hits": [{"query": "SCO5089", "subject": "WP_329543394.1", "identity": 50.617, "coverage": 94.18604651162791, "evalue": 5.56e-09, "bitscore": 58.5}], "name": "WP_329543394.1", "ipg": "777757990", "start": 10225232, "end": 10225505, "strand": 1, "sequence": null}], "clusters": [{"indices": [1, 2, 3, 0], "subjects": [], "intermediate_genes": [], "score": 6.1400500000000005, "start": 10210752, "end": 10226318, "number": 5002}]}]}, {"name": "Streptomyces sp.", "strain": "NPDC006662", "scaffolds": [{"accession": "NZ_JBEYJP010000041.1", "subjects": [{"id": null, "hits": [{"query": "SCO5086", "subject": "WP_358814538.1", "identity": 61.417, "coverage": 97.31800766283524, "evalue": 3.09e-102, "bitscore": 308.0}], "name": "WP_358814538.1", "ipg": "871577074", "start": 2716, "end": 3556, "strand": -1, "sequence": null}, {"id": null, "hits": [{"query": "SCO5087", "subject": "WP_351888972.1", "identity": 66.425, "coverage": 88.6509635974304, "evalue": 0.0, "bitscore": 567.0}], "name": "WP_351888972.1", "ipg": "861169830", "start": 4900, "end": 6172, "strand": 1, "sequence": null}, {"id": null, "hits": [{"query": "SCO5088", "subject": "WP_358814540.1", "identity": 59.343, "coverage": 97.2972972972973, "evalue": 3.87e-140, "bitscore": 416.0}], "name": "WP_358814540.1", "ipg": "871577314", "start": 6168, "end": 7428, "strand": 1, "sequence": null}], "clusters": [{"indices": [0, 1, 2], "subjects": [], "intermediate_genes": [], "score": 5.1291, "start": 2716, "end": 7428, "number": 5005}]}, {"accession": "NZ_JBEYJP010000034.1", "subjects": [{"id": null, "hits": [{"query": "SCO5087", "subject": "WP_358814273.1", "identity": 65.7, "coverage": 88.6509635974304, "evalue": 0.0, "bitscore": 546.0}], "name": "WP_358814273.1", "ipg": "871577230", "start": 29153, "end": 30422, "strand": -1, "sequence": null}, {"id": null, "hits": [{"query": "SCO5088", "subject": "WP_358814272.1", "identity": 58.04, "coverage": 97.78869778869779, "evalue": 3.33e-155, "bitscore": 454.0}], "name": "WP_358814272.1", "ipg": "871581024", "start": 27939, "end": 29157, "strand": -1, "sequence": null}, {"id": null, "hits": [{"query": "SCO5089", "subject": "WP_358814271.1", "identity": 44.872, "coverage": 90.69767441860465, "evalue": 8.3e-15, "bitscore": 73.6}], "name": "WP_358814271.1", "ipg": "871579459", "start": 27419, "end": 27689, "strand": -1, "sequence": null}], "clusters": [{"indices": [2, 1, 0], "subjects": [], "intermediate_genes": [], "score": 5.10736, "start": 27419, "end": 30422, "number": 5007}]}]}, {"name": "Streptomyces sp.", "strain": "NPDC059897", "scaffolds": [{"accession": "NZ_JBHWKQ010000001.1", "subjects": [{"id": null, "hits": [{"query": "SCO5086", "subject": "WP_385754140.1", "identity": 59.375, "coverage": 98.08429118773945, "evalue": 3.35e-102, "bitscore": 308.0}], "name": "WP_385754140.1", "ipg": "913274895", "start": 260659, "end": 261454, "strand": -1, "sequence": null}, {"id": null, "hits": [{"query": "SCO5087", "subject": "WP_385754149.1", "identity": 70.264, "coverage": 89.29336188436831, "evalue": 0.0, "bitscore": 597.0}], "name": "WP_385754149.1", "ipg": "913281226", "start": 262975, "end": 264268, "strand": -1, "sequence": null}, {"id": null, "hits": [{"query": "SCO5088", "subject": "WP_385754146.1", "identity": 62.035, "coverage": 99.01719901719902, "evalue": 6.55e-159, "bitscore": 464.0}], "name": "WP_385754146.1", "ipg": "913276643", "start": 261737, "end": 262979, "strand": -1, "sequence": null}, {"id": null, "hits": [{"query": "SCO5089", "subject": "WP_385754143.1", "identity": 46.429, "coverage": 97.67441860465115, "evalue": 1.18e-16, "bitscore": 78.2}], "name": "WP_385754143.1", "ipg": "913277407", "start": 261469, "end": 261736, "strand": -1, "sequence": null}], "clusters": [{"indices": [0, 3, 2, 1], "subjects": [], "intermediate_genes": [], "score": 6.14472, "start": 260659, "end": 264268, "number": 5009}]}]}, {"name": "Streptomyces sp.", "strain": "NPDC093598", "scaffolds": [{"accession": "NZ_JBIWIV010000008.1", "subjects": [{"id": null, "hits": [{"query": "SCO5086", "subject": "WP_403582509.1", "identity": 58.621, "coverage": 100.0, "evalue": 3.38e-102, "bitscore": 308.0}], "name": "WP_403582509.1", "ipg": "940388123", "start": 215983, "end": 216769, "strand": -1, "sequence": null}, {"id": null, "hits": [{"query": "SCO5087", "subject": "WP_403582513.1", "identity": 69.524, "coverage": 89.93576017130621, "evalue": 0.0, "bitscore": 575.0}], "name": "WP_403582513.1", "ipg": "940383545", "start": 218385, "end": 219657, "strand": -1, "sequence": null}, {"id": null, "hits": [{"query": "SCO5088", "subject": "WP_403582512.1", "identity": 58.458, "coverage": 98.52579852579852, "evalue": 2.79e-143, "bitscore": 423.0}], "name": "WP_403582512.1", "ipg": "940383297", "start": 217195, "end": 218389, "strand": -1, "sequence": null}, {"id": null, "hits": [{"query": "SCO5089", "subject": "WP_403582511.1", "identity": 52.874, "coverage": 100.0, "evalue": 1.75e-19, "bitscore": 85.1}], "name": "WP_403582511.1", "ipg": "940388897", "start": 216856, "end": 217120, "strand": -1, "sequence": null}], "clusters": [{"indices": [0, 3, 2, 1], "subjects": [], "intermediate_genes": [], "score": 6.13911, "start": 215983, "end": 219657, "number": 5011}]}]}, {"name": "Streptomyces sp.", "strain": "NPDC048507", "scaffolds": [{"accession": "NZ_JBICWZ010000016.1", "subjects": [{"id": null, "hits": [{"query": "SCO5086", "subject": "WP_393718235.1", "identity": 57.854, "coverage": 100.0, "evalue": 3.61e-102, "bitscore": 308.0}], "name": "WP_393718235.1", "ipg": "925426056", "start": 86318, "end": 87104, "strand": -1, "sequence": null}, {"id": null, "hits": [{"query": "SCO5087", "subject": "WP_393718212.1", "identity": 65.942, "coverage": 88.6509635974304, "evalue": 0.0, "bitscore": 558.0}], "name": "WP_393718212.1", "ipg": "925430258", "start": 58322, "end": 59594, "strand": -1, "sequence": null}, {"id": null, "hits": [{"query": "SCO5087", "subject": "WP_393718237.1", "identity": 65.459, "coverage": 88.6509635974304, "evalue": 0.0, "bitscore": 542.0}], "name": "WP_393718237.1", "ipg": "925428348", "start": 88735, "end": 90004, "strand": -1, "sequence": null}, {"id": null, "hits": [{"query": "SCO5088", "subject": "WP_393718236.1", "identity": 58.25, "coverage": 98.28009828009829, "evalue": 1.6e-155, "bitscore": 455.0}], "name": "WP_393718236.1", "ipg": "925428498", "start": 87521, "end": 88739, "strand": -1, "sequence": null}, {"id": null, "hits": [{"query": "SCO5089", "subject": "WP_362134156.1", "identity": 47.436, "coverage": 90.69767441860465, "evalue": 1.2e-13, "bitscore": 70.5}], "name": "WP_362134156.1", "ipg": "875482097", "start": 87207, "end": 87492, "strand": -1, "sequence": null}, {"id": null, "hits": [{"query": "SCO5089", "subject": "WP_393718245.1", "identity": 37.838, "coverage": 86.04651162790698, "evalue": 1.02e-06, "bitscore": 52.8}], "name": "WP_393718245.1", "ipg": "925428783", "start": 96680, "end": 96947, "strand": -1, "sequence": null}], "clusters": [{"indices": [0, 4, 3, 2, 5], "subjects": [], "intermediate_genes": [], "score": 7.14283, "start": 86318, "end": 96947, "number": 5013}]}]}, {"name": "Streptomyces sp.", "strain": "NPDC004647", "scaffolds": [{"accession": "NZ_JBEXKU010000006.1", "subjects": [{"id": null, "hits": [{"query": "SCO5086", "subject": "WP_356181828.1", "identity": 60.153, "coverage": 100.0, "evalue": 3.69e-102, "bitscore": 308.0}], "name": "WP_356181828.1", "ipg": "868632355", "start": 22768, "end": 23554, "strand": 1, "sequence": null}, {"id": null, "hits": [{"query": "SCO5087", "subject": "WP_356181796.1", "identity": 67.476, "coverage": 88.22269807280514, "evalue": 0.0, "bitscore": 562.0}], "name": "WP_356181796.1", "ipg": "868630814", "start": 10665, "end": 11937, "strand": 1, "sequence": null}, {"id": null, "hits": [{"query": "SCO5088", "subject": "WP_356181801.1", "identity": 60.448, "coverage": 98.52579852579852, "evalue": 4.32e-154, "bitscore": 451.0}], "name": "WP_356181801.1", "ipg": "868633320", "start": 12565, "end": 13780, "strand": 1, "sequence": null}, {"id": null, "hits": [{"query": "SCO5089", "subject": "WP_356181823.1", "identity": 46.154, "coverage": 90.69767441860465, "evalue": 1.62e-14, "bitscore": 72.8}], "name": "WP_356181823.1", "ipg": "868632292", "start": 21559, "end": 21823, "strand": 1, "sequence": null}], "clusters": [{"indices": [1, 2, 3, 0], "subjects": [], "intermediate_genes": [], "score": 6.13938, "start": 10665, "end": 23554, "number": 5015}]}]}, {"name": "Streptomyces sp.", "strain": "NPDC035033", "scaffolds": [{"accession": "NZ_JBEZUZ010000084.1", "subjects": [{"id": null, "hits": [{"query": "SCO5086", "subject": "WP_362117372.1", "identity": 62.353, "coverage": 97.70114942528735, "evalue": 3.95e-102, "bitscore": 308.0}], "name": "WP_362117372.1", "ipg": "871795076", "start": 11515, "end": 12313, "strand": 1, "sequence": null}, {"id": null, "hits": [{"query": "SCO5087", "subject": "WP_362117363.1", "identity": 66.505, "coverage": 88.22269807280514, "evalue": 0.0, "bitscore": 561.0}], "name": "WP_362117363.1", "ipg": "871793735", "start": 8745, "end": 10026, "strand": 1, "sequence": null}, {"id": null, "hits": [{"query": "SCO5088", "subject": "WP_362117366.1", "identity": 62.25, "coverage": 98.03439803439802, "evalue": 4.01e-166, "bitscore": 481.0}], "name": "WP_362117366.1", "ipg": "871800110", "start": 10022, "end": 11240, "strand": 1, "sequence": null}, {"id": null, "hits": [{"query": "SCO5089", "subject": "WP_362117369.1", "identity": 41.429, "coverage": 81.3953488372093, "evalue": 0.000434, "bitscore": 46.2}], "name": "WP_362117369.1", "ipg": "871799127", "start": 11249, "end": 11519, "strand": 1, "sequence": null}], "clusters": [{"indices": [1, 2, 3, 0], "subjects": [], "intermediate_genes": [], "score": 6.13962, "start": 8745, "end": 12313, "number": 5017}]}]}, {"name": "Streptomyces sp.", "strain": "840.1", "scaffolds": [{"accession": "NZ_RJUU01000001.1", "subjects": [{"id": null, "hits": [{"query": "SCO5086", "subject": "WP_123524029.1", "identity": 59.843, "coverage": 97.31800766283524, "evalue": 4.27e-102, "bitscore": 308.0}], "name": "WP_123524029.1", "ipg": "218192858", "start": 1135034, "end": 1135832, "strand": -1, "sequence": null}, {"id": null, "hits": [{"query": "SCO5087", "subject": "WP_123524032.1", "identity": 69.471, "coverage": 89.07922912205566, "evalue": 0.0, "bitscore": 566.0}], "name": "WP_123524032.1", "ipg": "218192808", "start": 1137436, "end": 1138708, "strand": -1, "sequence": null}, {"id": null, "hits": [{"query": "SCO5088", "subject": "WP_123524031.1", "identity": 62.75, "coverage": 98.28009828009829, "evalue": 2.96e-151, "bitscore": 444.0}], "name": "WP_123524031.1", "ipg": "218192798", "start": 1136201, "end": 1137440, "strand": -1, "sequence": null}, {"id": null, "hits": [{"query": "SCO5089", "subject": "WP_123524030.1", "identity": 44.872, "coverage": 90.69767441860465, "evalue": 8.21e-15, "bitscore": 73.6}], "name": "WP_123524030.1", "ipg": "218192817", "start": 1135848, "end": 1136118, "strand": -1, "sequence": null}], "clusters": [{"indices": [0, 3, 2, 1], "subjects": [], "intermediate_genes": [], "score": 6.13916, "start": 1135034, "end": 1138708, "number": 5019}]}, {"accession": "NZ_RJUU01000004.1", "subjects": [{"id": null, "hits": [{"query": "SCO5086", "subject": "WP_123531813.1", "identity": 61.303, "coverage": 100.0, "evalue": 1.8e-91, "bitscore": 281.0}], "name": "WP_123531813.1", "ipg": "218186384", "start": 143338, "end": 144121, "strand": -1, "sequence": null}, {"id": null, "hits": [{"query": "SCO5087", "subject": "WP_123531824.1", "identity": 66.019, "coverage": 88.22269807280514, "evalue": 0.0, "bitscore": 552.0}], "name": "WP_123531824.1", "ipg": "218186327", "start": 151334, "end": 152600, "strand": -1, "sequence": null}, {"id": null, "hits": [{"query": "SCO5089", "subject": "WP_123531821.1", "identity": 50.746, "coverage": 77.90697674418605, "evalue": 1.2e-11, "bitscore": 65.5}], "name": "WP_123531821.1", "ipg": "218186340", "start": 149763, "end": 150027, "strand": -1, "sequence": null}], "clusters": [{"indices": [0, 2, 1], "subjects": [], "intermediate_genes": [], "score": 3.08985, "start": 143338, "end": 152600, "number": 5021}]}]}, {"name": "Streptomyces sp.", "strain": "NBC_01224", "scaffolds": [{"accession": "NZ_CP108530.1", "subjects": [{"id": null, "hits": [{"query": "SCO5086", "subject": "WP_327278603.1", "identity": 62.598, "coverage": 97.31800766283524, "evalue": 4.29e-102, "bitscore": 308.0}], "name": "WP_327278603.1", "ipg": "777003646", "start": 273790, "end": 274573, "strand": 1, "sequence": null}, {"id": null, "hits": [{"query": "SCO5087", "subject": "WP_327278596.1", "identity": 64.32, "coverage": 88.22269807280514, "evalue": 0.0, "bitscore": 530.0}], "name": "WP_327278596.1", "ipg": "777003674", "start": 265942, "end": 267208, "strand": 1, "sequence": null}, {"id": null, "hits": [{"query": "SCO5089", "subject": "WP_327278598.1", "identity": 40.299, "coverage": 77.90697674418605, "evalue": 6e-05, "bitscore": 48.1}], "name": "WP_327278598.1", "ipg": "777003700", "start": 268515, "end": 268779, "strand": 1, "sequence": null}], "clusters": [{"indices": [1, 2, 0], "subjects": [], "intermediate_genes": [], "score": 3.08861, "start": 265942, "end": 274573, "number": 5023}]}]}, {"name": "Streptomyces sp.", "strain": "NPDC059970", "scaffolds": [{"accession": "NZ_JBHWUG010000083.1", "subjects": [{"id": null, "hits": [{"query": "SCO5086", "subject": "WP_327278603.1", "identity": 62.598, "coverage": 97.31800766283524, "evalue": 4.29e-102, "bitscore": 308.0}], "name": "WP_327278603.1", "ipg": "777003646", "start": 24194, "end": 24977, "strand": 1, "sequence": null}, {"id": null, "hits": [{"query": "SCO5087", "subject": "WP_327278596.1", "identity": 64.32, "coverage": 88.22269807280514, "evalue": 0.0, "bitscore": 530.0}], "name": "WP_327278596.1", "ipg": "777003674", "start": 16352, "end": 17618, "strand": 1, "sequence": null}, {"id": null, "hits": [{"query": "SCO5089", "subject": "WP_327278598.1", "identity": 40.299, "coverage": 77.90697674418605, "evalue": 6e-05, "bitscore": 48.1}], "name": "WP_327278598.1", "ipg": "777003700", "start": 18925, "end": 19189, "strand": 1, "sequence": null}], "clusters": [{"indices": [1, 2, 0], "subjects": [], "intermediate_genes": [], "score": 3.08861, "start": 16352, "end": 24977, "number": 5025}]}]}, {"name": "Streptomyces sp.", "strain": "NBC_01314", "scaffolds": [{"accession": "NZ_CP108394.1", "subjects": [{"id": null, "hits": [{"query": "SCO5086", "subject": "WP_371578365.1", "identity": 60.63, "coverage": 97.31800766283524, "evalue": 4.38e-102, "bitscore": 308.0}], "name": "WP_371578365.1", "ipg": "774493775", "start": 5075999, "end": 5076782, "strand": -1, "sequence": null}, {"id": null, "hits": [{"query": "SCO5087", "subject": "WP_371578368.1", "identity": 67.718, "coverage": 88.22269807280514, "evalue": 0.0, "bitscore": 541.0}], "name": "WP_371578368.1", "ipg": "774493692", "start": 5078468, "end": 5079740, "strand": -1, "sequence": null}, {"id": null, "hits": [{"query": "SCO5088", "subject": "WP_371578367.1", "identity": 61.654, "coverage": 98.03439803439802, "evalue": 8.41e-159, "bitscore": 463.0}], "name": "WP_371578367.1", "ipg": "774493698", "start": 5077248, "end": 5078472, "strand": -1, "sequence": null}, {"id": null, "hits": [{"query": "SCO5089", "subject": "WP_371578366.1", "identity": 43.023, "coverage": 100.0, "evalue": 7.14e-15, "bitscore": 73.6}], "name": "WP_371578366.1", "ipg": "774493694", "start": 5076892, "end": 5077156, "strand": -1, "sequence": null}], "clusters": [{"indices": [0, 3, 2, 1], "subjects": [], "intermediate_genes": [], "score": 6.13856, "start": 5075999, "end": 5079740, "number": 5029}]}]}, {"name": "Streptomyces sp.", "strain": "SirexAA-E", "scaffolds": [{"accession": "NC_015953.1", "subjects": [{"id": null, "hits": [{"query": "SCO5086", "subject": "WP_014050069.1", "identity": 59.004, "coverage": 100.0, "evalue": 4.39e-102, "bitscore": 308.0}], "name": "WP_014050069.1", "ipg": "19214063", "start": 7211203, "end": 7211989, "strand": 1, "sequence": null}, {"id": null, "hits": [{"query": "SCO5087", "subject": "WP_014050066.1", "identity": 69.175, "coverage": 88.22269807280514, "evalue": 0.0, "bitscore": 573.0}], "name": "WP_014050066.1", "ipg": "19214060", "start": 7208263, "end": 7209535, "strand": 1, "sequence": null}, {"id": null, "hits": [{"query": "SCO5087", "subject": "WP_014048969.1", "identity": 61.836, "coverage": 88.6509635974304, "evalue": 0.0, "bitscore": 533.0}], "name": "WP_014048969.1", "ipg": "19217607", "start": 5861511, "end": 5862777, "strand": 1, "sequence": null}, {"id": null, "hits": [{"query": "SCO5088", "subject": "WP_014050067.1", "identity": 64.5, "coverage": 98.28009828009829, "evalue": 6.45e-174, "bitscore": 501.0}], "name": "WP_014050067.1", "ipg": "19214061", "start": 7209531, "end": 7210746, "strand": 1, "sequence": null}, {"id": null, "hits": [{"query": "SCO5088", "subject": "WP_014048970.1", "identity": 55.779, "coverage": 97.78869778869779, "evalue": 3.03e-136, "bitscore": 406.0}], "name": "WP_014048970.1", "ipg": "19217608", "start": 5862769, "end": 5864020, "strand": 1, "sequence": null}, {"id": null, "hits": [{"query": "SCO5089", "subject": "WP_014050068.1", "identity": 46.835, "coverage": 91.86046511627907, "evalue": 1.97e-15, "bitscore": 75.1}], "name": "WP_014050068.1", "ipg": "19214062", "start": 7210858, "end": 7211137, "strand": 1, "sequence": null}, {"id": null, "hits": [{"query": "SCO5089", "subject": "WP_014048972.1", "identity": 42.5, "coverage": 91.86046511627907, "evalue": 6.88e-10, "bitscore": 60.8}], "name": "WP_014048972.1", "ipg": "19217610", "start": 5865379, "end": 5865640, "strand": 1, "sequence": null}], "clusters": [{"indices": [1, 3, 5, 0], "subjects": [], "intermediate_genes": [], "score": 6.14571, "start": 7208263, "end": 7211989, "number": 5032}, {"indices": [2, 4, 6], "subjects": [], "intermediate_genes": [], "score": 5.09998, "start": 5861511, "end": 5865640, "number": 5031}]}]}, {"name": "Streptomyces sp.", "strain": "DpondAA-F4a", "scaffolds": [{"accession": "NZ_FMBZ01000183.1", "subjects": [{"id": null, "hits": [{"query": "SCO5086", "subject": "WP_014050069.1", "identity": 59.004, "coverage": 100.0, "evalue": 4.39e-102, "bitscore": 308.0}], "name": "WP_014050069.1", "ipg": "19214063", "start": 168578, "end": 169364, "strand": -1, "sequence": null}, {"id": null, "hits": [{"query": "SCO5088", "subject": "WP_014050067.1", "identity": 64.5, "coverage": 98.28009828009829, "evalue": 6.45e-174, "bitscore": 501.0}], "name": "WP_014050067.1", "ipg": "19214061", "start": 169822, "end": 171037, "strand": -1, "sequence": null}, {"id": null, "hits": [{"query": "SCO5089", "subject": "WP_014050068.1", "identity": 46.835, "coverage": 91.86046511627907, "evalue": 1.97e-15, "bitscore": 75.1}], "name": "WP_014050068.1", "ipg": "19214062", "start": 169430, "end": 169709, "strand": -1, "sequence": null}], "clusters": [{"indices": [0, 2, 1], "subjects": [], "intermediate_genes": [], "score": 4.08841, "start": 168578, "end": 171037, "number": 5037}]}]}, {"name": "Streptomyces sp.", "strain": "SID8360", "scaffolds": [{"accession": "NZ_WWGR01000005.1", "subjects": [{"id": null, "hits": [{"query": "SCO5087", "subject": "WP_014048969.1", "identity": 61.836, "coverage": 88.6509635974304, "evalue": 0.0, "bitscore": 533.0}], "name": "WP_014048969.1", "ipg": "19217607", "start": 10325, "end": 11591, "strand": -1, "sequence": null}, {"id": null, "hits": [{"query": "SCO5088", "subject": "WP_014048970.1", "identity": 55.779, "coverage": 97.78869778869779, "evalue": 3.03e-136, "bitscore": 406.0}], "name": "WP_014048970.1", "ipg": "19217608", "start": 9082, "end": 10333, "strand": -1, "sequence": null}, {"id": null, "hits": [{"query": "SCO5089", "subject": "WP_014048972.1", "identity": 42.5, "coverage": 91.86046511627907, "evalue": 6.88e-10, "bitscore": 60.8}], "name": "WP_014048972.1", "ipg": "19217610", "start": 7462, "end": 7723, "strand": -1, "sequence": null}], "clusters": [{"indices": [2, 1, 0], "subjects": [], "intermediate_genes": [], "score": 5.09998, "start": 7462, "end": 11591, "number": 5059}]}]}, {"name": "Streptomyces sp.", "strain": "SID8357", "scaffolds": [{"accession": "NZ_WWGU01000020.1", "subjects": [{"id": null, "hits": [{"query": "SCO5086", "subject": "WP_014050069.1", "identity": 59.004, "coverage": 100.0, "evalue": 4.39e-102, "bitscore": 308.0}], "name": "WP_014050069.1", "ipg": "19214063", "start": 168860, "end": 169646, "strand": -1, "sequence": null}, {"id": null, "hits": [{"query": "SCO5087", "subject": "WP_014050066.1", "identity": 69.175, "coverage": 88.22269807280514, "evalue": 0.0, "bitscore": 573.0}], "name": "WP_014050066.1", "ipg": "19214060", "start": 171314, "end": 172586, "strand": -1, "sequence": null}, {"id": null, "hits": [{"query": "SCO5088", "subject": "WP_014050067.1", "identity": 64.5, "coverage": 98.28009828009829, "evalue": 6.45e-174, "bitscore": 501.0}], "name": "WP_014050067.1", "ipg": "19214061", "start": 170103, "end": 171318, "strand": -1, "sequence": null}, {"id": null, "hits": [{"query": "SCO5089", "subject": "WP_014050068.1", "identity": 46.835, "coverage": 91.86046511627907, "evalue": 1.97e-15, "bitscore": 75.1}], "name": "WP_014050068.1", "ipg": "19214062", "start": 169712, "end": 169991, "strand": -1, "sequence": null}], "clusters": [{"indices": [0, 3, 2, 1], "subjects": [], "intermediate_genes": [], "score": 6.14571, "start": 168860, "end": 172586, "number": 5061}]}]}, {"name": "Streptomyces sp.", "strain": "SID1", "scaffolds": [{"accession": "NZ_WWKF01000001.1", "subjects": [{"id": null, "hits": [{"query": "SCO5086", "subject": "WP_014050069.1", "identity": 59.004, "coverage": 100.0, "evalue": 4.39e-102, "bitscore": 308.0}], "name": "WP_014050069.1", "ipg": "19214063", "start": 7211203, "end": 7211989, "strand": 1, "sequence": null}, {"id": null, "hits": [{"query": "SCO5087", "subject": "WP_014050066.1", "identity": 69.175, "coverage": 88.22269807280514, "evalue": 0.0, "bitscore": 573.0}], "name": "WP_014050066.1", "ipg": "19214060", "start": 7208263, "end": 7209535, "strand": 1, "sequence": null}, {"id": null, "hits": [{"query": "SCO5087", "subject": "WP_014048969.1", "identity": 61.836, "coverage": 88.6509635974304, "evalue": 0.0, "bitscore": 533.0}], "name": "WP_014048969.1", "ipg": "19217607", "start": 5861511, "end": 5862777, "strand": 1, "sequence": null}, {"id": null, "hits": [{"query": "SCO5088", "subject": "WP_014050067.1", "identity": 64.5, "coverage": 98.28009828009829, "evalue": 6.45e-174, "bitscore": 501.0}], "name": "WP_014050067.1", "ipg": "19214061", "start": 7209531, "end": 7210746, "strand": 1, "sequence": null}, {"id": null, "hits": [{"query": "SCO5088", "subject": "WP_014048970.1", "identity": 55.779, "coverage": 97.78869778869779, "evalue": 3.03e-136, "bitscore": 406.0}], "name": "WP_014048970.1", "ipg": "19217608", "start": 5862769, "end": 5864020, "strand": 1, "sequence": null}, {"id": null, "hits": [{"query": "SCO5089", "subject": "WP_014050068.1", "identity": 46.835, "coverage": 91.86046511627907, "evalue": 1.97e-15, "bitscore": 75.1}], "name": "WP_014050068.1", "ipg": "19214062", "start": 7210858, "end": 7211137, "strand": 1, "sequence": null}, {"id": null, "hits": [{"query": "SCO5089", "subject": "WP_014048972.1", "identity": 42.5, "coverage": 91.86046511627907, "evalue": 6.88e-10, "bitscore": 60.8}], "name": "WP_014048972.1", "ipg": "19217610", "start": 5865379, "end": 5865640, "strand": 1, "sequence": null}], "clusters": [{"indices": [1, 3, 5, 0], "subjects": [], "intermediate_genes": [], "score": 6.14571, "start": 7208263, "end": 7211989, "number": 5074}, {"indices": [2, 4, 6], "subjects": [], "intermediate_genes": [], "score": 5.09998, "start": 5861511, "end": 5865640, "number": 5073}]}]}, {"name": "Streptomyces sp.", "strain": "NPDC057939", "scaffolds": [{"accession": "NZ_JBHVPG010000059.1", "subjects": [{"id": null, "hits": [{"query": "SCO5086", "subject": "WP_389710938.1", "identity": 57.088, "coverage": 100.0, "evalue": 4.54e-102, "bitscore": 308.0}], "name": "WP_389710938.1", "ipg": "920139573", "start": 18322, "end": 19108, "strand": -1, "sequence": null}, {"id": null, "hits": [{"query": "SCO5088", "subject": "WP_389710940.1", "identity": 57.789, "coverage": 97.78869778869779, "evalue": 9.71e-154, "bitscore": 450.0}], "name": "WP_389710940.1", "ipg": "920141771", "start": 19562, "end": 20780, "strand": -1, "sequence": null}, {"id": null, "hits": [{"query": "SCO5089", "subject": "WP_389710939.1", "identity": 48.718, "coverage": 90.69767441860465, "evalue": 2.22e-14, "bitscore": 72.4}], "name": "WP_389710939.1", "ipg": "920138466", "start": 19201, "end": 19471, "strand": -1, "sequence": null}, {"id": null, "hits": [{"query": "SCO5089", "subject": "WP_388904464.1", "identity": 35.897, "coverage": 90.69767441860465, "evalue": 7.68e-07, "bitscore": 53.1}], "name": "WP_388904464.1", "ipg": "920142703", "start": 28734, "end": 28998, "strand": -1, "sequence": null}], "clusters": [{"indices": [0, 2, 1, 3], "subjects": [], "intermediate_genes": [], "score": 6.08835, "start": 18322, "end": 28998, "number": 5077}]}]}, {"name": "Streptomyces sp.", "strain": "NPDC059832", "scaffolds": [{"accession": "NZ_JBHWIY010000001.1", "subjects": [{"id": null, "hits": [{"query": "SCO5086", "subject": "WP_385322993.1", "identity": 59.848, "coverage": 99.61685823754789, "evalue": 4.68e-102, "bitscore": 308.0}], "name": "WP_385322993.1", "ipg": "913288771", "start": 145373, "end": 146183, "strand": 1, "sequence": null}, {"id": null, "hits": [{"query": "SCO5087", "subject": "WP_385322973.1", "identity": 63.507, "coverage": 90.36402569593149, "evalue": 0.0, "bitscore": 530.0}], "name": "WP_385322973.1", "ipg": "913282835", "start": 133710, "end": 134979, "strand": 1, "sequence": null}, {"id": null, "hits": [{"query": "SCO5089", "subject": "WP_385322977.1", "identity": 49.333, "coverage": 87.20930232558139, "evalue": 2.19e-15, "bitscore": 74.7}], "name": "WP_385322977.1", "ipg": "913284000", "start": 136350, "end": 136614, "strand": 1, "sequence": null}], "clusters": [{"indices": [1, 2, 0], "subjects": [], "intermediate_genes": [], "score": 3.09127, "start": 133710, "end": 146183, "number": 5079}]}]}, {"name": "Streptomyces sp.", "strain": "NPDC052299", "scaffolds": [{"accession": "NZ_JBFAUP010000002.1", "subjects": [{"id": null, "hits": [{"query": "SCO5086", "subject": "WP_365677536.1", "identity": 62.835, "coverage": 100.0, "evalue": 4.9e-102, "bitscore": 307.0}], "name": "WP_365677536.1", "ipg": "877762134", "start": 169612, "end": 170398, "strand": -1, "sequence": null}, {"id": null, "hits": [{"query": "SCO5087", "subject": "WP_365677539.1", "identity": 70.602, "coverage": 88.86509635974305, "evalue": 0.0, "bitscore": 592.0}], "name": "WP_365677539.1", "ipg": "877760965", "start": 172003, "end": 173293, "strand": -1, "sequence": null}, {"id": null, "hits": [{"query": "SCO5088", "subject": "WP_365677538.1", "identity": 62.406, "coverage": 98.03439803439802, "evalue": 1.42e-166, "bitscore": 483.0}], "name": "WP_365677538.1", "ipg": "877763980", "start": 170780, "end": 172007, "strand": -1, "sequence": null}, {"id": null, "hits": [{"query": "SCO5089", "subject": "WP_365677537.1", "identity": 46.988, "coverage": 96.51162790697676, "evalue": 7.23e-16, "bitscore": 76.3}], "name": "WP_365677537.1", "ipg": "877764235", "start": 170407, "end": 170689, "strand": -1, "sequence": null}], "clusters": [{"indices": [0, 3, 2, 1], "subjects": [], "intermediate_genes": [], "score": 6.14583, "start": 169612, "end": 173293, "number": 5090}]}, {"accession": "NZ_JBFAUP010000042.1", "subjects": [{"id": null, "hits": [{"query": "SCO5086", "subject": "WP_365687729.1", "identity": 60.392, "coverage": 97.31800766283524, "evalue": 9e-101, "bitscore": 304.0}], "name": "WP_365687729.1", "ipg": "877763408", "start": 12899, "end": 13694, "strand": 1, "sequence": null}, {"id": null, "hits": [{"query": "SCO5087", "subject": "WP_365687721.1", "identity": 64.806, "coverage": 88.22269807280514, "evalue": 0.0, "bitscore": 533.0}], "name": "WP_365687721.1", "ipg": "877760795", "start": 5150, "end": 6416, "strand": 1, "sequence": null}, {"id": null, "hits": [{"query": "SCO5089", "subject": "WP_365687723.1", "identity": 37.838, "coverage": 86.04651162790698, "evalue": 0.000331, "bitscore": 46.2}], "name": "WP_365687723.1", "ipg": "877761067", "start": 7709, "end": 7973, "strand": 1, "sequence": null}], "clusters": [{"indices": [1, 2, 0], "subjects": [], "intermediate_genes": [], "score": 3.08832, "start": 5150, "end": 13694, "number": 5092}]}]}, {"name": "Streptomyces sp.", "strain": "NPDC088261", "scaffolds": [{"accession": "NZ_JBIURL010000004.1", "subjects": [{"id": null, "hits": [{"query": "SCO5086", "subject": "WP_401766315.1", "identity": 60.392, "coverage": 97.70114942528735, "evalue": 1.76e-93, "bitscore": 286.0}], "name": "WP_401766315.1", "ipg": "937252304", "start": 243447, "end": 244227, "strand": -1, "sequence": null}, {"id": null, "hits": [{"query": "SCO5087", "subject": "WP_401766322.1", "identity": 62.679, "coverage": 89.50749464668094, "evalue": 0.0, "bitscore": 527.0}], "name": "WP_401766322.1", "ipg": "937249140", "start": 245894, "end": 247163, "strand": 1, "sequence": null}, {"id": null, "hits": [{"query": "SCO5089", "subject": "WP_401766331.1", "identity": 36.585, "coverage": 95.34883720930233, "evalue": 1.61e-10, "bitscore": 62.4}], "name": "WP_401766331.1", "ipg": "937250850", "start": 249770, "end": 250028, "strand": -1, "sequence": null}], "clusters": [{"indices": [0, 1, 2], "subjects": [], "intermediate_genes": [], "score": 4.087540000000001, "start": 243447, "end": 250028, "number": 5094}]}]}, {"name": "Streptomyces sp.", "strain": "NPDC049881", "scaffolds": [{"accession": "NZ_JBFAMN010000005.1", "subjects": [{"id": null, "hits": [{"query": "SCO5086", "subject": "WP_362960038.1", "identity": 60.92, "coverage": 100.0, "evalue": 4.9e-102, "bitscore": 307.0}], "name": "WP_362960038.1", "ipg": "876495424", "start": 249750, "end": 250536, "strand": 1, "sequence": null}, {"id": null, "hits": [{"query": "SCO5087", "subject": "WP_362960029.1", "identity": 69.762, "coverage": 89.93576017130621, "evalue": 0.0, "bitscore": 577.0}], "name": "WP_362960029.1", "ipg": "876498579", "start": 246917, "end": 248189, "strand": 1, "sequence": null}, {"id": null, "hits": [{"query": "SCO5088", "subject": "WP_362960032.1", "identity": 61.055, "coverage": 97.78869778869779, "evalue": 1.26e-150, "bitscore": 442.0}], "name": "WP_362960032.1", "ipg": "876496857", "start": 248185, "end": 249394, "strand": 1, "sequence": null}, {"id": null, "hits": [{"query": "SCO5089", "subject": "WP_362960035.1", "identity": 43.902, "coverage": 95.34883720930233, "evalue": 1.15e-12, "bitscore": 68.2}], "name": "WP_362960035.1", "ipg": "876494179", "start": 249434, "end": 249707, "strand": 1, "sequence": null}], "clusters": [{"indices": [1, 2, 3, 0], "subjects": [], "intermediate_genes": [], "score": 6.13942, "start": 246917, "end": 250536, "number": 5096}]}]}, {"name": "Streptomyces sp.", "strain": "NBC_00459", "scaffolds": [{"accession": "NZ_CP107903.1", "subjects": [{"id": null, "hits": [{"query": "SCO5086", "subject": "WP_327698572.1", "identity": 62.791, "coverage": 98.85057471264368, "evalue": 4.9e-102, "bitscore": 308.0}], "name": "WP_327698572.1", "ipg": "787516786", "start": 7942804, "end": 7943593, "strand": 1, "sequence": null}, {"id": null, "hits": [{"query": "SCO5087", "subject": "WP_327698569.1", "identity": 69.417, "coverage": 88.22269807280514, "evalue": 0.0, "bitscore": 564.0}], "name": "WP_327698569.1", "ipg": "787516817", "start": 7939818, "end": 7941090, "strand": 1, "sequence": null}, {"id": null, "hits": [{"query": "SCO5088", "subject": "WP_327698570.1", "identity": 60.794, "coverage": 99.01719901719902, "evalue": 1.69e-166, "bitscore": 483.0}], "name": "WP_327698570.1", "ipg": "787516842", "start": 7941086, "end": 7942298, "strand": 1, "sequence": null}, {"id": null, "hits": [{"query": "SCO5089", "subject": "WP_327698571.1", "identity": 45.122, "coverage": 95.34883720930233, "evalue": 1.18e-16, "bitscore": 78.2}], "name": "WP_327698571.1", "ipg": "787516770", "start": 7942362, "end": 7942635, "strand": 1, "sequence": null}], "clusters": [{"indices": [1, 2, 3, 0], "subjects": [], "intermediate_genes": [], "score": 6.14332, "start": 7939818, "end": 7943593, "number": 5098}]}]}, {"name": "Streptomyces sp.", "strain": "NPDC007863", "scaffolds": [{"accession": "NZ_JBEYEI010000009.1", "subjects": [{"id": null, "hits": [{"query": "SCO5086", "subject": "WP_360605107.1", "identity": 61.303, "coverage": 100.0, "evalue": 5.01e-102, "bitscore": 307.0}], "name": "WP_360605107.1", "ipg": "871084030", "start": 296900, "end": 297686, "strand": -1, "sequence": null}, {"id": null, "hits": [{"query": "SCO5087", "subject": "WP_360605113.1", "identity": 68.932, "coverage": 88.22269807280514, "evalue": 0.0, "bitscore": 560.0}], "name": "WP_360605113.1", "ipg": "871083481", "start": 299416, "end": 300688, "strand": -1, "sequence": null}, {"id": null, "hits": [{"query": "SCO5088", "subject": "WP_360605111.1", "identity": 61.0, "coverage": 98.28009828009829, "evalue": 3.43e-170, "bitscore": 492.0}], "name": "WP_360605111.1", "ipg": "871082160", "start": 298205, "end": 299420, "strand": -1, "sequence": null}, {"id": null, "hits": [{"query": "SCO5089", "subject": "WP_360605109.1", "identity": 51.282, "coverage": 90.69767441860465, "evalue": 2.24e-18, "bitscore": 82.4}], "name": "WP_360605109.1", "ipg": "871085252", "start": 297860, "end": 298133, "strand": -1, "sequence": null}], "clusters": [{"indices": [0, 3, 2, 1], "subjects": [], "intermediate_genes": [], "score": 6.14414, "start": 296900, "end": 300688, "number": 5100}]}]}, {"name": "Streptomyces sp.", "strain": "NPDC006261", "scaffolds": [{"accession": "NZ_JBEXSI010000109.1", "subjects": [{"id": null, "hits": [{"query": "SCO5086", "subject": "WP_356838234.1", "identity": 58.824, "coverage": 97.70114942528735, "evalue": 5.07e-102, "bitscore": 307.0}], "name": "WP_356838234.1", "ipg": "869768658", "start": 6786, "end": 7575, "strand": -1, "sequence": null}, {"id": null, "hits": [{"query": "SCO5087", "subject": "WP_356838238.1", "identity": 66.906, "coverage": 89.29336188436831, "evalue": 0.0, "bitscore": 567.0}], "name": "WP_356838238.1", "ipg": "869764253", "start": 9113, "end": 10385, "strand": -1, "sequence": null}, {"id": null, "hits": [{"query": "SCO5088", "subject": "WP_356838237.1", "identity": 60.75, "coverage": 98.28009828009829, "evalue": 3.98e-164, "bitscore": 476.0}], "name": "WP_356838237.1", "ipg": "869767085", "start": 7902, "end": 9117, "strand": -1, "sequence": null}, {"id": null, "hits": [{"query": "SCO5089", "subject": "WP_356838236.1", "identity": 43.21, "coverage": 94.18604651162791, "evalue": 8.86e-15, "bitscore": 73.6}], "name": "WP_356838236.1", "ipg": "869767571", "start": 7587, "end": 7857, "strand": -1, "sequence": null}], "clusters": [{"indices": [0, 3, 2, 1], "subjects": [], "intermediate_genes": [], "score": 6.14236, "start": 6786, "end": 10385, "number": 5102}]}]}, {"name": "Streptomyces sp.", "strain": "NPDC058279", "scaffolds": [{"accession": "NZ_JBHVYA010000014.1", "subjects": [{"id": null, "hits": [{"query": "SCO5086", "subject": "WP_389664412.1", "identity": 59.387, "coverage": 100.0, "evalue": 5.17e-102, "bitscore": 307.0}], "name": "WP_389664412.1", "ipg": "919886975", "start": 2956, "end": 3742, "strand": -1, "sequence": null}, {"id": null, "hits": [{"query": "SCO5087", "subject": "WP_389664415.1", "identity": 65.217, "coverage": 88.6509635974304, "evalue": 0.0, "bitscore": 565.0}], "name": "WP_389664415.1", "ipg": "919885015", "start": 5181, "end": 6453, "strand": 1, "sequence": null}, {"id": null, "hits": [{"query": "SCO5088", "subject": "WP_389664416.1", "identity": 58.543, "coverage": 97.78869778869779, "evalue": 4.1e-141, "bitscore": 419.0}], "name": "WP_389664416.1", "ipg": "919885932", "start": 6449, "end": 7712, "strand": 1, "sequence": null}], "clusters": [{"indices": [0, 1, 2], "subjects": [], "intermediate_genes": [], "score": 5.1291, "start": 2956, "end": 7712, "number": 5104}]}, {"accession": "NZ_JBHVYA010000016.1", "subjects": [{"id": null, "hits": [{"query": "SCO5087", "subject": "WP_389664926.1", "identity": 67.633, "coverage": 88.6509635974304, "evalue": 0.0, "bitscore": 566.0}], "name": "WP_389664926.1", "ipg": "919883775", "start": 95491, "end": 96760, "strand": 1, "sequence": null}, {"id": null, "hits": [{"query": "SCO5088", "subject": "WP_389664928.1", "identity": 57.286, "coverage": 97.78869778869779, "evalue": 2.09e-153, "bitscore": 449.0}], "name": "WP_389664928.1", "ipg": "919882134", "start": 96756, "end": 97974, "strand": 1, "sequence": null}, {"id": null, "hits": [{"query": "SCO5089", "subject": "WP_389664930.1", "identity": 48.78, "coverage": 95.34883720930233, "evalue": 1.85e-16, "bitscore": 77.8}], "name": "WP_389664930.1", "ipg": "919883633", "start": 98086, "end": 98356, "strand": 1, "sequence": null}, {"id": null, "hits": [{"query": "SCO5089", "subject": "WP_389664903.1", "identity": 34.615, "coverage": 90.69767441860465, "evalue": 6.31e-06, "bitscore": 50.8}], "name": "WP_389664903.1", "ipg": "919886193", "start": 81581, "end": 81851, "strand": 1, "sequence": null}], "clusters": [{"indices": [3, 0, 1, 2], "subjects": [], "intermediate_genes": [], "score": 6.11436, "start": 81581, "end": 98356, "number": 5106}]}]}, {"name": "Streptomyces sp.", "strain": "NPDC006984", "scaffolds": [{"accession": "NZ_JBEYHN010000038.1", "subjects": [{"id": null, "hits": [{"query": "SCO5086", "subject": "WP_360647453.1", "identity": 60.153, "coverage": 100.0, "evalue": 5.34e-102, "bitscore": 307.0}], "name": "WP_360647453.1", "ipg": "871424358", "start": 6630, "end": 7416, "strand": 1, "sequence": null}, {"id": null, "hits": [{"query": "SCO5087", "subject": "WP_360647447.1", "identity": 71.602, "coverage": 88.22269807280514, "evalue": 0.0, "bitscore": 605.0}], "name": "WP_360647447.1", "ipg": "871424137", "start": 3719, "end": 4991, "strand": 1, "sequence": null}, {"id": null, "hits": [{"query": "SCO5088", "subject": "WP_360647450.1", "identity": 61.713, "coverage": 97.54299754299754, "evalue": 1.39e-162, "bitscore": 473.0}], "name": "WP_360647450.1", "ipg": "871424187", "start": 4987, "end": 6208, "strand": 1, "sequence": null}, {"id": null, "hits": [{"query": "SCO5089", "subject": "WP_256522133.1", "identity": 45.122, "coverage": 95.34883720930233, "evalue": 6.48e-17, "bitscore": 79.0}], "name": "WP_256522133.1", "ipg": "569446218", "start": 6253, "end": 6523, "strand": 1, "sequence": null}], "clusters": [{"indices": [1, 2, 3, 0], "subjects": [], "intermediate_genes": [], "score": 6.1464, "start": 3719, "end": 7416, "number": 5108}]}]}, {"name": "Streptomyces sp.", "strain": "NPDC005180", "scaffolds": [{"accession": "NZ_JBEXIE010000038.1", "subjects": [{"id": null, "hits": [{"query": "SCO5086", "subject": "WP_355972596.1", "identity": 61.417, "coverage": 97.31800766283524, "evalue": 5.35e-102, "bitscore": 308.0}], "name": "WP_355972596.1", "ipg": "868376885", "start": 6761, "end": 7613, "strand": 1, "sequence": null}, {"id": null, "hits": [{"query": "SCO5087", "subject": "WP_351888972.1", "identity": 66.425, "coverage": 88.6509635974304, "evalue": 0.0, "bitscore": 567.0}], "name": "WP_351888972.1", "ipg": "861169830", "start": 4145, "end": 5417, "strand": -1, "sequence": null}, {"id": null, "hits": [{"query": "SCO5087", "subject": "WP_351889047.1", "identity": 65.459, "coverage": 88.6509635974304, "evalue": 0.0, "bitscore": 543.0}], "name": "WP_351889047.1", "ipg": "861169015", "start": 37196, "end": 38465, "strand": -1, "sequence": null}, {"id": null, "hits": [{"query": "SCO5088", "subject": "WP_351889045.1", "identity": 58.543, "coverage": 97.78869778869779, "evalue": 3.51e-156, "bitscore": 456.0}], "name": "WP_351889045.1", "ipg": "861169035", "start": 35982, "end": 37200, "strand": -1, "sequence": null}, {"id": null, "hits": [{"query": "SCO5088", "subject": "WP_351888970.1", "identity": 58.794, "coverage": 97.78869778869779, "evalue": 1.42e-139, "bitscore": 415.0}], "name": "WP_351888970.1", "ipg": "861166248", "start": 2889, "end": 4149, "strand": -1, "sequence": null}, {"id": null, "hits": [{"query": "SCO5089", "subject": "WP_351889043.1", "identity": 44.872, "coverage": 90.69767441860465, "evalue": 1.14e-14, "bitscore": 73.2}], "name": "WP_351889043.1", "ipg": "861168217", "start": 35462, "end": 35732, "strand": -1, "sequence": null}], "clusters": [{"indices": [4, 1, 0], "subjects": [], "intermediate_genes": [], "score": 5.129, "start": 2889, "end": 7613, "number": 5110}, {"indices": [5, 3, 2], "subjects": [], "intermediate_genes": [], "score": 5.10722, "start": 35462, "end": 38465, "number": 5111}]}]}, {"name": "Streptomyces sp.", "strain": "NPDC053560", "scaffolds": [{"accession": "NZ_JBITXI010000022.1", "subjects": [{"id": null, "hits": [{"query": "SCO5086", "subject": "WP_399719877.1", "identity": 57.854, "coverage": 100.0, "evalue": 5.46e-102, "bitscore": 307.0}], "name": "WP_399719877.1", "ipg": "936372658", "start": 103630, "end": 104416, "strand": -1, "sequence": null}, {"id": null, "hits": [{"query": "SCO5087", "subject": "WP_361567922.1", "identity": 68.689, "coverage": 88.22269807280514, "evalue": 0.0, "bitscore": 572.0}], "name": "WP_361567922.1", "ipg": "873228306", "start": 106049, "end": 107321, "strand": -1, "sequence": null}, {"id": null, "hits": [{"query": "SCO5088", "subject": "WP_399719880.1", "identity": 61.25, "coverage": 98.28009828009829, "evalue": 3.06e-160, "bitscore": 467.0}], "name": "WP_399719880.1", "ipg": "936377675", "start": 104838, "end": 106053, "strand": -1, "sequence": null}, {"id": null, "hits": [{"query": "SCO5089", "subject": "WP_361567928.1", "identity": 47.674, "coverage": 100.0, "evalue": 6.56e-19, "bitscore": 84.0}], "name": "WP_361567928.1", "ipg": "873226613", "start": 104512, "end": 104776, "strand": -1, "sequence": null}], "clusters": [{"indices": [0, 3, 2, 1], "subjects": [], "intermediate_genes": [], "score": 6.143, "start": 103630, "end": 107321, "number": 5114}]}]}, {"name": "Streptomyces sp.", "strain": "DH37", "scaffolds": [{"accession": "NZ_JARVKV010000046.1", "subjects": [{"id": null, "hits": [{"query": "SCO5087", "subject": "WP_279557291.1", "identity": 68.116, "coverage": 88.6509635974304, "evalue": 0.0, "bitscore": 559.0}], "name": "WP_279557291.1", "ipg": "646180634", "start": 16160, "end": 17429, "strand": -1, "sequence": null}, {"id": null, "hits": [{"query": "SCO5088", "subject": "WP_279557290.1", "identity": 63.158, "coverage": 98.03439803439802, "evalue": 2.89e-161, "bitscore": 470.0}], "name": "WP_279557290.1", "ipg": "646180589", "start": 14886, "end": 16164, "strand": -1, "sequence": null}, {"id": null, "hits": [{"query": "SCO5089", "subject": "WP_279557289.1", "identity": 50.0, "coverage": 90.69767441860465, "evalue": 1.39e-16, "bitscore": 78.2}], "name": "WP_279557289.1", "ipg": "646180578", "start": 14516, "end": 14792, "strand": -1, "sequence": null}], "clusters": [{"indices": [2, 1, 0], "subjects": [], "intermediate_genes": [], "score": 5.110720000000001, "start": 14516, "end": 17429, "number": 5116}]}]}, {"name": "Streptomyces sp.", "strain": "NPDC051963", "scaffolds": [{"accession": "NZ_JBIUCC010000016.1", "subjects": [{"id": null, "hits": [{"query": "SCO5086", "subject": "WP_400129747.1", "identity": 58.621, "coverage": 100.0, "evalue": 5.77e-102, "bitscore": 307.0}], "name": "WP_400129747.1", "ipg": "936905427", "start": 46860, "end": 47646, "strand": -1, "sequence": null}, {"id": null, "hits": [{"query": "SCO5087", "subject": "WP_365287573.1", "identity": 64.806, "coverage": 88.22269807280514, "evalue": 0.0, "bitscore": 540.0}], "name": "WP_365287573.1", "ipg": "878202461", "start": 75081, "end": 76347, "strand": -1, "sequence": null}, {"id": null, "hits": [{"query": "SCO5088", "subject": "WP_365287575.1", "identity": 59.649, "coverage": 97.78869778869779, "evalue": 4.41e-141, "bitscore": 419.0}], "name": "WP_365287575.1", "ipg": "878199976", "start": 73798, "end": 75085, "strand": -1, "sequence": null}, {"id": null, "hits": [{"query": "SCO5089", "subject": "WP_365287577.1", "identity": 46.341, "coverage": 95.34883720930233, "evalue": 1.76e-15, "bitscore": 75.1}], "name": "WP_365287577.1", "ipg": "878203267", "start": 73473, "end": 73737, "strand": -1, "sequence": null}], "clusters": [{"indices": [3, 2, 1], "subjects": [], "intermediate_genes": [], "score": 5.10341, "start": 73473, "end": 76347, "number": 5118}]}]}, {"name": "Streptomyces sp.", "strain": "NBC_01728", "scaffolds": [{"accession": "NZ_JAPEQN010000001.1", "subjects": [{"id": null, "hits": [{"query": "SCO5086", "subject": "WP_266626490.1", "identity": 60.536, "coverage": 100.0, "evalue": 6.16e-102, "bitscore": 307.0}], "name": "WP_266626490.1", "ipg": "597254994", "start": 5603111, "end": 5603897, "strand": 1, "sequence": null}, {"id": null, "hits": [{"query": "SCO5087", "subject": "WP_101399151.1", "identity": 69.903, "coverage": 88.22269807280514, "evalue": 0.0, "bitscore": 572.0}], "name": "WP_101399151.1", "ipg": "173520986", "start": 5600141, "end": 5601413, "strand": 1, "sequence": null}, {"id": null, "hits": [{"query": "SCO5087", "subject": "WP_266629622.1", "identity": 66.024, "coverage": 88.86509635974305, "evalue": 0.0, "bitscore": 566.0}], "name": "WP_266629622.1", "ipg": "597249214", "start": 7955844, "end": 7957113, "strand": 1, "sequence": null}, {"id": null, "hits": [{"query": "SCO5088", "subject": "WP_266626487.1", "identity": 62.0, "coverage": 98.28009828009829, "evalue": 1.28e-170, "bitscore": 493.0}], "name": "WP_266626487.1", "ipg": "597130241", "start": 5601409, "end": 5602624, "strand": 1, "sequence": null}, {"id": null, "hits": [{"query": "SCO5089", "subject": "WP_054237212.1", "identity": 50.667, "coverage": 87.20930232558139, "evalue": 3.9e-15, "bitscore": 74.3}], "name": "WP_054237212.1", "ipg": "92519307", "start": 5602698, "end": 5602974, "strand": 1, "sequence": null}, {"id": null, "hits": [{"query": "SCO5089", "subject": "WP_266629624.1", "identity": 44.578, "coverage": 96.51162790697676, "evalue": 5.26e-13, "bitscore": 68.9}], "name": "WP_266629624.1", "ipg": "597254429", "start": 7958457, "end": 7958727, "strand": 1, "sequence": null}], "clusters": [{"indices": [1, 3, 4, 0], "subjects": [], "intermediate_genes": [], "score": 6.14463, "start": 5600141, "end": 5603897, "number": 5122}]}]}, {"name": "Streptomyces sp.", "strain": "RS2", "scaffolds": [{"accession": "NZ_JAPCIE010000001.1", "subjects": [{"id": null, "hits": [{"query": "SCO5086", "subject": "WP_161378926.1", "identity": 60.232, "coverage": 99.23371647509579, "evalue": 6.24e-102, "bitscore": 307.0}], "name": "WP_161378926.1", "ipg": "291223690", "start": 5247626, "end": 5248415, "strand": 1, "sequence": null}, {"id": null, "hits": [{"query": "SCO5087", "subject": "WP_264333533.1", "identity": 68.75, "coverage": 89.07922912205566, "evalue": 0.0, "bitscore": 569.0}], "name": "WP_264333533.1", "ipg": "589800772", "start": 5244760, "end": 5246032, "strand": 1, "sequence": null}, {"id": null, "hits": [{"query": "SCO5088", "subject": "WP_264333535.1", "identity": 63.366, "coverage": 99.26289926289927, "evalue": 3.64e-157, "bitscore": 459.0}], "name": "WP_264333535.1", "ipg": "589801479", "start": 5246028, "end": 5247252, "strand": 1, "sequence": null}, {"id": null, "hits": [{"query": "SCO5089", "subject": "WP_264333537.1", "identity": 46.667, "coverage": 87.20930232558139, "evalue": 2.26e-10, "bitscore": 62.0}], "name": "WP_264333537.1", "ipg": "589803404", "start": 5247347, "end": 5247617, "strand": 1, "sequence": null}, {"id": null, "hits": [{"query": "SCO5089", "subject": "WP_127893855.1", "identity": 39.474, "coverage": 88.37209302325581, "evalue": 2.12e-08, "bitscore": 57.4}], "name": "WP_127893855.1", "ipg": "228446403", "start": 315981, "end": 316254, "strand": -1, "sequence": null}], "clusters": [{"indices": [1, 2, 3, 0], "subjects": [], "intermediate_genes": [], "score": 6.1397, "start": 5244760, "end": 5248415, "number": 5124}]}]}, {"name": "Streptomyces sp.", "strain": "NPDC050263", "scaffolds": [{"accession": "NZ_JBFAKW010000011.1", "subjects": [{"id": null, "hits": [{"query": "SCO5086", "subject": "WP_363167450.1", "identity": 63.32, "coverage": 99.23371647509579, "evalue": 6.26e-102, "bitscore": 307.0}], "name": "WP_363167450.1", "ipg": "876343192", "start": 92709, "end": 93507, "strand": 1, "sequence": null}, {"id": null, "hits": [{"query": "SCO5087", "subject": "WP_363167427.1", "identity": 62.085, "coverage": 90.36402569593149, "evalue": 0.0, "bitscore": 543.0}], "name": "WP_363167427.1", "ipg": "876340363", "start": 67386, "end": 68655, "strand": -1, "sequence": null}, {"id": null, "hits": [{"query": "SCO5088", "subject": "WP_363167426.1", "identity": 61.965, "coverage": 97.54299754299754, "evalue": 6.51e-150, "bitscore": 441.0}], "name": "WP_363167426.1", "ipg": "876337976", "start": 66169, "end": 67390, "strand": -1, "sequence": null}, {"id": null, "hits": [{"query": "SCO5089", "subject": "WP_363167425.1", "identity": 50.617, "coverage": 94.18604651162791, "evalue": 1.5e-17, "bitscore": 80.5}], "name": "WP_363167425.1", "ipg": "876339166", "start": 65834, "end": 66104, "strand": -1, "sequence": null}], "clusters": [{"indices": [3, 2, 1], "subjects": [], "intermediate_genes": [], "score": 5.106450000000001, "start": 65834, "end": 68655, "number": 5126}]}]}, {"name": "Streptomyces sp.", "strain": "NPDC029041", "scaffolds": [{"accession": "NZ_JBEZWO010000016.1", "subjects": [{"id": null, "hits": [{"query": "SCO5086", "subject": "WP_362048348.1", "identity": 60.63, "coverage": 97.31800766283524, "evalue": 6.27e-102, "bitscore": 307.0}], "name": "WP_362048348.1", "ipg": "871929534", "start": 121423, "end": 122227, "strand": 1, "sequence": null}, {"id": null, "hits": [{"query": "SCO5087", "subject": "WP_362048315.1", "identity": 66.748, "coverage": 88.22269807280514, "evalue": 0.0, "bitscore": 563.0}], "name": "WP_362048315.1", "ipg": "871926919", "start": 109830, "end": 111096, "strand": 1, "sequence": null}, {"id": null, "hits": [{"query": "SCO5089", "subject": "WP_362048321.1", "identity": 48.101, "coverage": 91.86046511627907, "evalue": 3.23e-14, "bitscore": 72.0}], "name": "WP_362048321.1", "ipg": "871929693", "start": 112408, "end": 112672, "strand": 1, "sequence": null}], "clusters": [{"indices": [1, 2, 0], "subjects": [], "intermediate_genes": [], "score": 3.0942, "start": 109830, "end": 122227, "number": 5128}]}]}, {"name": "Streptomyces sp.", "strain": "NBC_00091", "scaffolds": [{"accession": "NZ_JAPEMA010000003.1", "subjects": [{"id": null, "hits": [{"query": "SCO5086", "subject": "WP_267037780.1", "identity": 59.302, "coverage": 98.85057471264368, "evalue": 6.54e-102, "bitscore": 307.0}], "name": "WP_267037780.1", "ipg": "597359133", "start": 436943, "end": 437741, "strand": 1, "sequence": null}, {"id": null, "hits": [{"query": "SCO5087", "subject": "WP_267037778.1", "identity": 66.184, "coverage": 88.6509635974304, "evalue": 0.0, "bitscore": 567.0}], "name": "WP_267037778.1", "ipg": "597361035", "start": 434305, "end": 435577, "strand": -1, "sequence": null}, {"id": null, "hits": [{"query": "SCO5087", "subject": "WP_267037812.1", "identity": 65.942, "coverage": 88.6509635974304, "evalue": 0.0, "bitscore": 547.0}], "name": "WP_267037812.1", "ipg": "597356824", "start": 469346, "end": 470615, "strand": -1, "sequence": null}, {"id": null, "hits": [{"query": "SCO5088", "subject": "WP_267037811.1", "identity": 58.04, "coverage": 97.78869778869779, "evalue": 3.29e-156, "bitscore": 456.0}], "name": "WP_267037811.1", "ipg": "597356960", "start": 468132, "end": 469350, "strand": -1, "sequence": null}, {"id": null, "hits": [{"query": "SCO5088", "subject": "WP_323183519.1", "identity": 59.548, "coverage": 97.78869778869779, "evalue": 1.4e-135, "bitscore": 405.0}], "name": "WP_323183519.1", "ipg": "731057812", "start": 433028, "end": 434309, "strand": -1, "sequence": null}, {"id": null, "hits": [{"query": "SCO5089", "subject": "WP_267037810.1", "identity": 48.718, "coverage": 90.69767441860465, "evalue": 1.54e-15, "bitscore": 75.5}], "name": "WP_267037810.1", "ipg": "597355678", "start": 467778, "end": 468048, "strand": -1, "sequence": null}, {"id": null, "hits": [{"query": "SCO5089", "subject": "WP_267037820.1", "identity": 34.615, "coverage": 90.69767441860465, "evalue": 4.78e-07, "bitscore": 53.9}], "name": "WP_267037820.1", "ipg": "597357002", "start": 477118, "end": 477391, "strand": -1, "sequence": null}], "clusters": [{"indices": [5, 3, 2, 6], "subjects": [], "intermediate_genes": [], "score": 6.11324, "start": 467778, "end": 477391, "number": 5131}, {"indices": [4, 1, 0], "subjects": [], "intermediate_genes": [], "score": 5.1279, "start": 433028, "end": 437741, "number": 5130}]}]}, {"name": "Streptomyces sp.", "strain": "NPDC056708", "scaffolds": [{"accession": "NZ_JBHTYL010000049.1", "subjects": [{"id": null, "hits": [{"query": "SCO5086", "subject": "WP_382909110.1", "identity": 62.598, "coverage": 97.31800766283524, "evalue": 6.86e-102, "bitscore": 307.0}], "name": "WP_382909110.1", "ipg": "916792649", "start": 25593, "end": 26376, "strand": -1, "sequence": null}, {"id": null, "hits": [{"query": "SCO5087", "subject": "WP_351266582.1", "identity": 64.563, "coverage": 88.22269807280514, "evalue": 0.0, "bitscore": 531.0}], "name": "WP_351266582.1", "ipg": "860888628", "start": 32970, "end": 34236, "strand": -1, "sequence": null}, {"id": null, "hits": [{"query": "SCO5089", "subject": "WP_382909122.1", "identity": 39.394, "coverage": 76.74418604651163, "evalue": 0.000698, "bitscore": 45.4}], "name": "WP_382909122.1", "ipg": "916794224", "start": 31399, "end": 31663, "strand": -1, "sequence": null}], "clusters": [{"indices": [0, 2, 1], "subjects": [], "intermediate_genes": [], "score": 3.08834, "start": 25593, "end": 34236, "number": 5141}]}]}, {"name": "Streptomyces sp.", "strain": "NPDC057908", "scaffolds": [{"accession": "NZ_JBHVON010000045.1", "subjects": [{"id": null, "hits": [{"query": "SCO5086", "subject": "WP_382909110.1", "identity": 62.598, "coverage": 97.31800766283524, "evalue": 6.86e-102, "bitscore": 307.0}], "name": "WP_382909110.1", "ipg": "916792649", "start": 38372, "end": 39155, "strand": -1, "sequence": null}, {"id": null, "hits": [{"query": "SCO5087", "subject": "WP_351266582.1", "identity": 64.563, "coverage": 88.22269807280514, "evalue": 0.0, "bitscore": 531.0}], "name": "WP_351266582.1", "ipg": "860888628", "start": 45731, "end": 46997, "strand": -1, "sequence": null}, {"id": null, "hits": [{"query": "SCO5089", "subject": "WP_351266578.1", "identity": 40.299, "coverage": 77.90697674418605, "evalue": 9.76e-05, "bitscore": 47.8}], "name": "WP_351266578.1", "ipg": "860887844", "start": 44160, "end": 44424, "strand": -1, "sequence": null}], "clusters": [{"indices": [0, 2, 1], "subjects": [], "intermediate_genes": [], "score": 3.08858, "start": 38372, "end": 46997, "number": 5143}]}]}, {"name": "Streptomyces sp.", "strain": "LN704", "scaffolds": [{"accession": "NZ_JAZHRL010000002.1", "subjects": [{"id": null, "hits": [{"query": "SCO5086", "subject": "WP_393080595.1", "identity": 60.92, "coverage": 100.0, "evalue": 6.87e-102, "bitscore": 307.0}], "name": "WP_393080595.1", "ipg": "926765122", "start": 5268805, "end": 5269591, "strand": -1, "sequence": null}, {"id": null, "hits": [{"query": "SCO5087", "subject": "WP_393080603.1", "identity": 70.146, "coverage": 88.22269807280514, "evalue": 0.0, "bitscore": 573.0}], "name": "WP_393080603.1", "ipg": "926765112", "start": 5271299, "end": 5272571, "strand": -1, "sequence": null}, {"id": null, "hits": [{"query": "SCO5088", "subject": "WP_393080600.1", "identity": 61.5, "coverage": 98.28009828009829, "evalue": 8.12e-163, "bitscore": 473.0}], "name": "WP_393080600.1", "ipg": "926765140", "start": 5270088, "end": 5271303, "strand": -1, "sequence": null}, {"id": null, "hits": [{"query": "SCO5089", "subject": "WP_393080598.1", "identity": 50.667, "coverage": 87.20930232558139, "evalue": 1.78e-15, "bitscore": 75.1}], "name": "WP_393080598.1", "ipg": "926765131", "start": 5269697, "end": 5269973, "strand": -1, "sequence": null}, {"id": null, "hits": [{"query": "SCO5089", "subject": "WP_093910532.1", "identity": 37.975, "coverage": 91.86046511627907, "evalue": 5.4e-09, "bitscore": 58.5}], "name": "WP_093910532.1", "ipg": "124080199", "start": 1447206, "end": 1447455, "strand": -1, "sequence": null}], "clusters": [{"indices": [0, 3, 2, 1], "subjects": [], "intermediate_genes": [], "score": 6.14281, "start": 5268805, "end": 5272571, "number": 5146}]}]}, {"name": "Streptomyces sp.", "strain": "NBC_01483", "scaffolds": [{"accession": "NZ_CP109438.1", "subjects": [{"id": null, "hits": [{"query": "SCO5086", "subject": "WP_329366376.1", "identity": 60.536, "coverage": 100.0, "evalue": 6.95e-102, "bitscore": 307.0}], "name": "WP_329366376.1", "ipg": "788404230", "start": 5883896, "end": 5884682, "strand": -1, "sequence": null}, {"id": null, "hits": [{"query": "SCO5087", "subject": "WP_101399151.1", "identity": 69.903, "coverage": 88.22269807280514, "evalue": 0.0, "bitscore": 572.0}], "name": "WP_101399151.1", "ipg": "173520986", "start": 5886349, "end": 5887621, "strand": -1, "sequence": null}, {"id": null, "hits": [{"query": "SCO5088", "subject": "WP_329366378.1", "identity": 62.0, "coverage": 98.28009828009829, "evalue": 2.39e-170, "bitscore": 492.0}], "name": "WP_329366378.1", "ipg": "788404250", "start": 5885138, "end": 5886353, "strand": -1, "sequence": null}, {"id": null, "hits": [{"query": "SCO5089", "subject": "WP_054237212.1", "identity": 50.667, "coverage": 87.20930232558139, "evalue": 3.9e-15, "bitscore": 74.3}], "name": "WP_054237212.1", "ipg": "92519307", "start": 5884779, "end": 5885055, "strand": -1, "sequence": null}], "clusters": [{"indices": [0, 3, 2, 1], "subjects": [], "intermediate_genes": [], "score": 6.14453, "start": 5883896, "end": 5887621, "number": 5147}]}]}, {"name": "Streptomyces sp.", "strain": "NBC_00247", "scaffolds": [{"accession": "NZ_CP108093.1", "subjects": [{"id": null, "hits": [{"query": "SCO5086", "subject": "WP_328718549.1", "identity": 60.63, "coverage": 97.31800766283524, "evalue": 7.13e-102, "bitscore": 307.0}], "name": "WP_328718549.1", "ipg": "788042966", "start": 777018, "end": 777813, "strand": -1, "sequence": null}, {"id": null, "hits": [{"query": "SCO5087", "subject": "WP_328718552.1", "identity": 69.544, "coverage": 89.29336188436831, "evalue": 0.0, "bitscore": 571.0}], "name": "WP_328718552.1", "ipg": "788042937", "start": 779444, "end": 780716, "strand": -1, "sequence": null}, {"id": null, "hits": [{"query": "SCO5088", "subject": "WP_328718551.1", "identity": 63.84, "coverage": 98.28009828009829, "evalue": 2.33e-151, "bitscore": 444.0}], "name": "WP_328718551.1", "ipg": "788043000", "start": 778209, "end": 779448, "strand": -1, "sequence": null}, {"id": null, "hits": [{"query": "SCO5089", "subject": "WP_328718550.1", "identity": 41.463, "coverage": 95.34883720930233, "evalue": 8.58e-07, "bitscore": 53.1}], "name": "WP_328718550.1", "ipg": "788042935", "start": 777917, "end": 778187, "strand": -1, "sequence": null}], "clusters": [{"indices": [0, 3, 2, 1], "subjects": [], "intermediate_genes": [], "score": 6.13751, "start": 777018, "end": 780716, "number": 5149}]}]}, {"name": "Streptomyces sp.", "strain": "AC627_RSS907", "scaffolds": [{"accession": "NZ_JAGMUE010000006.1", "subjects": [{"id": null, "hits": [{"query": "SCO5086", "subject": "WP_217139874.1", "identity": 58.301, "coverage": 99.23371647509579, "evalue": 7.27e-102, "bitscore": 307.0}], "name": "WP_217139874.1", "ipg": "466596890", "start": 9060, "end": 9849, "strand": 1, "sequence": null}, {"id": null, "hits": [{"query": "SCO5087", "subject": "WP_217139871.1", "identity": 67.866, "coverage": 89.29336188436831, "evalue": 0.0, "bitscore": 570.0}], "name": "WP_217139871.1", "ipg": "466596884", "start": 6213, "end": 7485, "strand": 1, "sequence": null}, {"id": null, "hits": [{"query": "SCO5088", "subject": "WP_217139872.1", "identity": 61.0, "coverage": 98.28009828009829, "evalue": 5.11e-159, "bitscore": 463.0}], "name": "WP_217139872.1", "ipg": "466596864", "start": 7481, "end": 8693, "strand": 1, "sequence": null}, {"id": null, "hits": [{"query": "SCO5089", "subject": "WP_217139873.1", "identity": 44.444, "coverage": 94.18604651162791, "evalue": 7.81e-17, "bitscore": 78.6}], "name": "WP_217139873.1", "ipg": "466596829", "start": 8778, "end": 9048, "strand": 1, "sequence": null}], "clusters": [{"indices": [1, 2, 3, 0], "subjects": [], "intermediate_genes": [], "score": 6.14186, "start": 6213, "end": 9849, "number": 5151}]}]}, {"name": "Streptomyces sp.", "strain": "AC495_CC817", "scaffolds": [{"accession": "NZ_JAGPOR010000115.1", "subjects": [{"id": null, "hits": [{"query": "SCO5086", "subject": "WP_217177574.1", "identity": 59.375, "coverage": 98.08429118773945, "evalue": 7.43e-102, "bitscore": 307.0}], "name": "WP_217177574.1", "ipg": "466703850", "start": 8991, "end": 9780, "strand": 1, "sequence": null}, {"id": null, "hits": [{"query": "SCO5087", "subject": "WP_215453143.1", "identity": 66.667, "coverage": 89.29336188436831, "evalue": 0.0, "bitscore": 562.0}], "name": "WP_215453143.1", "ipg": "459364965", "start": 6168, "end": 7440, "strand": 1, "sequence": null}, {"id": null, "hits": [{"query": "SCO5088", "subject": "WP_217177573.1", "identity": 62.095, "coverage": 98.52579852579852, "evalue": 3.82e-157, "bitscore": 459.0}], "name": "WP_217177573.1", "ipg": "466703914", "start": 7436, "end": 8651, "strand": 1, "sequence": null}, {"id": null, "hits": [{"query": "SCO5089", "subject": "WP_215453147.1", "identity": 46.429, "coverage": 97.67441860465115, "evalue": 9.36e-18, "bitscore": 80.9}], "name": "WP_215453147.1", "ipg": "459364996", "start": 8704, "end": 8974, "strand": 1, "sequence": null}], "clusters": [{"indices": [1, 2, 3, 0], "subjects": [], "intermediate_genes": [], "score": 6.14089, "start": 6168, "end": 9780, "number": 5152}]}]}, {"name": "Streptomyces sp.", "strain": "NPDC050732", "scaffolds": [{"accession": "NZ_JBFAHP010000027.1", "subjects": [{"id": null, "hits": [{"query": "SCO5086", "subject": "WP_362995899.1", "identity": 58.621, "coverage": 100.0, "evalue": 7.84e-102, "bitscore": 307.0}], "name": "WP_362995899.1", "ipg": "875861325", "start": 45264, "end": 46050, "strand": -1, "sequence": null}, {"id": null, "hits": [{"query": "SCO5087", "subject": "WP_362995905.1", "identity": 67.308, "coverage": 89.07922912205566, "evalue": 0.0, "bitscore": 559.0}], "name": "WP_362995905.1", "ipg": "875861690", "start": 47605, "end": 48877, "strand": -1, "sequence": null}, {"id": null, "hits": [{"query": "SCO5088", "subject": "WP_362995903.1", "identity": 61.654, "coverage": 98.03439803439802, "evalue": 2.38e-157, "bitscore": 459.0}], "name": "WP_362995903.1", "ipg": "875863842", "start": 46397, "end": 47609, "strand": -1, "sequence": null}, {"id": null, "hits": [{"query": "SCO5089", "subject": "WP_362995901.1", "identity": 48.148, "coverage": 94.18604651162791, "evalue": 4.9e-11, "bitscore": 63.9}], "name": "WP_362995901.1", "ipg": "875865091", "start": 46063, "end": 46330, "strand": -1, "sequence": null}], "clusters": [{"indices": [0, 3, 2, 1], "subjects": [], "intermediate_genes": [], "score": 6.13889, "start": 45264, "end": 48877, "number": 5155}]}]}, {"name": "Streptomyces sp.", "strain": "NBC_00376", "scaffolds": [{"accession": "NZ_CP107961.1", "subjects": [{"id": null, "hits": [{"query": "SCO5086", "subject": "WP_266738016.1", "identity": 59.091, "coverage": 99.61685823754789, "evalue": 7.99e-102, "bitscore": 307.0}], "name": "WP_266738016.1", "ipg": "596745794", "start": 47528, "end": 48338, "strand": 1, "sequence": null}, {"id": null, "hits": [{"query": "SCO5087", "subject": "WP_266738043.1", "identity": 63.744, "coverage": 90.36402569593149, "evalue": 0.0, "bitscore": 533.0}], "name": "WP_266738043.1", "ipg": "596745440", "start": 30859, "end": 32128, "strand": 1, "sequence": null}, {"id": null, "hits": [{"query": "SCO5089", "subject": "WP_266738038.1", "identity": 48.718, "coverage": 90.69767441860465, "evalue": 3e-16, "bitscore": 77.0}], "name": "WP_266738038.1", "ipg": "596750067", "start": 33545, "end": 33809, "strand": 1, "sequence": null}], "clusters": [{"indices": [1, 2, 0], "subjects": [], "intermediate_genes": [], "score": 3.0917, "start": 30859, "end": 48338, "number": 5157}]}]}, {"name": "Streptomyces sp.", "strain": "NPDC057592", "scaffolds": [{"accession": "NZ_JBHVGK010000026.1", "subjects": [{"id": null, "hits": [{"query": "SCO5086", "subject": "WP_266738016.1", "identity": 59.091, "coverage": 99.61685823754789, "evalue": 7.99e-102, "bitscore": 307.0}], "name": "WP_266738016.1", "ipg": "596745794", "start": 43342, "end": 44152, "strand": 1, "sequence": null}, {"id": null, "hits": [{"query": "SCO5087", "subject": "WP_266738043.1", "identity": 63.744, "coverage": 90.36402569593149, "evalue": 0.0, "bitscore": 533.0}], "name": "WP_266738043.1", "ipg": "596745440", "start": 28206, "end": 29475, "strand": 1, "sequence": null}, {"id": null, "hits": [{"query": "SCO5089", "subject": "WP_376315023.1", "identity": 48.101, "coverage": 91.86046511627907, "evalue": 6.52e-16, "bitscore": 76.3}], "name": "WP_376315023.1", "ipg": "904167551", "start": 30892, "end": 31156, "strand": 1, "sequence": null}], "clusters": [{"indices": [1, 2, 0], "subjects": [], "intermediate_genes": [], "score": 3.09163, "start": 28206, "end": 44152, "number": 5161}]}]}, {"name": "Streptomyces sp.", "strain": "NPDC089799", "scaffolds": [{"accession": "NZ_JBFBGR010000032.1", "subjects": [{"id": null, "hits": [{"query": "SCO5086", "subject": "WP_365115241.1", "identity": 57.471, "coverage": 100.0, "evalue": 8.01e-102, "bitscore": 307.0}], "name": "WP_365115241.1", "ipg": "879185776", "start": 84519, "end": 85305, "strand": 1, "sequence": null}, {"id": null, "hits": [{"query": "SCO5087", "subject": "WP_365115236.1", "identity": 65.037, "coverage": 87.58029978586723, "evalue": 0.0, "bitscore": 527.0}], "name": "WP_365115236.1", "ipg": "879189138", "start": 81334, "end": 82588, "strand": 1, "sequence": null}, {"id": null, "hits": [{"query": "SCO5088", "subject": "WP_365115237.1", "identity": 56.281, "coverage": 97.78869778869779, "evalue": 1.26e-137, "bitscore": 409.0}], "name": "WP_365115237.1", "ipg": "879190600", "start": 82584, "end": 83802, "strand": 1, "sequence": null}, {"id": null, "hits": [{"query": "SCO5089", "subject": "WP_365115239.1", "identity": 48.101, "coverage": 91.86046511627907, "evalue": 1.25e-16, "bitscore": 78.2}], "name": "WP_365115239.1", "ipg": "879185131", "start": 84148, "end": 84418, "strand": 1, "sequence": null}], "clusters": [{"indices": [1, 2, 3, 0], "subjects": [], "intermediate_genes": [], "score": 6.1321200000000005, "start": 81334, "end": 85305, "number": 5165}]}]}, {"name": "Streptomyces sp.", "strain": "NPDC001822", "scaffolds": [{"accession": "NZ_JBIATW010000007.1", "subjects": [{"id": null, "hits": [{"query": "SCO5086", "subject": "WP_388743893.1", "identity": 59.77, "coverage": 100.0, "evalue": 8.19e-102, "bitscore": 307.0}], "name": "WP_388743893.1", "ipg": "920707961", "start": 208099, "end": 208885, "strand": -1, "sequence": null}, {"id": null, "hits": [{"query": "SCO5087", "subject": "WP_388743990.1", "identity": 66.019, "coverage": 88.22269807280514, "evalue": 0.0, "bitscore": 539.0}], "name": "WP_388743990.1", "ipg": "920705300", "start": 253013, "end": 254279, "strand": 1, "sequence": null}, {"id": null, "hits": [{"query": "SCO5088", "subject": "WP_388743993.1", "identity": 62.843, "coverage": 98.52579852579852, "evalue": 5.26e-166, "bitscore": 481.0}], "name": "WP_388743993.1", "ipg": "920708061", "start": 254275, "end": 255490, "strand": 1, "sequence": null}, {"id": null, "hits": [{"query": "SCO5089", "subject": "WP_388743996.1", "identity": 46.341, "coverage": 95.34883720930233, "evalue": 4.36e-15, "bitscore": 74.3}], "name": "WP_388743996.1", "ipg": "920705306", "start": 255572, "end": 255842, "strand": 1, "sequence": null}], "clusters": [{"indices": [1, 2, 3], "subjects": [], "intermediate_genes": [], "score": 5.10943, "start": 253013, "end": 255842, "number": 5175}]}]}, {"name": "Streptomyces sp.", "strain": "S07_1.15", "scaffolds": [{"accession": "NZ_JAJBZK010000001.1", "subjects": [{"id": null, "hits": [{"query": "SCO5086", "subject": "WP_227959729.1", "identity": 61.776, "coverage": 99.23371647509579, "evalue": 8.37e-102, "bitscore": 308.0}], "name": "WP_227959729.1", "ipg": "500342052", "start": 4688150, "end": 4688999, "strand": -1, "sequence": null}, {"id": null, "hits": [{"query": "SCO5087", "subject": "WP_227959766.1", "identity": 66.99, "coverage": 88.22269807280514, "evalue": 0.0, "bitscore": 565.0}], "name": "WP_227959766.1", "ipg": "500344537", "start": 4739108, "end": 4740374, "strand": 1, "sequence": null}, {"id": null, "hits": [{"query": "SCO5088", "subject": "WP_227959767.1", "identity": 61.042, "coverage": 98.52579852579852, "evalue": 4.66e-143, "bitscore": 423.0}], "name": "WP_227959767.1", "ipg": "500340704", "start": 4740370, "end": 4741588, "strand": 1, "sequence": null}, {"id": null, "hits": [{"query": "SCO5089", "subject": "WP_125626634.1", "identity": 52.113, "coverage": 82.55813953488372, "evalue": 5.81e-15, "bitscore": 73.9}], "name": "WP_125626634.1", "ipg": "224706893", "start": 4741721, "end": 4742009, "strand": 1, "sequence": null}], "clusters": [{"indices": [1, 2, 3], "subjects": [], "intermediate_genes": [], "score": 5.10619, "start": 4739108, "end": 4742009, "number": 5177}]}]}, {"name": "Streptomyces sp.", "strain": "MNU76", "scaffolds": [{"accession": "NZ_JAJKLK010000030.1", "subjects": [{"id": null, "hits": [{"query": "SCO5086", "subject": "WP_230223856.1", "identity": 58.984, "coverage": 98.08429118773945, "evalue": 8.38e-102, "bitscore": 307.0}], "name": "WP_230223856.1", "ipg": "506385308", "start": 77642, "end": 78431, "strand": 1, "sequence": null}, {"id": null, "hits": [{"query": "SCO5087", "subject": "WP_230223854.1", "identity": 66.667, "coverage": 89.29336188436831, "evalue": 0.0, "bitscore": 561.0}], "name": "WP_230223854.1", "ipg": "506382905", "start": 74826, "end": 76098, "strand": 1, "sequence": null}, {"id": null, "hits": [{"query": "SCO5088", "subject": "WP_230223855.1", "identity": 61.347, "coverage": 98.52579852579852, "evalue": 1.68e-157, "bitscore": 459.0}], "name": "WP_230223855.1", "ipg": "506383394", "start": 76094, "end": 77309, "strand": 1, "sequence": null}, {"id": null, "hits": [{"query": "SCO5089", "subject": "WP_184903541.1", "identity": 46.429, "coverage": 97.67441860465115, "evalue": 2.95e-17, "bitscore": 79.7}], "name": "WP_184903541.1", "ipg": "350171023", "start": 77356, "end": 77626, "strand": 1, "sequence": null}], "clusters": [{"indices": [1, 2, 3, 0], "subjects": [], "intermediate_genes": [], "score": 6.14067, "start": 74826, "end": 78431, "number": 5179}]}]}, {"name": "Streptomyces sp.", "strain": "NPDC020875", "scaffolds": [{"accession": "NZ_JBFADP010000011.1", "subjects": [{"id": null, "hits": [{"query": "SCO5086", "subject": "WP_361142276.1", "identity": 62.548, "coverage": 99.23371647509579, "evalue": 8.78e-102, "bitscore": 307.0}], "name": "WP_361142276.1", "ipg": "872604854", "start": 143961, "end": 144759, "strand": -1, "sequence": null}, {"id": null, "hits": [{"query": "SCO5087", "subject": "WP_361142249.1", "identity": 63.768, "coverage": 88.6509635974304, "evalue": 0.0, "bitscore": 528.0}], "name": "WP_361142249.1", "ipg": "872606648", "start": 132499, "end": 133768, "strand": 1, "sequence": null}, {"id": null, "hits": [{"query": "SCO5088", "subject": "WP_361142252.1", "identity": 57.531, "coverage": 98.77149877149877, "evalue": 2.08e-138, "bitscore": 412.0}], "name": "WP_361142252.1", "ipg": "872607239", "start": 133764, "end": 135084, "strand": 1, "sequence": null}, {"id": null, "hits": [{"query": "SCO5089", "subject": "WP_358828213.1", "identity": 50.633, "coverage": 91.86046511627907, "evalue": 8.33e-14, "bitscore": 70.9}], "name": "WP_358828213.1", "ipg": "871406780", "start": 135166, "end": 135445, "strand": 1, "sequence": null}], "clusters": [{"indices": [1, 2, 3, 0], "subjects": [], "intermediate_genes": [], "score": 6.13179, "start": 132499, "end": 144759, "number": 5181}]}]}, {"name": "Streptomyces sp.", "strain": "NPDC058295", "scaffolds": [{"accession": "NZ_JBHVYO010000030.1", "subjects": [{"id": null, "hits": [{"query": "SCO5086", "subject": "WP_389506621.1", "identity": 61.265, "coverage": 96.93486590038314, "evalue": 8.98e-102, "bitscore": 307.0}], "name": "WP_389506621.1", "ipg": "919990658", "start": 92005, "end": 92803, "strand": 1, "sequence": null}, {"id": null, "hits": [{"query": "SCO5087", "subject": "WP_389506615.1", "identity": 68.599, "coverage": 88.6509635974304, "evalue": 0.0, "bitscore": 577.0}], "name": "WP_389506615.1", "ipg": "919993612", "start": 89131, "end": 90412, "strand": 1, "sequence": null}, {"id": null, "hits": [{"query": "SCO5088", "subject": "WP_389506617.1", "identity": 62.563, "coverage": 97.54299754299754, "evalue": 1.77e-148, "bitscore": 438.0}], "name": "WP_389506617.1", "ipg": "919992604", "start": 90408, "end": 91710, "strand": 1, "sequence": null}, {"id": null, "hits": [{"query": "SCO5089", "subject": "WP_389506619.1", "identity": 47.436, "coverage": 90.69767441860465, "evalue": 3.67e-13, "bitscore": 69.3}], "name": "WP_389506619.1", "ipg": "919989738", "start": 91706, "end": 91994, "strand": 1, "sequence": null}], "clusters": [{"indices": [1, 2, 3, 0], "subjects": [], "intermediate_genes": [], "score": 6.13913, "start": 89131, "end": 92803, "number": 5183}]}]}, {"name": "Streptomyces sp.", "strain": "NPDC059874", "scaffolds": [{"accession": "NZ_JBHWJY010000033.1", "subjects": [{"id": null, "hits": [{"query": "SCO5086", "subject": "WP_385399873.1", "identity": 60.0, "coverage": 99.61685823754789, "evalue": 9.19e-102, "bitscore": 307.0}], "name": "WP_385399873.1", "ipg": "913242315", "start": 13288, "end": 14092, "strand": -1, "sequence": null}, {"id": null, "hits": [{"query": "SCO5087", "subject": "WP_385399869.1", "identity": 66.748, "coverage": 88.22269807280514, "evalue": 0.0, "bitscore": 568.0}], "name": "WP_385399869.1", "ipg": "913240817", "start": 10961, "end": 12230, "strand": -1, "sequence": null}, {"id": null, "hits": [{"query": "SCO5089", "subject": "WP_385399864.1", "identity": 50.667, "coverage": 87.20930232558139, "evalue": 6.28e-15, "bitscore": 73.9}], "name": "WP_385399864.1", "ipg": "913246267", "start": 9423, "end": 9696, "strand": -1, "sequence": null}], "clusters": [{"indices": [2, 1, 0], "subjects": [], "intermediate_genes": [], "score": 4.0948899999999995, "start": 9423, "end": 14092, "number": 5185}]}]}, {"name": "Streptomyces sp.", "strain": "NPDC056921", "scaffolds": [{"accession": "NZ_JBHUQH010000034.1", "subjects": [{"id": null, "hits": [{"query": "SCO5086", "subject": "WP_382932515.1", "identity": 59.091, "coverage": 99.61685823754789, "evalue": 9.46e-102, "bitscore": 307.0}], "name": "WP_382932515.1", "ipg": "909985349", "start": 58951, "end": 59773, "strand": 1, "sequence": null}, {"id": null, "hits": [{"query": "SCO5087", "subject": "WP_382932494.1", "identity": 63.981, "coverage": 90.36402569593149, "evalue": 0.0, "bitscore": 534.0}], "name": "WP_382932494.1", "ipg": "909987968", "start": 38507, "end": 39776, "strand": 1, "sequence": null}, {"id": null, "hits": [{"query": "SCO5089", "subject": "WP_358947699.1", "identity": 46.835, "coverage": 91.86046511627907, "evalue": 7.79e-15, "bitscore": 73.6}], "name": "WP_358947699.1", "ipg": "870137550", "start": 41085, "end": 41349, "strand": 1, "sequence": null}], "clusters": [{"indices": [1, 2, 0], "subjects": [], "intermediate_genes": [], "score": 3.09146, "start": 38507, "end": 59773, "number": 5187}]}]}, {"name": "Streptomyces sp.", "strain": "NPDC005728", "scaffolds": [{"accession": "NZ_JBEXYL010000024.1", "subjects": [{"id": null, "hits": [{"query": "SCO5086", "subject": "WP_359067788.1", "identity": 60.87, "coverage": 96.93486590038314, "evalue": 9.48e-102, "bitscore": 307.0}], "name": "WP_359067788.1", "ipg": "870640245", "start": 95332, "end": 96130, "strand": 1, "sequence": null}, {"id": null, "hits": [{"query": "SCO5087", "subject": "WP_359067782.1", "identity": 68.599, "coverage": 88.6509635974304, "evalue": 0.0, "bitscore": 574.0}], "name": "WP_359067782.1", "ipg": "870646505", "start": 92458, "end": 93739, "strand": 1, "sequence": null}, {"id": null, "hits": [{"query": "SCO5088", "subject": "WP_359067784.1", "identity": 61.965, "coverage": 97.54299754299754, "evalue": 1.38e-152, "bitscore": 448.0}], "name": "WP_359067784.1", "ipg": "870640393", "start": 93735, "end": 95037, "strand": 1, "sequence": null}, {"id": null, "hits": [{"query": "SCO5089", "subject": "WP_359067786.1", "identity": 48.718, "coverage": 90.69767441860465, "evalue": 1.81e-13, "bitscore": 70.1}], "name": "WP_359067786.1", "ipg": "870639676", "start": 95033, "end": 95321, "strand": 1, "sequence": null}], "clusters": [{"indices": [1, 2, 3, 0], "subjects": [], "intermediate_genes": [], "score": 6.13991, "start": 92458, "end": 96130, "number": 5189}]}]}, {"name": "Streptomyces sp.", "strain": "NBC_01341", "scaffolds": [{"accession": "NZ_CP108364.1", "subjects": [{"id": null, "hits": [{"query": "SCO5086", "subject": "WP_327114712.1", "identity": 59.77, "coverage": 100.0, "evalue": 9.64e-102, "bitscore": 306.0}], "name": "WP_327114712.1", "ipg": "774957337", "start": 2538389, "end": 2539175, "strand": 1, "sequence": null}, {"id": null, "hits": [{"query": "SCO5087", "subject": "WP_327114634.1", "identity": 66.019, "coverage": 88.22269807280514, "evalue": 0.0, "bitscore": 538.0}], "name": "WP_327114634.1", "ipg": "774957230", "start": 2492786, "end": 2494052, "strand": -1, "sequence": null}, {"id": null, "hits": [{"query": "SCO5088", "subject": "WP_327114632.1", "identity": 62.344, "coverage": 98.52579852579852, "evalue": 6.61e-170, "bitscore": 491.0}], "name": "WP_327114632.1", "ipg": "774957314", "start": 2491575, "end": 2492790, "strand": -1, "sequence": null}, {"id": null, "hits": [{"query": "SCO5089", "subject": "WP_327114630.1", "identity": 47.561, "coverage": 95.34883720930233, "evalue": 2.34e-15, "bitscore": 74.7}], "name": "WP_327114630.1", "ipg": "774957253", "start": 2491223, "end": 2491493, "strand": -1, "sequence": null}], "clusters": [{"indices": [3, 2, 1], "subjects": [], "intermediate_genes": [], "score": 5.11037, "start": 2491223, "end": 2494052, "number": 5191}]}]}, {"name": "Streptomyces sp.", "strain": "NPDC059459", "scaffolds": [{"accession": "NZ_JBHYUX010000007.1", "subjects": [{"id": null, "hits": [{"query": "SCO5086", "subject": "WP_384694250.1", "identity": 57.529, "coverage": 99.23371647509579, "evalue": 1.03e-101, "bitscore": 306.0}], "name": "WP_384694250.1", "ipg": "915509172", "start": 10832, "end": 11621, "strand": -1, "sequence": null}, {"id": null, "hits": [{"query": "SCO5087", "subject": "WP_384694256.1", "identity": 68.345, "coverage": 89.29336188436831, "evalue": 0.0, "bitscore": 577.0}], "name": "WP_384694256.1", "ipg": "915503258", "start": 13156, "end": 14428, "strand": -1, "sequence": null}, {"id": null, "hits": [{"query": "SCO5088", "subject": "WP_384694253.1", "identity": 62.0, "coverage": 98.28009828009829, "evalue": 7.82e-159, "bitscore": 463.0}], "name": "WP_384694253.1", "ipg": "915504971", "start": 11948, "end": 13160, "strand": -1, "sequence": null}, {"id": null, "hits": [{"query": "SCO5089", "subject": "WP_053125866.1", "identity": 47.674, "coverage": 98.83720930232558, "evalue": 9.06e-18, "bitscore": 80.9}], "name": "WP_053125866.1", "ipg": "1935420", "start": 11633, "end": 11903, "strand": -1, "sequence": null}], "clusters": [{"indices": [0, 3, 2, 1], "subjects": [], "intermediate_genes": [], "score": 6.14269, "start": 10832, "end": 14428, "number": 5193}]}]}, {"name": "Streptomyces sp.", "strain": "NPDC047974", "scaffolds": [{"accession": "NZ_JBEZNU010000032.1", "subjects": [{"id": null, "hits": [{"query": "SCO5086", "subject": "WP_362186348.1", "identity": 61.303, "coverage": 100.0, "evalue": 1.12e-101, "bitscore": 306.0}], "name": "WP_362186348.1", "ipg": "875535064", "start": 3553, "end": 4339, "strand": 1, "sequence": null}, {"id": null, "hits": [{"query": "SCO5087", "subject": "WP_362186339.1", "identity": 68.932, "coverage": 88.22269807280514, "evalue": 0.0, "bitscore": 561.0}], "name": "WP_362186339.1", "ipg": "875537331", "start": 581, "end": 1853, "strand": 1, "sequence": null}, {"id": null, "hits": [{"query": "SCO5088", "subject": "WP_362186342.1", "identity": 61.0, "coverage": 98.28009828009829, "evalue": 5.93e-170, "bitscore": 491.0}], "name": "WP_362186342.1", "ipg": "875534676", "start": 1849, "end": 3064, "strand": 1, "sequence": null}, {"id": null, "hits": [{"query": "SCO5089", "subject": "WP_362186345.1", "identity": 51.282, "coverage": 90.69767441860465, "evalue": 2.45e-18, "bitscore": 82.4}], "name": "WP_362186345.1", "ipg": "875535582", "start": 3135, "end": 3408, "strand": 1, "sequence": null}], "clusters": [{"indices": [1, 2, 3, 0], "subjects": [], "intermediate_genes": [], "score": 6.14404, "start": 581, "end": 4339, "number": 5199}]}]}, {"name": "Streptomyces sp.", "strain": "NPDC059447", "scaffolds": [{"accession": "NZ_JBHYVI010000027.1", "subjects": [{"id": null, "hits": [{"query": "SCO5086", "subject": "WP_384578487.1", "identity": 60.547, "coverage": 98.08429118773945, "evalue": 1.24e-101, "bitscore": 306.0}], "name": "WP_384578487.1", "ipg": "915608828", "start": 14199, "end": 15003, "strand": -1, "sequence": null}, {"id": null, "hits": [{"query": "SCO5087", "subject": "WP_384727958.1", "identity": 65.777, "coverage": 88.22269807280514, "evalue": 0.0, "bitscore": 543.0}], "name": "WP_384727958.1", "ipg": "915611081", "start": 11877, "end": 13143, "strand": -1, "sequence": null}, {"id": null, "hits": [{"query": "SCO5089", "subject": "WP_384578483.1", "identity": 50.667, "coverage": 87.20930232558139, "evalue": 1.42e-14, "bitscore": 72.8}], "name": "WP_384578483.1", "ipg": "915608055", "start": 10344, "end": 10617, "strand": -1, "sequence": null}], "clusters": [{"indices": [2, 1, 0], "subjects": [], "intermediate_genes": [], "score": 4.09218, "start": 10344, "end": 15003, "number": 5201}]}]}, {"name": "Streptomyces sp.", "strain": "NPDC059385", "scaffolds": [{"accession": "NZ_JBHYWX010000002.1", "subjects": [{"id": null, "hits": [{"query": "SCO5086", "subject": "WP_384578487.1", "identity": 60.547, "coverage": 98.08429118773945, "evalue": 1.24e-101, "bitscore": 306.0}], "name": "WP_384578487.1", "ipg": "915608828", "start": 120992, "end": 121796, "strand": -1, "sequence": null}, {"id": null, "hits": [{"query": "SCO5087", "subject": "WP_384578485.1", "identity": 65.777, "coverage": 88.22269807280514, "evalue": 0.0, "bitscore": 543.0}], "name": "WP_384578485.1", "ipg": "915752930", "start": 118670, "end": 119936, "strand": -1, "sequence": null}, {"id": null, "hits": [{"query": "SCO5089", "subject": "WP_384578483.1", "identity": 50.667, "coverage": 87.20930232558139, "evalue": 1.42e-14, "bitscore": 72.8}], "name": "WP_384578483.1", "ipg": "915608055", "start": 117137, "end": 117410, "strand": -1, "sequence": null}], "clusters": [{"indices": [2, 1, 0], "subjects": [], "intermediate_genes": [], "score": 4.09218, "start": 117137, "end": 121796, "number": 5203}]}]}, {"name": "Streptomyces sp.", "strain": "ATCC 21386", "scaffolds": [{"accession": "NZ_JAAVVL010000001.1", "subjects": [{"id": null, "hits": [{"query": "SCO5086", "subject": "WP_215453149.1", "identity": 59.375, "coverage": 98.08429118773945, "evalue": 1.3e-101, "bitscore": 306.0}], "name": "WP_215453149.1", "ipg": "459364970", "start": 5821444, "end": 5822233, "strand": 1, "sequence": null}, {"id": null, "hits": [{"query": "SCO5087", "subject": "WP_215453143.1", "identity": 66.667, "coverage": 89.29336188436831, "evalue": 0.0, "bitscore": 562.0}], "name": "WP_215453143.1", "ipg": "459364965", "start": 5818622, "end": 5819894, "strand": 1, "sequence": null}, {"id": null, "hits": [{"query": "SCO5088", "subject": "WP_215453145.1", "identity": 62.095, "coverage": 98.52579852579852, "evalue": 1.2e-157, "bitscore": 460.0}], "name": "WP_215453145.1", "ipg": "459365001", "start": 5819890, "end": 5821105, "strand": 1, "sequence": null}, {"id": null, "hits": [{"query": "SCO5089", "subject": "WP_215453147.1", "identity": 46.429, "coverage": 97.67441860465115, "evalue": 9.36e-18, "bitscore": 80.9}], "name": "WP_215453147.1", "ipg": "459364996", "start": 5821157, "end": 5821427, "strand": 1, "sequence": null}], "clusters": [{"indices": [1, 2, 3, 0], "subjects": [], "intermediate_genes": [], "score": 6.14089, "start": 5818622, "end": 5822233, "number": 5205}]}]}, {"name": "Streptomyces sp.", "strain": "NBC_00243", "scaffolds": [{"accession": "NZ_CP108094.1", "subjects": [{"id": null, "hits": [{"query": "SCO5086", "subject": "WP_326718112.1", "identity": 61.24, "coverage": 98.85057471264368, "evalue": 1.46e-101, "bitscore": 306.0}], "name": "WP_326718112.1", "ipg": "774473411", "start": 10608536, "end": 10609319, "strand": 1, "sequence": null}, {"id": null, "hits": [{"query": "SCO5087", "subject": "WP_326725873.1", "identity": 68.106, "coverage": 89.29336188436831, "evalue": 0.0, "bitscore": 564.0}], "name": "WP_326725873.1", "ipg": "774845873", "start": 10594051, "end": 10595311, "strand": 1, "sequence": null}, {"id": null, "hits": [{"query": "SCO5088", "subject": "WP_326718125.1", "identity": 61.443, "coverage": 98.77149877149877, "evalue": 4.24e-154, "bitscore": 451.0}], "name": "WP_326718125.1", "ipg": "774473374", "start": 10595307, "end": 10596525, "strand": 1, "sequence": null}, {"id": null, "hits": [{"query": "SCO5089", "subject": "WP_326718113.1", "identity": 52.564, "coverage": 90.69767441860465, "evalue": 7.88e-09, "bitscore": 58.2}], "name": "WP_326718113.1", "ipg": "774473434", "start": 10608233, "end": 10608506, "strand": 1, "sequence": null}], "clusters": [{"indices": [1, 2, 3, 0], "subjects": [], "intermediate_genes": [], "score": 6.13792, "start": 10594051, "end": 10609319, "number": 5208}]}]}, {"name": "Streptomyces sp.", "strain": "NPDC048297", "scaffolds": [{"accession": "NZ_JBICZA010000022.1", "subjects": [{"id": null, "hits": [{"query": "SCO5086", "subject": "WP_393880464.1", "identity": 60.63, "coverage": 97.31800766283524, "evalue": 1.46e-101, "bitscore": 307.0}], "name": "WP_393880464.1", "ipg": "925660883", "start": 74318, "end": 75164, "strand": 1, "sequence": null}, {"id": null, "hits": [{"query": "SCO5087", "subject": "WP_393880502.1", "identity": 67.476, "coverage": 88.22269807280514, "evalue": 0.0, "bitscore": 546.0}], "name": "WP_393880502.1", "ipg": "925660910", "start": 42793, "end": 44059, "strand": -1, "sequence": null}, {"id": null, "hits": [{"query": "SCO5088", "subject": "WP_393880439.1", "identity": 60.644, "coverage": 99.26289926289927, "evalue": 6.16e-149, "bitscore": 438.0}], "name": "WP_393880439.1", "ipg": "925665194", "start": 41576, "end": 42797, "strand": -1, "sequence": null}, {"id": null, "hits": [{"query": "SCO5089", "subject": "WP_393880438.1", "identity": 46.667, "coverage": 87.20930232558139, "evalue": 1.64e-12, "bitscore": 67.8}], "name": "WP_393880438.1", "ipg": "925667282", "start": 41188, "end": 41467, "strand": -1, "sequence": null}], "clusters": [{"indices": [3, 2, 1], "subjects": [], "intermediate_genes": [], "score": 5.10518, "start": 41188, "end": 44059, "number": 5214}]}]}, {"name": "Streptomyces sp.", "strain": "ADI98-10", "scaffolds": [{"accession": "NZ_ML123118.1", "subjects": [{"id": null, "hits": [{"query": "SCO5086", "subject": "WP_030587037.1", "identity": 59.387, "coverage": 100.0, "evalue": 1.46e-101, "bitscore": 306.0}], "name": "WP_030587037.1", "ipg": "59401333", "start": 1063935, "end": 1064721, "strand": -1, "sequence": null}, {"id": null, "hits": [{"query": "SCO5087", "subject": "WP_030587047.1", "identity": 69.175, "coverage": 88.22269807280514, "evalue": 0.0, "bitscore": 561.0}], "name": "WP_030587047.1", "ipg": "59401343", "start": 1066652, "end": 1067933, "strand": -1, "sequence": null}, {"id": null, "hits": [{"query": "SCO5088", "subject": "WP_124265852.1", "identity": 60.75, "coverage": 98.28009828009829, "evalue": 1.6e-165, "bitscore": 480.0}], "name": "WP_124265852.1", "ipg": "219735755", "start": 1065444, "end": 1066656, "strand": -1, "sequence": null}, {"id": null, "hits": [{"query": "SCO5089", "subject": "WP_030587040.1", "identity": 43.902, "coverage": 95.34883720930233, "evalue": 7.27e-13, "bitscore": 68.6}], "name": "WP_030587040.1", "ipg": "59401336", "start": 1064751, "end": 1065018, "strand": -1, "sequence": null}], "clusters": [{"indices": [0, 3, 2, 1], "subjects": [], "intermediate_genes": [], "score": 6.14156, "start": 1063935, "end": 1067933, "number": 5216}]}]}, {"name": "Streptomyces sp.", "strain": "NPDC059982", "scaffolds": [{"accession": "NZ_JBHWUM010000045.1", "subjects": [{"id": null, "hits": [{"query": "SCO5086", "subject": "WP_351822675.1", "identity": 57.854, "coverage": 100.0, "evalue": 1.53e-101, "bitscore": 306.0}], "name": "WP_351822675.1", "ipg": "860677950", "start": 30447, "end": 31233, "strand": -1, "sequence": null}, {"id": null, "hits": [{"query": "SCO5087", "subject": "WP_351822742.1", "identity": 65.942, "coverage": 88.6509635974304, "evalue": 0.0, "bitscore": 557.0}], "name": "WP_351822742.1", "ipg": "860682089", "start": 3058, "end": 4330, "strand": -1, "sequence": null}, {"id": null, "hits": [{"query": "SCO5087", "subject": "WP_351822667.1", "identity": 64.976, "coverage": 88.6509635974304, "evalue": 0.0, "bitscore": 538.0}], "name": "WP_351822667.1", "ipg": "860676913", "start": 32845, "end": 34114, "strand": -1, "sequence": null}, {"id": null, "hits": [{"query": "SCO5088", "subject": "WP_351822670.1", "identity": 58.0, "coverage": 98.28009828009829, "evalue": 1.49e-154, "bitscore": 452.0}], "name": "WP_351822670.1", "ipg": "860680853", "start": 31631, "end": 32849, "strand": -1, "sequence": null}, {"id": null, "hits": [{"query": "SCO5088", "subject": "WP_385322257.1", "identity": 58.163, "coverage": 96.31449631449631, "evalue": 7.08e-135, "bitscore": 403.0}], "name": "WP_385322257.1", "ipg": "914283159", "start": 1799, "end": 3062, "strand": -1, "sequence": null}, {"id": null, "hits": [{"query": "SCO5089", "subject": "WP_351822673.1", "identity": 47.436, "coverage": 90.69767441860465, "evalue": 1.07e-13, "bitscore": 70.5}], "name": "WP_351822673.1", "ipg": "860680929", "start": 31321, "end": 31591, "strand": -1, "sequence": null}, {"id": null, "hits": [{"query": "SCO5089", "subject": "WP_351822643.1", "identity": 35.897, "coverage": 90.69767441860465, "evalue": 0.001, "bitscore": 45.4}], "name": "WP_351822643.1", "ipg": "860679061", "start": 40810, "end": 41077, "strand": -1, "sequence": null}], "clusters": [{"indices": [0, 5, 3, 2, 6], "subjects": [], "intermediate_genes": [], "score": 7.14119, "start": 30447, "end": 41077, "number": 5222}]}]}, {"name": "Streptomyces sp.", "strain": "NPDC002032", "scaffolds": [{"accession": "NZ_JBIASM010000021.1", "subjects": [{"id": null, "hits": [{"query": "SCO5086", "subject": "WP_351822675.1", "identity": 57.854, "coverage": 100.0, "evalue": 1.53e-101, "bitscore": 306.0}], "name": "WP_351822675.1", "ipg": "860677950", "start": 35170, "end": 35956, "strand": 1, "sequence": null}, {"id": null, "hits": [{"query": "SCO5087", "subject": "WP_351822742.1", "identity": 65.942, "coverage": 88.6509635974304, "evalue": 0.0, "bitscore": 557.0}], "name": "WP_351822742.1", "ipg": "860682089", "start": 62106, "end": 63378, "strand": 1, "sequence": null}, {"id": null, "hits": [{"query": "SCO5087", "subject": "WP_351822667.1", "identity": 64.976, "coverage": 88.6509635974304, "evalue": 0.0, "bitscore": 538.0}], "name": "WP_351822667.1", "ipg": "860676913", "start": 32289, "end": 33558, "strand": 1, "sequence": null}, {"id": null, "hits": [{"query": "SCO5088", "subject": "WP_351822670.1", "identity": 58.0, "coverage": 98.28009828009829, "evalue": 1.49e-154, "bitscore": 452.0}], "name": "WP_351822670.1", "ipg": "860680853", "start": 33554, "end": 34772, "strand": 1, "sequence": null}, {"id": null, "hits": [{"query": "SCO5088", "subject": "WP_351822745.1", "identity": 58.163, "coverage": 96.31449631449631, "evalue": 6.08e-135, "bitscore": 403.0}], "name": "WP_351822745.1", "ipg": "860676371", "start": 63374, "end": 64637, "strand": 1, "sequence": null}, {"id": null, "hits": [{"query": "SCO5089", "subject": "WP_351822673.1", "identity": 47.436, "coverage": 90.69767441860465, "evalue": 1.07e-13, "bitscore": 70.5}], "name": "WP_351822673.1", "ipg": "860680929", "start": 34812, "end": 35082, "strand": 1, "sequence": null}, {"id": null, "hits": [{"query": "SCO5089", "subject": "WP_351822643.1", "identity": 35.897, "coverage": 90.69767441860465, "evalue": 0.001, "bitscore": 45.4}], "name": "WP_351822643.1", "ipg": "860679061", "start": 25342, "end": 25609, "strand": 1, "sequence": null}], "clusters": [{"indices": [6, 2, 3, 5, 0], "subjects": [], "intermediate_genes": [], "score": 7.14119, "start": 25342, "end": 35956, "number": 5224}]}]}, {"name": "Streptomyces sp.", "strain": "NBC_00268", "scaffolds": [{"accession": "NZ_JAPEMY010000001.1", "subjects": [{"id": null, "hits": [{"query": "SCO5086", "subject": "WP_266689088.1", "identity": 59.77, "coverage": 100.0, "evalue": 1.53e-101, "bitscore": 306.0}], "name": "WP_266689088.1", "ipg": "597594814", "start": 5461652, "end": 5462438, "strand": -1, "sequence": null}, {"id": null, "hits": [{"query": "SCO5087", "subject": "WP_054237210.1", "identity": 70.146, "coverage": 88.22269807280514, "evalue": 0.0, "bitscore": 574.0}], "name": "WP_054237210.1", "ipg": "92519305", "start": 5464152, "end": 5465424, "strand": -1, "sequence": null}, {"id": null, "hits": [{"query": "SCO5088", "subject": "WP_266432545.1", "identity": 62.0, "coverage": 98.28009828009829, "evalue": 1.71e-170, "bitscore": 493.0}], "name": "WP_266432545.1", "ipg": "597305902", "start": 5462941, "end": 5464156, "strand": -1, "sequence": null}, {"id": null, "hits": [{"query": "SCO5089", "subject": "WP_054237212.1", "identity": 50.667, "coverage": 87.20930232558139, "evalue": 3.9e-15, "bitscore": 74.3}], "name": "WP_054237212.1", "ipg": "92519307", "start": 5462582, "end": 5462858, "strand": -1, "sequence": null}], "clusters": [{"indices": [0, 3, 2, 1], "subjects": [], "intermediate_genes": [], "score": 6.14473, "start": 5461652, "end": 5465424, "number": 5226}]}]}, {"name": "Streptomyces sp.", "strain": "NPDC057900", "scaffolds": [{"accession": "NZ_JBHVOI010000021.1", "subjects": [{"id": null, "hits": [{"query": "SCO5086", "subject": "WP_390093435.1", "identity": 60.232, "coverage": 99.23371647509579, "evalue": 1.54e-101, "bitscore": 306.0}], "name": "WP_390093435.1", "ipg": "920077359", "start": 9023, "end": 9806, "strand": -1, "sequence": null}, {"id": null, "hits": [{"query": "SCO5087", "subject": "WP_390093443.1", "identity": 66.019, "coverage": 88.22269807280514, "evalue": 0.0, "bitscore": 552.0}], "name": "WP_390093443.1", "ipg": "920079050", "start": 16821, "end": 18087, "strand": -1, "sequence": null}, {"id": null, "hits": [{"query": "SCO5088", "subject": "WP_390093442.1", "identity": 58.438, "coverage": 97.54299754299754, "evalue": 2.13e-137, "bitscore": 409.0}], "name": "WP_390093442.1", "ipg": "920076975", "start": 15568, "end": 16825, "strand": -1, "sequence": null}, {"id": null, "hits": [{"query": "SCO5089", "subject": "WP_390093441.1", "identity": 49.254, "coverage": 77.90697674418605, "evalue": 2.83e-11, "bitscore": 64.3}], "name": "WP_390093441.1", "ipg": "920080701", "start": 15250, "end": 15514, "strand": -1, "sequence": null}], "clusters": [{"indices": [0, 3, 2, 1], "subjects": [], "intermediate_genes": [], "score": 6.13313, "start": 9023, "end": 18087, "number": 5228}]}]}, {"name": "Streptomyces sp.", "strain": "CMB-StM0423", "scaffolds": [{"accession": "NZ_CP025407.1", "subjects": [{"id": null, "hits": [{"query": "SCO5086", "subject": "WP_101420558.1", "identity": 60.536, "coverage": 100.0, "evalue": 1.7e-101, "bitscore": 306.0}], "name": "WP_101420558.1", "ipg": "173675584", "start": 1012202, "end": 1012988, "strand": -1, "sequence": null}, {"id": null, "hits": [{"query": "SCO5087", "subject": "WP_101420561.1", "identity": 66.346, "coverage": 89.07922912205566, "evalue": 0.0, "bitscore": 551.0}], "name": "WP_101420561.1", "ipg": "173675666", "start": 1014539, "end": 1015811, "strand": -1, "sequence": null}, {"id": null, "hits": [{"query": "SCO5087", "subject": "WP_159072350.1", "identity": 63.438, "coverage": 88.43683083511777, "evalue": 0.0, "bitscore": 540.0}], "name": "WP_159072350.1", "ipg": "290584289", "start": 4447688, "end": 4448975, "strand": -1, "sequence": null}, {"id": null, "hits": [{"query": "SCO5088", "subject": "WP_101420560.1", "identity": 60.0, "coverage": 98.28009828009829, "evalue": 3.12e-145, "bitscore": 429.0}], "name": "WP_101420560.1", "ipg": "173675629", "start": 1013304, "end": 1014543, "strand": -1, "sequence": null}, {"id": null, "hits": [{"query": "SCO5089", "subject": "WP_101420559.1", "identity": 53.086, "coverage": 94.18604651162791, "evalue": 1.39e-17, "bitscore": 80.5}], "name": "WP_101420559.1", "ipg": "173675639", "start": 1013009, "end": 1013285, "strand": -1, "sequence": null}, {"id": null, "hits": [{"query": "SCO5089", "subject": "WP_234380328.1", "identity": 45.588, "coverage": 79.06976744186046, "evalue": 5.71e-09, "bitscore": 58.5}], "name": "WP_234380328.1", "ipg": "516247589", "start": 4446035, "end": 4446287, "strand": -1, "sequence": null}], "clusters": [{"indices": [0, 4, 3, 1], "subjects": [], "intermediate_genes": [], "score": 6.13665, "start": 1012202, "end": 1015811, "number": 5230}]}]}, {"name": "Streptomyces sp.", "strain": "WAC00263", "scaffolds": [{"accession": "NZ_MPHV02000001.1", "subjects": [{"id": null, "hits": [{"query": "SCO5086", "subject": "WP_181650707.1", "identity": 60.153, "coverage": 100.0, "evalue": 1.72e-101, "bitscore": 306.0}], "name": "WP_181650707.1", "ipg": "343726132", "start": 7499815, "end": 7500601, "strand": -1, "sequence": null}, {"id": null, "hits": [{"query": "SCO5087", "subject": "WP_054237210.1", "identity": 70.146, "coverage": 88.22269807280514, "evalue": 0.0, "bitscore": 574.0}], "name": "WP_054237210.1", "ipg": "92519305", "start": 7502269, "end": 7503541, "strand": -1, "sequence": null}, {"id": null, "hits": [{"query": "SCO5088", "subject": "WP_181650708.1", "identity": 62.5, "coverage": 98.28009828009829, "evalue": 1.59e-171, "bitscore": 495.0}], "name": "WP_181650708.1", "ipg": "343726109", "start": 7501058, "end": 7502273, "strand": -1, "sequence": null}, {"id": null, "hits": [{"query": "SCO5089", "subject": "WP_054237212.1", "identity": 50.667, "coverage": 87.20930232558139, "evalue": 3.9e-15, "bitscore": 74.3}], "name": "WP_054237212.1", "ipg": "92519307", "start": 7500698, "end": 7500974, "strand": -1, "sequence": null}], "clusters": [{"indices": [0, 3, 2, 1], "subjects": [], "intermediate_genes": [], "score": 6.1449300000000004, "start": 7499815, "end": 7503541, "number": 5232}]}]}, {"name": "Streptomyces sp.", "strain": "NPDC057927", "scaffolds": [{"accession": "JBHVOW010000036.1", "subjects": [{"id": null, "hits": [{"query": "SCO5086", "subject": "MFF3140891.1", "identity": 60.153, "coverage": 100.0, "evalue": 1.72e-101, "bitscore": 306.0}], "name": "MFF3140891.1", "ipg": "343726132", "start": 12756, "end": 13542, "strand": 1, "sequence": null}, {"id": null, "hits": [{"query": "SCO5087", "subject": "MFF3140888.1", "identity": 70.146, "coverage": 88.22269807280514, "evalue": 0.0, "bitscore": 574.0}], "name": "MFF3140888.1", "ipg": "92519305", "start": 9816, "end": 11088, "strand": 1, "sequence": null}, {"id": null, "hits": [{"query": "SCO5089", "subject": "MFF3140890.1", "identity": 50.667, "coverage": 87.20930232558139, "evalue": 3.9e-15, "bitscore": 74.3}], "name": "MFF3140890.1", "ipg": "92519307", "start": 12383, "end": 12659, "strand": 1, "sequence": null}], "clusters": [{"indices": [1, 2, 0], "subjects": [], "intermediate_genes": [], "score": 3.09543, "start": 9816, "end": 13542, "number": 5234}]}]}, {"name": "Streptomyces sp.", "strain": "NPDC048337", "scaffolds": [{"accession": "NZ_JBICYR010000008.1", "subjects": [{"id": null, "hits": [{"query": "SCO5086", "subject": "WP_393828010.1", "identity": 60.153, "coverage": 100.0, "evalue": 1.86e-101, "bitscore": 306.0}], "name": "WP_393828010.1", "ipg": "925433886", "start": 278453, "end": 279239, "strand": -1, "sequence": null}, {"id": null, "hits": [{"query": "SCO5087", "subject": "WP_393828013.1", "identity": 69.417, "coverage": 88.22269807280514, "evalue": 0.0, "bitscore": 570.0}], "name": "WP_393828013.1", "ipg": "925436178", "start": 280804, "end": 282079, "strand": -1, "sequence": null}, {"id": null, "hits": [{"query": "SCO5088", "subject": "WP_393828012.1", "identity": 58.416, "coverage": 99.26289926289927, "evalue": 3.53e-157, "bitscore": 459.0}], "name": "WP_393828012.1", "ipg": "925432349", "start": 279581, "end": 280808, "strand": -1, "sequence": null}, {"id": null, "hits": [{"query": "SCO5089", "subject": "WP_393828011.1", "identity": 43.038, "coverage": 91.86046511627907, "evalue": 2.15e-08, "bitscore": 57.0}], "name": "WP_393828011.1", "ipg": "925435256", "start": 279267, "end": 279528, "strand": -1, "sequence": null}], "clusters": [{"indices": [0, 3, 2, 1], "subjects": [], "intermediate_genes": [], "score": 6.1392, "start": 278453, "end": 282079, "number": 5235}]}]}, {"name": "Streptomyces sp.", "strain": "NPDC057600", "scaffolds": [{"accession": "NZ_JBHVGO010000026.1", "subjects": [{"id": null, "hits": [{"query": "SCO5086", "subject": "WP_383723213.1", "identity": 59.77, "coverage": 98.46743295019157, "evalue": 1.87e-101, "bitscore": 306.0}], "name": "WP_383723213.1", "ipg": "917573957", "start": 65243, "end": 66053, "strand": 1, "sequence": null}, {"id": null, "hits": [{"query": "SCO5087", "subject": "WP_383723202.1", "identity": 63.744, "coverage": 90.36402569593149, "evalue": 0.0, "bitscore": 533.0}], "name": "WP_383723202.1", "ipg": "917574699", "start": 54958, "end": 56227, "strand": 1, "sequence": null}, {"id": null, "hits": [{"query": "SCO5089", "subject": "WP_383723206.1", "identity": 47.436, "coverage": 90.69767441860465, "evalue": 6.96e-16, "bitscore": 76.3}], "name": "WP_383723206.1", "ipg": "917569822", "start": 57739, "end": 58003, "strand": 1, "sequence": null}], "clusters": [{"indices": [1, 2, 0], "subjects": [], "intermediate_genes": [], "score": 3.09153, "start": 54958, "end": 66053, "number": 5237}]}]}, {"name": "Streptomyces sp.", "strain": "NPDC059443", "scaffolds": [{"accession": "NZ_JBHYVM010000020.1", "subjects": [{"id": null, "hits": [{"query": "SCO5086", "subject": "WP_384649625.1", "identity": 60.153, "coverage": 100.0, "evalue": 1.94e-101, "bitscore": 306.0}], "name": "WP_384649625.1", "ipg": "915560540", "start": 96349, "end": 97135, "strand": -1, "sequence": null}, {"id": null, "hits": [{"query": "SCO5087", "subject": "WP_384649631.1", "identity": 69.417, "coverage": 88.22269807280514, "evalue": 0.0, "bitscore": 572.0}], "name": "WP_384649631.1", "ipg": "915559770", "start": 98886, "end": 100158, "strand": -1, "sequence": null}, {"id": null, "hits": [{"query": "SCO5088", "subject": "WP_384649629.1", "identity": 59.36, "coverage": 99.75429975429975, "evalue": 1.42e-165, "bitscore": 480.0}], "name": "WP_384649629.1", "ipg": "915561484", "start": 97660, "end": 98890, "strand": -1, "sequence": null}, {"id": null, "hits": [{"query": "SCO5089", "subject": "WP_384649627.1", "identity": 49.367, "coverage": 91.86046511627907, "evalue": 8.71e-18, "bitscore": 80.9}], "name": "WP_384649627.1", "ipg": "915556677", "start": 97233, "end": 97506, "strand": -1, "sequence": null}], "clusters": [{"indices": [0, 3, 2, 1], "subjects": [], "intermediate_genes": [], "score": 6.14389, "start": 96349, "end": 100158, "number": 5239}]}]}, {"name": "Streptomyces sp.", "strain": "NBC_00525", "scaffolds": [{"accession": "NZ_CP107835.1", "subjects": [{"id": null, "hits": [{"query": "SCO5086", "subject": "WP_330242540.1", "identity": 58.366, "coverage": 98.46743295019157, "evalue": 2.03e-101, "bitscore": 306.0}], "name": "WP_330242540.1", "ipg": "791920394", "start": 187183, "end": 187972, "strand": 1, "sequence": null}, {"id": null, "hits": [{"query": "SCO5087", "subject": "WP_330242538.1", "identity": 66.427, "coverage": 89.29336188436831, "evalue": 0.0, "bitscore": 558.0}], "name": "WP_330242538.1", "ipg": "791920422", "start": 184330, "end": 185602, "strand": 1, "sequence": null}, {"id": null, "hits": [{"query": "SCO5088", "subject": "WP_330242539.1", "identity": 60.0, "coverage": 98.28009828009829, "evalue": 1.27e-161, "bitscore": 470.0}], "name": "WP_330242539.1", "ipg": "791920365", "start": 185598, "end": 186813, "strand": 1, "sequence": null}, {"id": null, "hits": [{"query": "SCO5089", "subject": "WP_239222674.1", "identity": 44.186, "coverage": 98.83720930232558, "evalue": 8.67e-15, "bitscore": 73.6}], "name": "WP_239222674.1", "ipg": "525981153", "start": 186901, "end": 187171, "strand": 1, "sequence": null}], "clusters": [{"indices": [1, 2, 3, 0], "subjects": [], "intermediate_genes": [], "score": 6.14076, "start": 184330, "end": 187972, "number": 5245}]}]}, {"name": "Streptomyces sp.", "strain": "NPDC050315", "scaffolds": [{"accession": "NZ_JBFAKN010000014.1", "subjects": [{"id": null, "hits": [{"query": "SCO5086", "subject": "WP_363261465.1", "identity": 57.854, "coverage": 100.0, "evalue": 2.19e-101, "bitscore": 306.0}], "name": "WP_363261465.1", "ipg": "876146017", "start": 7926, "end": 8712, "strand": 1, "sequence": null}, {"id": null, "hits": [{"query": "SCO5087", "subject": "WP_363261462.1", "identity": 68.932, "coverage": 88.22269807280514, "evalue": 0.0, "bitscore": 575.0}], "name": "WP_363261462.1", "ipg": "876146655", "start": 5018, "end": 6290, "strand": 1, "sequence": null}, {"id": null, "hits": [{"query": "SCO5088", "subject": "WP_363261463.1", "identity": 62.0, "coverage": 98.28009828009829, "evalue": 9.42e-165, "bitscore": 478.0}], "name": "WP_363261463.1", "ipg": "876146848", "start": 6286, "end": 7501, "strand": 1, "sequence": null}, {"id": null, "hits": [{"query": "SCO5089", "subject": "WP_363261464.1", "identity": 45.349, "coverage": 100.0, "evalue": 1.98e-16, "bitscore": 77.4}], "name": "WP_363261464.1", "ipg": "876148875", "start": 7560, "end": 7824, "strand": 1, "sequence": null}], "clusters": [{"indices": [1, 2, 3, 0], "subjects": [], "intermediate_genes": [], "score": 6.14364, "start": 5018, "end": 8712, "number": 5253}]}]}, {"name": "Streptomyces sp.", "strain": "RLB3-6", "scaffolds": [{"accession": "NZ_CP041602.2", "subjects": [{"id": null, "hits": [{"query": "SCO5086", "subject": "WP_060898869.1", "identity": 60.153, "coverage": 100.0, "evalue": 2.24e-101, "bitscore": 306.0}], "name": "WP_060898869.1", "ipg": "103495540", "start": 5968769, "end": 5969555, "strand": 1, "sequence": null}, {"id": null, "hits": [{"query": "SCO5087", "subject": "WP_054237210.1", "identity": 70.146, "coverage": 88.22269807280514, "evalue": 0.0, "bitscore": 574.0}], "name": "WP_054237210.1", "ipg": "92519305", "start": 5965838, "end": 5967110, "strand": 1, "sequence": null}, {"id": null, "hits": [{"query": "SCO5088", "subject": "WP_054237211.1", "identity": 62.25, "coverage": 98.28009828009829, "evalue": 2.02e-171, "bitscore": 495.0}], "name": "WP_054237211.1", "ipg": "92519306", "start": 5967106, "end": 5968321, "strand": 1, "sequence": null}, {"id": null, "hits": [{"query": "SCO5089", "subject": "WP_054237212.1", "identity": 50.667, "coverage": 87.20930232558139, "evalue": 3.9e-15, "bitscore": 74.3}], "name": "WP_054237212.1", "ipg": "92519307", "start": 5968396, "end": 5968672, "strand": 1, "sequence": null}], "clusters": [{"indices": [1, 2, 3, 0], "subjects": [], "intermediate_genes": [], "score": 6.1449300000000004, "start": 5965838, "end": 5969555, "number": 5255}]}]}, {"name": "Streptomyces sp.", "strain": "S1A1-7", "scaffolds": [{"accession": "NZ_CP041604.2", "subjects": [{"id": null, "hits": [{"query": "SCO5086", "subject": "WP_060898869.1", "identity": 60.153, "coverage": 100.0, "evalue": 2.24e-101, "bitscore": 306.0}], "name": "WP_060898869.1", "ipg": "103495540", "start": 6206802, "end": 6207588, "strand": 1, "sequence": null}, {"id": null, "hits": [{"query": "SCO5087", "subject": "WP_054237210.1", "identity": 70.146, "coverage": 88.22269807280514, "evalue": 0.0, "bitscore": 574.0}], "name": "WP_054237210.1", "ipg": "92519305", "start": 6203871, "end": 6205143, "strand": 1, "sequence": null}, {"id": null, "hits": [{"query": "SCO5088", "subject": "WP_097285463.1", "identity": 62.25, "coverage": 98.28009828009829, "evalue": 1.76e-171, "bitscore": 495.0}], "name": "WP_097285463.1", "ipg": "162418448", "start": 6205139, "end": 6206354, "strand": 1, "sequence": null}, {"id": null, "hits": [{"query": "SCO5089", "subject": "WP_054237212.1", "identity": 50.667, "coverage": 87.20930232558139, "evalue": 3.9e-15, "bitscore": 74.3}], "name": "WP_054237212.1", "ipg": "92519307", "start": 6206429, "end": 6206705, "strand": 1, "sequence": null}], "clusters": [{"indices": [1, 2, 3, 0], "subjects": [], "intermediate_genes": [], "score": 6.1449300000000004, "start": 6203871, "end": 6207588, "number": 5257}]}]}, {"name": "Streptomyces sp.", "strain": "S1D4-20", "scaffolds": [{"accession": "NZ_CP041609.2", "subjects": [{"id": null, "hits": [{"query": "SCO5086", "subject": "WP_060898869.1", "identity": 60.153, "coverage": 100.0, "evalue": 2.24e-101, "bitscore": 306.0}], "name": "WP_060898869.1", "ipg": "103495540", "start": 5963924, "end": 5964710, "strand": 1, "sequence": null}, {"id": null, "hits": [{"query": "SCO5087", "subject": "WP_054237210.1", "identity": 70.146, "coverage": 88.22269807280514, "evalue": 0.0, "bitscore": 574.0}], "name": "WP_054237210.1", "ipg": "92519305", "start": 5960983, "end": 5962255, "strand": 1, "sequence": null}, {"id": null, "hits": [{"query": "SCO5088", "subject": "WP_054237211.1", "identity": 62.25, "coverage": 98.28009828009829, "evalue": 2.02e-171, "bitscore": 495.0}], "name": "WP_054237211.1", "ipg": "92519306", "start": 5962251, "end": 5963466, "strand": 1, "sequence": null}, {"id": null, "hits": [{"query": "SCO5089", "subject": "WP_054237212.1", "identity": 50.667, "coverage": 87.20930232558139, "evalue": 3.9e-15, "bitscore": 74.3}], "name": "WP_054237212.1", "ipg": "92519307", "start": 5963551, "end": 5963827, "strand": 1, "sequence": null}], "clusters": [{"indices": [1, 2, 3, 0], "subjects": [], "intermediate_genes": [], "score": 6.1449300000000004, "start": 5960983, "end": 5964710, "number": 5261}]}]}, {"name": "Streptomyces sp.", "strain": "AK02-04a", "scaffolds": [{"accession": "NZ_JARBAB010000058.1", "subjects": [{"id": null, "hits": [{"query": "SCO5086", "subject": "WP_060898869.1", "identity": 60.153, "coverage": 100.0, "evalue": 2.24e-101, "bitscore": 306.0}], "name": "WP_060898869.1", "ipg": "103495540", "start": 3600, "end": 4386, "strand": 1, "sequence": null}, {"id": null, "hits": [{"query": "SCO5087", "subject": "WP_054237210.1", "identity": 70.146, "coverage": 88.22269807280514, "evalue": 0.0, "bitscore": 574.0}], "name": "WP_054237210.1", "ipg": "92519305", "start": 670, "end": 1942, "strand": 1, "sequence": null}, {"id": null, "hits": [{"query": "SCO5088", "subject": "WP_054237211.1", "identity": 62.25, "coverage": 98.28009828009829, "evalue": 2.02e-171, "bitscore": 495.0}], "name": "WP_054237211.1", "ipg": "92519306", "start": 1938, "end": 3153, "strand": 1, "sequence": null}, {"id": null, "hits": [{"query": "SCO5089", "subject": "WP_054237212.1", "identity": 50.667, "coverage": 87.20930232558139, "evalue": 3.9e-15, "bitscore": 74.3}], "name": "WP_054237212.1", "ipg": "92519307", "start": 3227, "end": 3503, "strand": 1, "sequence": null}], "clusters": [{"indices": [1, 2, 3, 0], "subjects": [], "intermediate_genes": [], "score": 6.1449300000000004, "start": 670, "end": 4386, "number": 5273}]}]}, {"name": "Streptomyces sp.", "strain": "NPDC007095", "scaffolds": [{"accession": "NZ_JBEYFS010000409.1", "subjects": [{"id": null, "hits": [{"query": "SCO5086", "subject": "WP_060898869.1", "identity": 60.153, "coverage": 100.0, "evalue": 2.24e-101, "bitscore": 306.0}], "name": "WP_060898869.1", "ipg": "103495540", "start": 651, "end": 1437, "strand": -1, "sequence": null}, {"id": null, "hits": [{"query": "SCO5087", "subject": "WP_101399151.1", "identity": 69.903, "coverage": 88.22269807280514, "evalue": 0.0, "bitscore": 572.0}], "name": "WP_101399151.1", "ipg": "173520986", "start": 3095, "end": 4367, "strand": -1, "sequence": null}, {"id": null, "hits": [{"query": "SCO5088", "subject": "WP_101399153.1", "identity": 61.75, "coverage": 98.28009828009829, "evalue": 1.89e-169, "bitscore": 490.0}], "name": "WP_101399153.1", "ipg": "173520949", "start": 1884, "end": 3099, "strand": -1, "sequence": null}, {"id": null, "hits": [{"query": "SCO5089", "subject": "WP_054237212.1", "identity": 50.667, "coverage": 87.20930232558139, "evalue": 3.9e-15, "bitscore": 74.3}], "name": "WP_054237212.1", "ipg": "92519307", "start": 1533, "end": 1809, "strand": -1, "sequence": null}], "clusters": [{"indices": [0, 3, 2, 1], "subjects": [], "intermediate_genes": [], "score": 6.14423, "start": 651, "end": 4367, "number": 5275}]}]}, {"name": "Streptomyces sp.", "strain": "NPDC056704", "scaffolds": [{"accession": "NZ_JBHTYH010000014.1", "subjects": [{"id": null, "hits": [{"query": "SCO5086", "subject": "WP_060898869.1", "identity": 60.153, "coverage": 100.0, "evalue": 2.24e-101, "bitscore": 306.0}], "name": "WP_060898869.1", "ipg": "103495540", "start": 4456, "end": 5242, "strand": 1, "sequence": null}, {"id": null, "hits": [{"query": "SCO5087", "subject": "WP_054237210.1", "identity": 70.146, "coverage": 88.22269807280514, "evalue": 0.0, "bitscore": 574.0}], "name": "WP_054237210.1", "ipg": "92519305", "start": 1498, "end": 2770, "strand": 1, "sequence": null}, {"id": null, "hits": [{"query": "SCO5088", "subject": "WP_095853661.1", "identity": 62.0, "coverage": 98.28009828009829, "evalue": 1.46e-170, "bitscore": 493.0}], "name": "WP_095853661.1", "ipg": "159650540", "start": 2766, "end": 3981, "strand": 1, "sequence": null}, {"id": null, "hits": [{"query": "SCO5089", "subject": "WP_054237212.1", "identity": 50.667, "coverage": 87.20930232558139, "evalue": 3.9e-15, "bitscore": 74.3}], "name": "WP_054237212.1", "ipg": "92519307", "start": 4055, "end": 4331, "strand": 1, "sequence": null}], "clusters": [{"indices": [1, 2, 3, 0], "subjects": [], "intermediate_genes": [], "score": 6.14473, "start": 1498, "end": 5242, "number": 5277}]}]}, {"name": "Streptomyces sp.", "strain": "NPDC058086", "scaffolds": [{"accession": "NZ_JBHVST010000138.1", "subjects": [{"id": null, "hits": [{"query": "SCO5086", "subject": "WP_060898869.1", "identity": 60.153, "coverage": 100.0, "evalue": 2.24e-101, "bitscore": 306.0}], "name": "WP_060898869.1", "ipg": "103495540", "start": 4159, "end": 4945, "strand": 1, "sequence": null}, {"id": null, "hits": [{"query": "SCO5087", "subject": "WP_101399151.1", "identity": 69.903, "coverage": 88.22269807280514, "evalue": 0.0, "bitscore": 572.0}], "name": "WP_101399151.1", "ipg": "173520986", "start": 1161, "end": 2433, "strand": 1, "sequence": null}, {"id": null, "hits": [{"query": "SCO5088", "subject": "WP_389605525.1", "identity": 62.0, "coverage": 98.28009828009829, "evalue": 4.22e-170, "bitscore": 491.0}], "name": "WP_389605525.1", "ipg": "919519336", "start": 2429, "end": 3644, "strand": 1, "sequence": null}, {"id": null, "hits": [{"query": "SCO5089", "subject": "WP_054237212.1", "identity": 50.667, "coverage": 87.20930232558139, "evalue": 3.9e-15, "bitscore": 74.3}], "name": "WP_054237212.1", "ipg": "92519307", "start": 3728, "end": 4004, "strand": 1, "sequence": null}], "clusters": [{"indices": [1, 2, 3, 0], "subjects": [], "intermediate_genes": [], "score": 6.14433, "start": 1161, "end": 4945, "number": 5279}]}]}, {"name": "Streptomyces sp.", "strain": "OK228", "scaffolds": [{"accession": "NZ_OCQN01000001.1", "subjects": [{"id": null, "hits": [{"query": "SCO5086", "subject": "WP_060898869.1", "identity": 60.153, "coverage": 100.0, "evalue": 2.24e-101, "bitscore": 306.0}], "name": "WP_060898869.1", "ipg": "103495540", "start": 6307919, "end": 6308705, "strand": 1, "sequence": null}, {"id": null, "hits": [{"query": "SCO5087", "subject": "WP_054237210.1", "identity": 70.146, "coverage": 88.22269807280514, "evalue": 0.0, "bitscore": 574.0}], "name": "WP_054237210.1", "ipg": "92519305", "start": 6304987, "end": 6306259, "strand": 1, "sequence": null}, {"id": null, "hits": [{"query": "SCO5088", "subject": "WP_097285463.1", "identity": 62.25, "coverage": 98.28009828009829, "evalue": 1.76e-171, "bitscore": 495.0}], "name": "WP_097285463.1", "ipg": "162418448", "start": 6306255, "end": 6307470, "strand": 1, "sequence": null}, {"id": null, "hits": [{"query": "SCO5089", "subject": "WP_054237212.1", "identity": 50.667, "coverage": 87.20930232558139, "evalue": 3.9e-15, "bitscore": 74.3}], "name": "WP_054237212.1", "ipg": "92519307", "start": 6307546, "end": 6307822, "strand": 1, "sequence": null}], "clusters": [{"indices": [1, 2, 3, 0], "subjects": [], "intermediate_genes": [], "score": 6.1449300000000004, "start": 6304987, "end": 6308705, "number": 5281}]}]}, {"name": "Streptomyces sp.", "strain": "RLB1-33", "scaffolds": [{"accession": "CP050974.2", "subjects": [{"id": null, "hits": [{"query": "SCO5086", "subject": "QIY72210.1", "identity": 60.153, "coverage": 100.0, "evalue": 2.24e-101, "bitscore": 306.0}], "name": "QIY72210.1", "ipg": "103495540", "start": 5913301, "end": 5914087, "strand": 1, "sequence": null}, {"id": null, "hits": [{"query": "SCO5087", "subject": "QIY72207.1", "identity": 69.903, "coverage": 88.22269807280514, "evalue": 0.0, "bitscore": 572.0}], "name": "QIY72207.1", "ipg": "173520986", "start": 5910372, "end": 5911644, "strand": 1, "sequence": null}, {"id": null, "hits": [{"query": "SCO5088", "subject": "QIY72208.1", "identity": 61.75, "coverage": 98.28009828009829, "evalue": 1.89e-169, "bitscore": 490.0}], "name": "QIY72208.1", "ipg": "173520949", "start": 5911640, "end": 5912855, "strand": 1, "sequence": null}, {"id": null, "hits": [{"query": "SCO5089", "subject": "QIY72209.1", "identity": 50.667, "coverage": 87.20930232558139, "evalue": 3.9e-15, "bitscore": 74.3}], "name": "QIY72209.1", "ipg": "92519307", "start": 5912929, "end": 5913205, "strand": 1, "sequence": null}], "clusters": [{"indices": [1, 2, 3, 0], "subjects": [], "intermediate_genes": [], "score": 6.14423, "start": 5910372, "end": 5914087, "number": 5283}]}]}, {"name": "Streptomyces sp.", "strain": "NPDC056568", "scaffolds": [{"accession": "NZ_JBHTUU010000037.1", "subjects": [{"id": null, "hits": [{"query": "SCO5086", "subject": "WP_383650330.1", "identity": 57.143, "coverage": 99.23371647509579, "evalue": 2.24e-101, "bitscore": 306.0}], "name": "WP_383650330.1", "ipg": "916578765", "start": 58072, "end": 58861, "strand": 1, "sequence": null}, {"id": null, "hits": [{"query": "SCO5087", "subject": "WP_383650326.1", "identity": 68.345, "coverage": 89.29336188436831, "evalue": 0.0, "bitscore": 576.0}], "name": "WP_383650326.1", "ipg": "916581844", "start": 55265, "end": 56537, "strand": 1, "sequence": null}, {"id": null, "hits": [{"query": "SCO5088", "subject": "WP_383650328.1", "identity": 61.75, "coverage": 98.28009828009829, "evalue": 8.37e-157, "bitscore": 458.0}], "name": "WP_383650328.1", "ipg": "916580796", "start": 56533, "end": 57745, "strand": 1, "sequence": null}, {"id": null, "hits": [{"query": "SCO5089", "subject": "WP_053125866.1", "identity": 47.674, "coverage": 98.83720930232558, "evalue": 9.06e-18, "bitscore": 80.9}], "name": "WP_053125866.1", "ipg": "1935420", "start": 57790, "end": 58060, "strand": 1, "sequence": null}], "clusters": [{"indices": [1, 2, 3, 0], "subjects": [], "intermediate_genes": [], "score": 6.14209, "start": 55265, "end": 58861, "number": 5284}]}]}, {"name": "Streptomyces sp.", "strain": "NPDC096311", "scaffolds": [{"accession": "NZ_JBIWFN010000049.1", "subjects": [{"id": null, "hits": [{"query": "SCO5086", "subject": "WP_403705622.1", "identity": 60.153, "coverage": 100.0, "evalue": 2.26e-101, "bitscore": 306.0}], "name": "WP_403705622.1", "ipg": "940239534", "start": 20508, "end": 21294, "strand": -1, "sequence": null}, {"id": null, "hits": [{"query": "SCO5087", "subject": "WP_054237210.1", "identity": 70.146, "coverage": 88.22269807280514, "evalue": 0.0, "bitscore": 574.0}], "name": "WP_054237210.1", "ipg": "92519305", "start": 22987, "end": 24259, "strand": -1, "sequence": null}, {"id": null, "hits": [{"query": "SCO5088", "subject": "WP_403705625.1", "identity": 61.75, "coverage": 98.28009828009829, "evalue": 6.17e-171, "bitscore": 494.0}], "name": "WP_403705625.1", "ipg": "940246609", "start": 21776, "end": 22991, "strand": -1, "sequence": null}, {"id": null, "hits": [{"query": "SCO5089", "subject": "WP_054237212.1", "identity": 50.667, "coverage": 87.20930232558139, "evalue": 3.9e-15, "bitscore": 74.3}], "name": "WP_054237212.1", "ipg": "92519307", "start": 21427, "end": 21703, "strand": -1, "sequence": null}], "clusters": [{"indices": [0, 3, 2, 1], "subjects": [], "intermediate_genes": [], "score": 6.14483, "start": 20508, "end": 24259, "number": 5286}]}]}, {"name": "Streptomyces sp.", "strain": "NPDC093510", "scaffolds": [{"accession": "NZ_JBFBEE010000006.1", "subjects": [{"id": null, "hits": [{"query": "SCO5086", "subject": "WP_365357772.1", "identity": 61.628, "coverage": 98.85057471264368, "evalue": 2.28e-101, "bitscore": 306.0}], "name": "WP_365357772.1", "ipg": "878845522", "start": 342712, "end": 343495, "strand": -1, "sequence": null}, {"id": null, "hits": [{"query": "SCO5087", "subject": "WP_365357784.1", "identity": 67.866, "coverage": 89.29336188436831, "evalue": 0.0, "bitscore": 578.0}], "name": "WP_365357784.1", "ipg": "878846453", "start": 356016, "end": 357273, "strand": -1, "sequence": null}, {"id": null, "hits": [{"query": "SCO5088", "subject": "WP_365357783.1", "identity": 60.546, "coverage": 99.01719901719902, "evalue": 2.02e-154, "bitscore": 452.0}], "name": "WP_365357783.1", "ipg": "878846295", "start": 354802, "end": 356020, "strand": -1, "sequence": null}, {"id": null, "hits": [{"query": "SCO5089", "subject": "WP_365357773.1", "identity": 53.846, "coverage": 90.69767441860465, "evalue": 6.63e-17, "bitscore": 79.0}], "name": "WP_365357773.1", "ipg": "878848405", "start": 343525, "end": 343795, "strand": -1, "sequence": null}], "clusters": [{"indices": [0, 3, 2, 1], "subjects": [], "intermediate_genes": [], "score": 6.1415, "start": 342712, "end": 357273, "number": 5288}]}, {"accession": "NZ_JBFBEE010000012.1", "subjects": [{"id": null, "hits": [{"query": "SCO5086", "subject": "WP_365360484.1", "identity": 62.451, "coverage": 96.93486590038314, "evalue": 7.7e-97, "bitscore": 295.0}], "name": "WP_365360484.1", "ipg": "878845430", "start": 242661, "end": 243483, "strand": 1, "sequence": null}, {"id": null, "hits": [{"query": "SCO5087", "subject": "WP_365360479.1", "identity": 67.391, "coverage": 88.6509635974304, "evalue": 0.0, "bitscore": 569.0}], "name": "WP_365360479.1", "ipg": "878848679", "start": 239801, "end": 241082, "strand": 1, "sequence": null}, {"id": null, "hits": [{"query": "SCO5088", "subject": "WP_365360480.1", "identity": 62.563, "coverage": 97.54299754299754, "evalue": 7.74e-145, "bitscore": 429.0}], "name": "WP_365360480.1", "ipg": "878850966", "start": 241078, "end": 242380, "strand": 1, "sequence": null}, {"id": null, "hits": [{"query": "SCO5089", "subject": "WP_365360482.1", "identity": 46.512, "coverage": 100.0, "evalue": 4.16e-15, "bitscore": 73.9}], "name": "WP_365360482.1", "ipg": "878843755", "start": 242389, "end": 242650, "strand": 1, "sequence": null}, {"id": null, "hits": [{"query": "SCO5089", "subject": "WP_365360477.1", "identity": 30.769, "coverage": 90.69767441860465, "evalue": 2.44e-05, "bitscore": 49.3}], "name": "WP_365360477.1", "ipg": "878847118", "start": 239503, "end": 239761, "strand": 1, "sequence": null}], "clusters": [{"indices": [4, 1, 2, 3, 0], "subjects": [], "intermediate_genes": [], "score": 7.14162, "start": 239503, "end": 243483, "number": 5290}]}]}, {"name": "Streptomyces sp.", "strain": "NPDC059340", "scaffolds": [{"accession": "NZ_JBHYXY010000008.1", "subjects": [{"id": null, "hits": [{"query": "SCO5086", "subject": "WP_384908409.1", "identity": 60.153, "coverage": 100.0, "evalue": 2.39e-101, "bitscore": 306.0}], "name": "WP_384908409.1", "ipg": "915947005", "start": 4895, "end": 5681, "strand": 1, "sequence": null}, {"id": null, "hits": [{"query": "SCO5087", "subject": "WP_101399151.1", "identity": 69.903, "coverage": 88.22269807280514, "evalue": 0.0, "bitscore": 572.0}], "name": "WP_101399151.1", "ipg": "173520986", "start": 1901, "end": 3173, "strand": 1, "sequence": null}, {"id": null, "hits": [{"query": "SCO5088", "subject": "WP_384908407.1", "identity": 61.5, "coverage": 98.28009828009829, "evalue": 1.19e-169, "bitscore": 491.0}], "name": "WP_384908407.1", "ipg": "915951697", "start": 3169, "end": 4384, "strand": 1, "sequence": null}, {"id": null, "hits": [{"query": "SCO5089", "subject": "WP_054237212.1", "identity": 50.667, "coverage": 87.20930232558139, "evalue": 3.9e-15, "bitscore": 74.3}], "name": "WP_054237212.1", "ipg": "92519307", "start": 4467, "end": 4743, "strand": 1, "sequence": null}], "clusters": [{"indices": [1, 2, 3, 0], "subjects": [], "intermediate_genes": [], "score": 6.14433, "start": 1901, "end": 5681, "number": 5292}]}]}, {"name": "Streptomyces sp.", "strain": "LN785", "scaffolds": [{"accession": "NZ_JAZHRM010000001.1", "subjects": [{"id": null, "hits": [{"query": "SCO5086", "subject": "WP_389670411.1", "identity": 59.846, "coverage": 99.23371647509579, "evalue": 2.64e-101, "bitscore": 306.0}], "name": "WP_389670411.1", "ipg": "919742130", "start": 1324104, "end": 1324893, "strand": -1, "sequence": null}, {"id": null, "hits": [{"query": "SCO5087", "subject": "WP_389670408.1", "identity": 69.231, "coverage": 89.07922912205566, "evalue": 0.0, "bitscore": 569.0}], "name": "WP_389670408.1", "ipg": "919743410", "start": 1326504, "end": 1327776, "strand": -1, "sequence": null}, {"id": null, "hits": [{"query": "SCO5088", "subject": "WP_392668488.1", "identity": 62.871, "coverage": 99.26289926289927, "evalue": 1.45e-149, "bitscore": 439.0}], "name": "WP_392668488.1", "ipg": "926720133", "start": 1325284, "end": 1326508, "strand": -1, "sequence": null}, {"id": null, "hits": [{"query": "SCO5089", "subject": "WP_389670410.1", "identity": 45.333, "coverage": 87.20930232558139, "evalue": 1.12e-09, "bitscore": 60.5}], "name": "WP_389670410.1", "ipg": "919740411", "start": 1324903, "end": 1325173, "strand": -1, "sequence": null}], "clusters": [{"indices": [0, 3, 2, 1], "subjects": [], "intermediate_genes": [], "score": 6.13745, "start": 1324104, "end": 1327776, "number": 5299}]}]}, {"name": "Streptomyces sp.", "strain": "NPDC058231", "scaffolds": [{"accession": "NZ_JBHVWN010000009.1", "subjects": [{"id": null, "hits": [{"query": "SCO5086", "subject": "WP_389670411.1", "identity": 59.846, "coverage": 99.23371647509579, "evalue": 2.64e-101, "bitscore": 306.0}], "name": "WP_389670411.1", "ipg": "919742130", "start": 84076, "end": 84865, "strand": 1, "sequence": null}, {"id": null, "hits": [{"query": "SCO5087", "subject": "WP_389670408.1", "identity": 69.231, "coverage": 89.07922912205566, "evalue": 0.0, "bitscore": 569.0}], "name": "WP_389670408.1", "ipg": "919743410", "start": 81193, "end": 82465, "strand": 1, "sequence": null}, {"id": null, "hits": [{"query": "SCO5088", "subject": "WP_389670409.1", "identity": 62.129, "coverage": 99.26289926289927, "evalue": 6.23e-148, "bitscore": 436.0}], "name": "WP_389670409.1", "ipg": "919738556", "start": 82461, "end": 83685, "strand": 1, "sequence": null}, {"id": null, "hits": [{"query": "SCO5089", "subject": "WP_389670410.1", "identity": 45.333, "coverage": 87.20930232558139, "evalue": 1.12e-09, "bitscore": 60.5}], "name": "WP_389670410.1", "ipg": "919740411", "start": 83796, "end": 84066, "strand": 1, "sequence": null}], "clusters": [{"indices": [1, 2, 3, 0], "subjects": [], "intermediate_genes": [], "score": 6.13715, "start": 81193, "end": 84865, "number": 5300}]}]}, {"name": "Streptomyces sp.", "strain": "NPDC047853", "scaffolds": [{"accession": "NZ_JBIDCI010000028.1", "subjects": [{"id": null, "hits": [{"query": "SCO5086", "subject": "WP_356612475.1", "identity": 57.143, "coverage": 99.23371647509579, "evalue": 2.88e-101, "bitscore": 305.0}], "name": "WP_356612475.1", "ipg": "869722733", "start": 65513, "end": 66302, "strand": 1, "sequence": null}, {"id": null, "hits": [{"query": "SCO5087", "subject": "WP_356612478.1", "identity": 68.345, "coverage": 89.29336188436831, "evalue": 0.0, "bitscore": 576.0}], "name": "WP_356612478.1", "ipg": "869725503", "start": 62706, "end": 63978, "strand": 1, "sequence": null}, {"id": null, "hits": [{"query": "SCO5088", "subject": "WP_366768367.1", "identity": 62.0, "coverage": 98.28009828009829, "evalue": 1.36e-158, "bitscore": 462.0}], "name": "WP_366768367.1", "ipg": "880193902", "start": 63974, "end": 65186, "strand": 1, "sequence": null}, {"id": null, "hits": [{"query": "SCO5089", "subject": "WP_053125866.1", "identity": 47.674, "coverage": 98.83720930232558, "evalue": 9.06e-18, "bitscore": 80.9}], "name": "WP_053125866.1", "ipg": "1935420", "start": 65231, "end": 65501, "strand": 1, "sequence": null}], "clusters": [{"indices": [1, 2, 3, 0], "subjects": [], "intermediate_genes": [], "score": 6.14239, "start": 62706, "end": 66302, "number": 5308}]}]}, {"name": "Streptomyces sp.", "strain": "NPDC029003", "scaffolds": [{"accession": "NZ_JBEZWT010000026.1", "subjects": [{"id": null, "hits": [{"query": "SCO5086", "subject": "WP_362134158.1", "identity": 57.854, "coverage": 100.0, "evalue": 2.91e-101, "bitscore": 305.0}], "name": "WP_362134158.1", "ipg": "875481802", "start": 34887, "end": 35673, "strand": 1, "sequence": null}, {"id": null, "hits": [{"query": "SCO5087", "subject": "WP_351822742.1", "identity": 65.942, "coverage": 88.6509635974304, "evalue": 0.0, "bitscore": 557.0}], "name": "WP_351822742.1", "ipg": "860682089", "start": 61683, "end": 62955, "strand": 1, "sequence": null}, {"id": null, "hits": [{"query": "SCO5087", "subject": "WP_362134152.1", "identity": 64.976, "coverage": 88.6509635974304, "evalue": 0.0, "bitscore": 539.0}], "name": "WP_362134152.1", "ipg": "875482487", "start": 31980, "end": 33249, "strand": 1, "sequence": null}, {"id": null, "hits": [{"query": "SCO5088", "subject": "WP_362134154.1", "identity": 57.75, "coverage": 98.28009828009829, "evalue": 1.04e-153, "bitscore": 450.0}], "name": "WP_362134154.1", "ipg": "875481842", "start": 33245, "end": 34463, "strand": 1, "sequence": null}, {"id": null, "hits": [{"query": "SCO5089", "subject": "WP_362134156.1", "identity": 47.436, "coverage": 90.69767441860465, "evalue": 1.2e-13, "bitscore": 70.5}], "name": "WP_362134156.1", "ipg": "875482097", "start": 34488, "end": 34773, "strand": 1, "sequence": null}, {"id": null, "hits": [{"query": "SCO5089", "subject": "WP_362134139.1", "identity": 36.486, "coverage": 86.04651162790698, "evalue": 1.59e-06, "bitscore": 52.4}], "name": "WP_362134139.1", "ipg": "875477102", "start": 24960, "end": 25227, "strand": 1, "sequence": null}], "clusters": [{"indices": [5, 2, 3, 4, 0], "subjects": [], "intermediate_genes": [], "score": 7.14169, "start": 24960, "end": 35673, "number": 5310}]}]}, {"name": "Streptomyces sp.", "strain": "Act143", "scaffolds": [{"accession": "NZ_QFRX01000001.1", "subjects": [{"id": null, "hits": [{"query": "SCO5086", "subject": "WP_109497559.1", "identity": 60.079, "coverage": 96.93486590038314, "evalue": 3.08e-101, "bitscore": 305.0}], "name": "WP_109497559.1", "ipg": "188032327", "start": 5565279, "end": 5566074, "strand": 1, "sequence": null}, {"id": null, "hits": [{"query": "SCO5087", "subject": "WP_109497558.1", "identity": 67.15, "coverage": 88.6509635974304, "evalue": 0.0, "bitscore": 564.0}], "name": "WP_109497558.1", "ipg": "188032246", "start": 5562372, "end": 5563644, "strand": 1, "sequence": null}, {"id": null, "hits": [{"query": "SCO5088", "subject": "WP_258314904.1", "identity": 64.07, "coverage": 97.54299754299754, "evalue": 6.12e-150, "bitscore": 442.0}], "name": "WP_258314904.1", "ipg": "574440613", "start": 5563643, "end": 5564963, "strand": 1, "sequence": null}, {"id": null, "hits": [{"query": "SCO5089", "subject": "WP_109501023.1", "identity": 50.0, "coverage": 90.69767441860465, "evalue": 5.64e-13, "bitscore": 68.9}], "name": "WP_109501023.1", "ipg": "188035663", "start": 5565019, "end": 5565283, "strand": 1, "sequence": null}, {"id": null, "hits": [{"query": "SCO5089", "subject": "WP_109493382.1", "identity": 32.927, "coverage": 95.34883720930233, "evalue": 0.000147, "bitscore": 47.4}], "name": "WP_109493382.1", "ipg": "188028253", "start": 412473, "end": 412731, "strand": -1, "sequence": null}], "clusters": [{"indices": [1, 2, 3, 0], "subjects": [], "intermediate_genes": [], "score": 6.13799, "start": 5562372, "end": 5566074, "number": 5312}]}]}, {"name": "Streptomyces sp.", "strain": "NPDC048751", "scaffolds": [{"accession": "NZ_JBICUX010000007.1", "subjects": [{"id": null, "hits": [{"query": "SCO5086", "subject": "WP_393625035.1", "identity": 59.843, "coverage": 97.31800766283524, "evalue": 3.14e-101, "bitscore": 305.0}], "name": "WP_393625035.1", "ipg": "925217197", "start": 364843, "end": 365626, "strand": -1, "sequence": null}, {"id": null, "hits": [{"query": "SCO5087", "subject": "WP_393625038.1", "identity": 66.751, "coverage": 84.36830835117773, "evalue": 0.0, "bitscore": 533.0}], "name": "WP_393625038.1", "ipg": "925211794", "start": 367255, "end": 368527, "strand": -1, "sequence": null}, {"id": null, "hits": [{"query": "SCO5088", "subject": "WP_393625037.1", "identity": 61.75, "coverage": 98.28009828009829, "evalue": 2.41e-149, "bitscore": 439.0}], "name": "WP_393625037.1", "ipg": "925213776", "start": 366035, "end": 367259, "strand": -1, "sequence": null}, {"id": null, "hits": [{"query": "SCO5089", "subject": "WP_393625036.1", "identity": 44.186, "coverage": 100.0, "evalue": 7.27e-16, "bitscore": 76.3}], "name": "WP_393625036.1", "ipg": "925218511", "start": 365669, "end": 365933, "strand": -1, "sequence": null}], "clusters": [{"indices": [0, 3, 2, 1], "subjects": [], "intermediate_genes": [], "score": 6.13533, "start": 364843, "end": 368527, "number": 5314}]}]}, {"name": "Streptomyces sp.", "strain": "NPDC088253", "scaffolds": [{"accession": "NZ_JBIURR010000005.1", "subjects": [{"id": null, "hits": [{"query": "SCO5086", "subject": "WP_402038972.1", "identity": 60.536, "coverage": 100.0, "evalue": 3.24e-101, "bitscore": 305.0}], "name": "WP_402038972.1", "ipg": "937368269", "start": 209652, "end": 210438, "strand": 1, "sequence": null}, {"id": null, "hits": [{"query": "SCO5087", "subject": "WP_099942335.1", "identity": 69.903, "coverage": 88.22269807280514, "evalue": 0.0, "bitscore": 573.0}], "name": "WP_099942335.1", "ipg": "169196726", "start": 206684, "end": 207956, "strand": 1, "sequence": null}, {"id": null, "hits": [{"query": "SCO5088", "subject": "WP_402038971.1", "identity": 62.25, "coverage": 98.28009828009829, "evalue": 2.23e-171, "bitscore": 495.0}], "name": "WP_402038971.1", "ipg": "937371057", "start": 207952, "end": 209167, "strand": 1, "sequence": null}, {"id": null, "hits": [{"query": "SCO5089", "subject": "WP_054237212.1", "identity": 50.667, "coverage": 87.20930232558139, "evalue": 3.9e-15, "bitscore": 74.3}], "name": "WP_054237212.1", "ipg": "92519307", "start": 209250, "end": 209526, "strand": 1, "sequence": null}], "clusters": [{"indices": [1, 2, 3, 0], "subjects": [], "intermediate_genes": [], "score": 6.14473, "start": 206684, "end": 210438, "number": 5316}]}]}, {"name": "Streptomyces sp.", "strain": "ND04-05B", "scaffolds": [{"accession": "NZ_JARAWO010000026.1", "subjects": [{"id": null, "hits": [{"query": "SCO5086", "subject": "WP_319100688.1", "identity": 60.153, "coverage": 100.0, "evalue": 3.28e-101, "bitscore": 305.0}], "name": "WP_319100688.1", "ipg": "717023660", "start": 6791, "end": 7577, "strand": -1, "sequence": null}, {"id": null, "hits": [{"query": "SCO5087", "subject": "WP_319100710.1", "identity": 66.019, "coverage": 88.22269807280514, "evalue": 0.0, "bitscore": 538.0}], "name": "WP_319100710.1", "ipg": "717021071", "start": 31991, "end": 33257, "strand": 1, "sequence": null}, {"id": null, "hits": [{"query": "SCO5088", "subject": "WP_056794284.1", "identity": 60.848, "coverage": 98.52579852579852, "evalue": 8.85e-166, "bitscore": 481.0}], "name": "WP_056794284.1", "ipg": "96537647", "start": 33253, "end": 34462, "strand": 1, "sequence": null}, {"id": null, "hits": [{"query": "SCO5089", "subject": "WP_056794286.1", "identity": 47.561, "coverage": 95.34883720930233, "evalue": 4.13e-15, "bitscore": 74.3}], "name": "WP_056794286.1", "ipg": "96537646", "start": 34550, "end": 34820, "strand": 1, "sequence": null}], "clusters": [{"indices": [1, 2, 3], "subjects": [], "intermediate_genes": [], "score": 5.10933, "start": 31991, "end": 34820, "number": 5318}]}]}, {"name": "Streptomyces sp.", "strain": "NPDC012794", "scaffolds": [{"accession": "NZ_JBIBCI010000031.1", "subjects": [{"id": null, "hits": [{"query": "SCO5087", "subject": "WP_388945589.1", "identity": 67.874, "coverage": 88.6509635974304, "evalue": 0.0, "bitscore": 562.0}], "name": "WP_388945589.1", "ipg": "921733118", "start": 2255, "end": 3524, "strand": -1, "sequence": null}, {"id": null, "hits": [{"query": "SCO5088", "subject": "WP_388945586.1", "identity": 57.644, "coverage": 97.78869778869779, "evalue": 4.39e-154, "bitscore": 451.0}], "name": "WP_388945586.1", "ipg": "921732578", "start": 1038, "end": 2259, "strand": -1, "sequence": null}, {"id": null, "hits": [{"query": "SCO5089", "subject": "WP_388945583.1", "identity": 50.0, "coverage": 90.69767441860465, "evalue": 2.63e-16, "bitscore": 77.4}], "name": "WP_388945583.1", "ipg": "921732432", "start": 658, "end": 928, "strand": -1, "sequence": null}, {"id": null, "hits": [{"query": "SCO5089", "subject": "WP_388945614.1", "identity": 38.462, "coverage": 90.69767441860465, "evalue": 3.2e-08, "bitscore": 56.6}], "name": "WP_388945614.1", "ipg": "921730742", "start": 10046, "end": 10319, "strand": -1, "sequence": null}], "clusters": [{"indices": [2, 1, 0, 3], "subjects": [], "intermediate_genes": [], "score": 6.1147, "start": 658, "end": 10319, "number": 5320}]}]}, {"name": "Streptomyces sp.", "strain": "M2CJ-2", "scaffolds": [{"accession": "NZ_JAESIF010000051.1", "subjects": [{"id": null, "hits": [{"query": "SCO5086", "subject": "WP_202280852.1", "identity": 60.236, "coverage": 97.31800766283524, "evalue": 3.53e-101, "bitscore": 305.0}], "name": "WP_202280852.1", "ipg": "397173536", "start": 11678, "end": 12458, "strand": 1, "sequence": null}, {"id": null, "hits": [{"query": "SCO5087", "subject": "WP_202280850.1", "identity": 69.903, "coverage": 88.22269807280514, "evalue": 0.0, "bitscore": 576.0}], "name": "WP_202280850.1", "ipg": "397176718", "start": 9156, "end": 10428, "strand": 1, "sequence": null}, {"id": null, "hits": [{"query": "SCO5088", "subject": "WP_202280851.1", "identity": 61.905, "coverage": 98.03439803439802, "evalue": 1.52e-159, "bitscore": 465.0}], "name": "WP_202280851.1", "ipg": "397174493", "start": 10424, "end": 11639, "strand": 1, "sequence": null}, {"id": null, "hits": [{"query": "SCO5089", "subject": "WP_202280855.1", "identity": 44.872, "coverage": 90.69767441860465, "evalue": 1.28e-11, "bitscore": 65.5}], "name": "WP_202280855.1", "ipg": "397173052", "start": 14155, "end": 14422, "strand": 1, "sequence": null}], "clusters": [{"indices": [1, 2, 0, 3], "subjects": [], "intermediate_genes": [], "score": 5.14115, "start": 9156, "end": 14422, "number": 5322}]}]}, {"name": "Streptomyces sp.", "strain": "NPDC015131", "scaffolds": [{"accession": "NZ_JBIBVB010000001.1", "subjects": [{"id": null, "hits": [{"query": "SCO5086", "subject": "WP_392220949.1", "identity": 61.811, "coverage": 97.31800766283524, "evalue": 3.56e-101, "bitscore": 305.0}], "name": "WP_392220949.1", "ipg": "923254985", "start": 1009217, "end": 1010018, "strand": -1, "sequence": null}, {"id": null, "hits": [{"query": "SCO5087", "subject": "WP_392220998.1", "identity": 67.961, "coverage": 88.22269807280514, "evalue": 0.0, "bitscore": 550.0}], "name": "WP_392220998.1", "ipg": "923257091", "start": 1069529, "end": 1070795, "strand": 1, "sequence": null}, {"id": null, "hits": [{"query": "SCO5088", "subject": "WP_392220999.1", "identity": 61.787, "coverage": 99.01719901719902, "evalue": 3.11e-168, "bitscore": 487.0}], "name": "WP_392220999.1", "ipg": "923255187", "start": 1070791, "end": 1072012, "strand": 1, "sequence": null}, {"id": null, "hits": [{"query": "SCO5089", "subject": "WP_392221000.1", "identity": 48.718, "coverage": 90.69767441860465, "evalue": 1.78e-15, "bitscore": 75.1}], "name": "WP_392221000.1", "ipg": "923255034", "start": 1072156, "end": 1072426, "strand": 1, "sequence": null}], "clusters": [{"indices": [1, 2, 3], "subjects": [], "intermediate_genes": [], "score": 5.11121, "start": 1069529, "end": 1072426, "number": 5324}]}]}, {"name": "Streptomyces sp.", "strain": "OfavH-34-F", "scaffolds": [{"accession": "NZ_JAKRGC010000055.1", "subjects": [{"id": null, "hits": [{"query": "SCO5086", "subject": "WP_239222673.1", "identity": 59.449, "coverage": 97.31800766283524, "evalue": 3.62e-101, "bitscore": 305.0}], "name": "WP_239222673.1", "ipg": "525977465", "start": 14526, "end": 15315, "strand": -1, "sequence": null}, {"id": null, "hits": [{"query": "SCO5087", "subject": "WP_239222677.1", "identity": 66.427, "coverage": 89.29336188436831, "evalue": 0.0, "bitscore": 558.0}], "name": "WP_239222677.1", "ipg": "525976070", "start": 16895, "end": 18167, "strand": -1, "sequence": null}, {"id": null, "hits": [{"query": "SCO5088", "subject": "WP_239222675.1", "identity": 61.5, "coverage": 98.28009828009829, "evalue": 4.45e-167, "bitscore": 484.0}], "name": "WP_239222675.1", "ipg": "525977582", "start": 15684, "end": 16899, "strand": -1, "sequence": null}, {"id": null, "hits": [{"query": "SCO5089", "subject": "WP_239222674.1", "identity": 44.186, "coverage": 98.83720930232558, "evalue": 8.67e-15, "bitscore": 73.6}], "name": "WP_239222674.1", "ipg": "525981153", "start": 15327, "end": 15597, "strand": -1, "sequence": null}], "clusters": [{"indices": [0, 3, 2, 1], "subjects": [], "intermediate_genes": [], "score": 6.14206, "start": 14526, "end": 18167, "number": 5326}]}]}, {"name": "Streptomyces sp.", "strain": "NPDC013181", "scaffolds": [{"accession": "NZ_JBIBAH010000014.1", "subjects": [{"id": null, "hits": [{"query": "SCO5086", "subject": "WP_239222673.1", "identity": 59.449, "coverage": 97.31800766283524, "evalue": 3.62e-101, "bitscore": 305.0}], "name": "WP_239222673.1", "ipg": "525977465", "start": 136405, "end": 137194, "strand": 1, "sequence": null}, {"id": null, "hits": [{"query": "SCO5087", "subject": "WP_239222677.1", "identity": 66.427, "coverage": 89.29336188436831, "evalue": 0.0, "bitscore": 558.0}], "name": "WP_239222677.1", "ipg": "525976070", "start": 133553, "end": 134825, "strand": 1, "sequence": null}, {"id": null, "hits": [{"query": "SCO5088", "subject": "WP_390142695.1", "identity": 61.75, "coverage": 98.28009828009829, "evalue": 2.55e-167, "bitscore": 484.0}], "name": "WP_390142695.1", "ipg": "921518950", "start": 134821, "end": 136036, "strand": 1, "sequence": null}, {"id": null, "hits": [{"query": "SCO5089", "subject": "WP_239222674.1", "identity": 44.186, "coverage": 98.83720930232558, "evalue": 8.67e-15, "bitscore": 73.6}], "name": "WP_239222674.1", "ipg": "525981153", "start": 136123, "end": 136393, "strand": 1, "sequence": null}], "clusters": [{"indices": [1, 2, 3, 0], "subjects": [], "intermediate_genes": [], "score": 6.14206, "start": 133553, "end": 137194, "number": 5328}]}]}, {"name": "Streptomyces sp.", "strain": "NPDC006552", "scaffolds": [{"accession": "NZ_JBEXOS010000043.1", "subjects": [{"id": null, "hits": [{"query": "SCO5086", "subject": "WP_356493621.1", "identity": 62.205, "coverage": 97.31800766283524, "evalue": 3.65e-101, "bitscore": 305.0}], "name": "WP_356493621.1", "ipg": "869401621", "start": 47912, "end": 48695, "strand": -1, "sequence": null}, {"id": null, "hits": [{"query": "SCO5087", "subject": "WP_356493627.1", "identity": 65.291, "coverage": 88.22269807280514, "evalue": 0.0, "bitscore": 535.0}], "name": "WP_356493627.1", "ipg": "869405969", "start": 55235, "end": 56501, "strand": -1, "sequence": null}, {"id": null, "hits": [{"query": "SCO5089", "subject": "WP_356493626.1", "identity": 41.333, "coverage": 87.20930232558139, "evalue": 1.1e-06, "bitscore": 52.8}], "name": "WP_356493626.1", "ipg": "869406672", "start": 53665, "end": 53929, "strand": -1, "sequence": null}], "clusters": [{"indices": [0, 2, 1], "subjects": [], "intermediate_genes": [], "score": 3.08928, "start": 47912, "end": 56501, "number": 5330}]}]}, {"name": "Streptomyces sp.", "strain": "NPDC016675", "scaffolds": [{"accession": "NZ_JBIBQW010000024.1", "subjects": [{"id": null, "hits": [{"query": "SCO5086", "subject": "WP_391972904.1", "identity": 57.143, "coverage": 99.23371647509579, "evalue": 3.66e-101, "bitscore": 305.0}], "name": "WP_391972904.1", "ipg": "923033613", "start": 31497, "end": 32286, "strand": 1, "sequence": null}, {"id": null, "hits": [{"query": "SCO5087", "subject": "WP_391972902.1", "identity": 68.345, "coverage": 89.29336188436831, "evalue": 0.0, "bitscore": 577.0}], "name": "WP_391972902.1", "ipg": "923031875", "start": 28690, "end": 29962, "strand": 1, "sequence": null}, {"id": null, "hits": [{"query": "SCO5088", "subject": "WP_391972903.1", "identity": 61.75, "coverage": 98.28009828009829, "evalue": 4.86e-154, "bitscore": 451.0}], "name": "WP_391972903.1", "ipg": "923033764", "start": 29958, "end": 31170, "strand": 1, "sequence": null}, {"id": null, "hits": [{"query": "SCO5089", "subject": "WP_053125866.1", "identity": 47.674, "coverage": 98.83720930232558, "evalue": 9.06e-18, "bitscore": 80.9}], "name": "WP_053125866.1", "ipg": "1935420", "start": 31215, "end": 31485, "strand": 1, "sequence": null}], "clusters": [{"indices": [1, 2, 3, 0], "subjects": [], "intermediate_genes": [], "score": 6.14139, "start": 28690, "end": 32286, "number": 5332}]}]}, {"name": "Streptomyces sp.", "strain": "NPDC086010", "scaffolds": [{"accession": "NZ_JBITRZ010000001.1", "subjects": [{"id": null, "hits": [{"query": "SCO5086", "subject": "WP_399827036.1", "identity": 60.153, "coverage": 100.0, "evalue": 3.82e-101, "bitscore": 305.0}], "name": "WP_399827036.1", "ipg": "936076844", "start": 987529, "end": 988315, "strand": -1, "sequence": null}, {"id": null, "hits": [{"query": "SCO5087", "subject": "WP_329040611.1", "identity": 66.262, "coverage": 88.22269807280514, "evalue": 0.0, "bitscore": 540.0}], "name": "WP_329040611.1", "ipg": "788128814", "start": 1032525, "end": 1033791, "strand": 1, "sequence": null}, {"id": null, "hits": [{"query": "SCO5088", "subject": "WP_399827113.1", "identity": 62.594, "coverage": 98.52579852579852, "evalue": 3.76e-165, "bitscore": 479.0}], "name": "WP_399827113.1", "ipg": "936077368", "start": 1033787, "end": 1035002, "strand": 1, "sequence": null}, {"id": null, "hits": [{"query": "SCO5089", "subject": "WP_327114630.1", "identity": 47.561, "coverage": 95.34883720930233, "evalue": 2.34e-15, "bitscore": 74.7}], "name": "WP_327114630.1", "ipg": "774957253", "start": 1035084, "end": 1035354, "strand": 1, "sequence": null}], "clusters": [{"indices": [1, 2, 3], "subjects": [], "intermediate_genes": [], "score": 5.10937, "start": 1032525, "end": 1035354, "number": 5338}]}]}, {"name": "Streptomyces sp.", "strain": "NBC_00496", "scaffolds": [{"accession": "NZ_CP107865.1", "subjects": [{"id": null, "hits": [{"query": "SCO5086", "subject": "WP_327727883.1", "identity": 59.004, "coverage": 100.0, "evalue": 3.86e-101, "bitscore": 305.0}], "name": "WP_327727883.1", "ipg": "787006928", "start": 3255462, "end": 3256248, "strand": -1, "sequence": null}, {"id": null, "hits": [{"query": "SCO5087", "subject": "WP_327727886.1", "identity": 69.231, "coverage": 89.07922912205566, "evalue": 0.0, "bitscore": 569.0}], "name": "WP_327727886.1", "ipg": "787006923", "start": 3257858, "end": 3259130, "strand": -1, "sequence": null}, {"id": null, "hits": [{"query": "SCO5088", "subject": "WP_327727885.1", "identity": 58.955, "coverage": 98.52579852579852, "evalue": 1.86e-151, "bitscore": 444.0}], "name": "WP_327727885.1", "ipg": "787006950", "start": 3256668, "end": 3257862, "strand": -1, "sequence": null}, {"id": null, "hits": [{"query": "SCO5089", "subject": "WP_327727884.1", "identity": 51.724, "coverage": 100.0, "evalue": 3.05e-19, "bitscore": 84.7}], "name": "WP_327727884.1", "ipg": "787006960", "start": 3256327, "end": 3256591, "strand": -1, "sequence": null}], "clusters": [{"indices": [0, 3, 2, 1], "subjects": [], "intermediate_genes": [], "score": 6.14027, "start": 3255462, "end": 3259130, "number": 5340}]}]}, {"name": "Streptomyces sp.", "strain": "NBC_00104", "scaffolds": [{"accession": "NZ_CP108215.1", "subjects": [{"id": null, "hits": [{"query": "SCO5086", "subject": "WP_327727883.1", "identity": 59.004, "coverage": 100.0, "evalue": 3.86e-101, "bitscore": 305.0}], "name": "WP_327727883.1", "ipg": "787006928", "start": 7450944, "end": 7451730, "strand": 1, "sequence": null}, {"id": null, "hits": [{"query": "SCO5087", "subject": "WP_327727886.1", "identity": 69.231, "coverage": 89.07922912205566, "evalue": 0.0, "bitscore": 569.0}], "name": "WP_327727886.1", "ipg": "787006923", "start": 7448062, "end": 7449334, "strand": 1, "sequence": null}, {"id": null, "hits": [{"query": "SCO5088", "subject": "WP_327727885.1", "identity": 58.955, "coverage": 98.52579852579852, "evalue": 1.86e-151, "bitscore": 444.0}], "name": "WP_327727885.1", "ipg": "787006950", "start": 7449330, "end": 7450524, "strand": 1, "sequence": null}, {"id": null, "hits": [{"query": "SCO5089", "subject": "WP_327727884.1", "identity": 51.724, "coverage": 100.0, "evalue": 3.05e-19, "bitscore": 84.7}], "name": "WP_327727884.1", "ipg": "787006960", "start": 7450601, "end": 7450865, "strand": 1, "sequence": null}], "clusters": [{"indices": [1, 2, 3, 0], "subjects": [], "intermediate_genes": [], "score": 6.14027, "start": 7448062, "end": 7451730, "number": 5346}]}]}, {"name": "Streptomyces sp.", "strain": "NPDC004134", "scaffolds": [{"accession": "NZ_JBIAMS010000006.1", "subjects": [{"id": null, "hits": [{"query": "SCO5086", "subject": "WP_388889297.1", "identity": 60.153, "coverage": 100.0, "evalue": 4.13e-101, "bitscore": 305.0}], "name": "WP_388889297.1", "ipg": "919234367", "start": 319971, "end": 320757, "strand": -1, "sequence": null}, {"id": null, "hits": [{"query": "SCO5087", "subject": "WP_388889303.1", "identity": 66.187, "coverage": 89.29336188436831, "evalue": 0.0, "bitscore": 548.0}], "name": "WP_388889303.1", "ipg": "919235479", "start": 322308, "end": 323580, "strand": -1, "sequence": null}, {"id": null, "hits": [{"query": "SCO5088", "subject": "WP_388889300.1", "identity": 60.247, "coverage": 98.28009828009829, "evalue": 7.66e-152, "bitscore": 446.0}], "name": "WP_388889300.1", "ipg": "919237692", "start": 321073, "end": 322312, "strand": -1, "sequence": null}, {"id": null, "hits": [{"query": "SCO5089", "subject": "WP_101420559.1", "identity": 53.086, "coverage": 94.18604651162791, "evalue": 1.39e-17, "bitscore": 80.5}], "name": "WP_101420559.1", "ipg": "173675639", "start": 320778, "end": 321054, "strand": -1, "sequence": null}], "clusters": [{"indices": [0, 3, 2, 1], "subjects": [], "intermediate_genes": [], "score": 6.13795, "start": 319971, "end": 323580, "number": 5352}]}]}, {"name": "Streptomyces sp.", "strain": "MNU89", "scaffolds": [{"accession": "NZ_JAJKLL010000001.1", "subjects": [{"id": null, "hits": [{"query": "SCO5086", "subject": "WP_125622788.1", "identity": 61.538, "coverage": 99.61685823754789, "evalue": 4.15e-101, "bitscore": 306.0}], "name": "WP_125622788.1", "ipg": "224714798", "start": 4824821, "end": 4825655, "strand": -1, "sequence": null}, {"id": null, "hits": [{"query": "SCO5086", "subject": "WP_230239974.1", "identity": 53.435, "coverage": 99.23371647509579, "evalue": 3.37e-87, "bitscore": 270.0}], "name": "WP_230239974.1", "ipg": "506386435", "start": 1077129, "end": 1077930, "strand": -1, "sequence": null}, {"id": null, "hits": [{"query": "SCO5087", "subject": "WP_125626636.1", "identity": 66.667, "coverage": 89.93576017130621, "evalue": 0.0, "bitscore": 570.0}], "name": "WP_125626636.1", "ipg": "224706880", "start": 4875405, "end": 4876671, "strand": 1, "sequence": null}, {"id": null, "hits": [{"query": "SCO5088", "subject": "WP_230239975.1", "identity": 61.596, "coverage": 98.28009828009829, "evalue": 4.9e-167, "bitscore": 484.0}], "name": "WP_230239975.1", "ipg": "506386766", "start": 1079385, "end": 1080609, "strand": 1, "sequence": null}, {"id": null, "hits": [{"query": "SCO5088", "subject": "WP_230241431.1", "identity": 61.042, "coverage": 98.52579852579852, "evalue": 1.51e-143, "bitscore": 424.0}], "name": "WP_230241431.1", "ipg": "506386754", "start": 4876667, "end": 4877885, "strand": 1, "sequence": null}, {"id": null, "hits": [{"query": "SCO5089", "subject": "WP_043461716.1", "identity": 48.718, "coverage": 90.69767441860465, "evalue": 2.86e-15, "bitscore": 74.7}], "name": "WP_043461716.1", "ipg": "54240383", "start": 4878292, "end": 4878580, "strand": 1, "sequence": null}, {"id": null, "hits": [{"query": "SCO5089", "subject": "WP_230239976.1", "identity": 43.421, "coverage": 88.37209302325581, "evalue": 2.02e-12, "bitscore": 67.4}], "name": "WP_230239976.1", "ipg": "506385753", "start": 1080623, "end": 1080905, "strand": 1, "sequence": null}], "clusters": [{"indices": [2, 4, 5], "subjects": [], "intermediate_genes": [], "score": 5.10687, "start": 4875405, "end": 4878580, "number": 5361}, {"indices": [1, 3, 6], "subjects": [], "intermediate_genes": [], "score": 4.08214, "start": 1077129, "end": 1080905, "number": 5360}]}]}, {"name": "Streptomyces sp.", "strain": "NPDC047097", "scaffolds": [{"accession": "NZ_JBEYUQ010000001.1", "subjects": [{"id": null, "hits": [{"query": "SCO5086", "subject": "WP_361501342.1", "identity": 59.77, "coverage": 100.0, "evalue": 4.22e-101, "bitscore": 305.0}], "name": "WP_361501342.1", "ipg": "873215858", "start": 606183, "end": 606969, "strand": 1, "sequence": null}, {"id": null, "hits": [{"query": "SCO5087", "subject": "WP_361501324.1", "identity": 67.15, "coverage": 88.6509635974304, "evalue": 0.0, "bitscore": 558.0}], "name": "WP_361501324.1", "ipg": "873216871", "start": 600008, "end": 601274, "strand": -1, "sequence": null}, {"id": null, "hits": [{"query": "SCO5089", "subject": "WP_361501318.1", "identity": 46.753, "coverage": 89.53488372093024, "evalue": 2.49e-14, "bitscore": 72.4}], "name": "WP_361501318.1", "ipg": "873216064", "start": 598390, "end": 598657, "strand": -1, "sequence": null}], "clusters": [{"indices": [2, 1, 0], "subjects": [], "intermediate_genes": [], "score": 4.09354, "start": 598390, "end": 606969, "number": 5366}]}]}, {"name": "Streptomyces sp.", "strain": "MP131-18", "scaffolds": [{"accession": "NZ_LZNS01000001.1", "subjects": [{"id": null, "hits": [{"query": "SCO5086", "subject": "WP_077057270.1", "identity": 60.078, "coverage": 98.85057471264368, "evalue": 4.5e-101, "bitscore": 305.0}], "name": "WP_077057270.1", "ipg": "137314900", "start": 21957, "end": 22740, "strand": -1, "sequence": null}, {"id": null, "hits": [{"query": "SCO5088", "subject": "WP_077057272.1", "identity": 61.538, "coverage": 98.52579852579852, "evalue": 1.92e-148, "bitscore": 437.0}], "name": "WP_077057272.1", "ipg": "137314898", "start": 23089, "end": 24319, "strand": -1, "sequence": null}, {"id": null, "hits": [{"query": "SCO5089", "subject": "WP_077057271.1", "identity": 43.023, "coverage": 100.0, "evalue": 4.53e-14, "bitscore": 71.6}], "name": "WP_077057271.1", "ipg": "137314864", "start": 22784, "end": 23048, "strand": -1, "sequence": null}], "clusters": [{"indices": [0, 2, 1], "subjects": [], "intermediate_genes": [], "score": 4.08136, "start": 21957, "end": 24319, "number": 5368}]}]}, {"name": "Streptomyces sp.", "strain": "NPDC058274", "scaffolds": [{"accession": "NZ_JBHVXW010000015.1", "subjects": [{"id": null, "hits": [{"query": "SCO5086", "subject": "WP_389459282.1", "identity": 60.92, "coverage": 100.0, "evalue": 4.5e-101, "bitscore": 305.0}], "name": "WP_389459282.1", "ipg": "919835133", "start": 170002, "end": 170788, "strand": -1, "sequence": null}, {"id": null, "hits": [{"query": "SCO5087", "subject": "WP_389459345.1", "identity": 67.961, "coverage": 88.22269807280514, "evalue": 0.0, "bitscore": 571.0}], "name": "WP_389459345.1", "ipg": "919830388", "start": 203477, "end": 204743, "strand": 1, "sequence": null}, {"id": null, "hits": [{"query": "SCO5088", "subject": "WP_389459327.1", "identity": 62.406, "coverage": 98.03439803439802, "evalue": 6.77e-157, "bitscore": 458.0}], "name": "WP_389459327.1", "ipg": "919835327", "start": 204739, "end": 205960, "strand": 1, "sequence": null}, {"id": null, "hits": [{"query": "SCO5089", "subject": "WP_389459347.1", "identity": 48.0, "coverage": 87.20930232558139, "evalue": 3.88e-14, "bitscore": 72.0}], "name": "WP_389459347.1", "ipg": "919833147", "start": 206107, "end": 206386, "strand": 1, "sequence": null}], "clusters": [{"indices": [1, 2, 3], "subjects": [], "intermediate_genes": [], "score": 5.1101, "start": 203477, "end": 206386, "number": 5370}]}]}, {"name": "Streptomyces sp.", "strain": "NPDC097610", "scaffolds": [{"accession": "NZ_JBEOSE010000175.1", "subjects": [{"id": null, "hits": [{"query": "SCO5086", "subject": "WP_352054235.1", "identity": 59.77, "coverage": 100.0, "evalue": 4.5e-101, "bitscore": 305.0}], "name": "WP_352054235.1", "ipg": "861598063", "start": 660, "end": 1446, "strand": -1, "sequence": null}, {"id": null, "hits": [{"query": "SCO5087", "subject": "WP_352054237.1", "identity": 70.146, "coverage": 88.22269807280514, "evalue": 0.0, "bitscore": 575.0}], "name": "WP_352054237.1", "ipg": "861592183", "start": 3139, "end": 4411, "strand": -1, "sequence": null}, {"id": null, "hits": [{"query": "SCO5088", "subject": "WP_352054236.1", "identity": 61.75, "coverage": 98.28009828009829, "evalue": 3.86e-171, "bitscore": 494.0}], "name": "WP_352054236.1", "ipg": "861590323", "start": 1928, "end": 3143, "strand": -1, "sequence": null}, {"id": null, "hits": [{"query": "SCO5089", "subject": "WP_054237212.1", "identity": 50.667, "coverage": 87.20930232558139, "evalue": 3.9e-15, "bitscore": 74.3}], "name": "WP_054237212.1", "ipg": "92519307", "start": 1579, "end": 1855, "strand": -1, "sequence": null}], "clusters": [{"indices": [0, 3, 2, 1], "subjects": [], "intermediate_genes": [], "score": 6.14483, "start": 660, "end": 4411, "number": 5372}]}]}, {"name": "Streptomyces sp.", "strain": "AM 3-1-1", "scaffolds": [{"accession": "NZ_CP119149.1", "subjects": [{"id": null, "hits": [{"query": "SCO5086", "subject": "WP_129287946.1", "identity": 64.427, "coverage": 96.93486590038314, "evalue": 4.97e-101, "bitscore": 305.0}], "name": "WP_129287946.1", "ipg": "231725813", "start": 6522731, "end": 6523550, "strand": 1, "sequence": null}, {"id": null, "hits": [{"query": "SCO5087", "subject": "WP_275530879.1", "identity": 69.324, "coverage": 88.6509635974304, "evalue": 0.0, "bitscore": 582.0}], "name": "WP_275530879.1", "ipg": "635884582", "start": 6519045, "end": 6520323, "strand": 1, "sequence": null}, {"id": null, "hits": [{"query": "SCO5088", "subject": "WP_275530880.1", "identity": 62.755, "coverage": 96.31449631449631, "evalue": 2.11e-139, "bitscore": 414.0}], "name": "WP_275530880.1", "ipg": "635884571", "start": 6520403, "end": 6521690, "strand": 1, "sequence": null}, {"id": null, "hits": [{"query": "SCO5089", "subject": "WP_275530881.1", "identity": 55.556, "coverage": 94.18604651162791, "evalue": 9.46e-20, "bitscore": 85.9}], "name": "WP_275530881.1", "ipg": "635884565", "start": 6521762, "end": 6522014, "strand": 1, "sequence": null}, {"id": null, "hits": [{"query": "SCO5089", "subject": "WP_009070024.1", "identity": 35.714, "coverage": 80.23255813953489, "evalue": 3.74e-06, "bitscore": 51.2}], "name": "WP_009070024.1", "ipg": "1298146", "start": 6517474, "end": 6517732, "strand": 1, "sequence": null}], "clusters": [{"indices": [4, 1, 2, 3, 0], "subjects": [], "intermediate_genes": [], "score": 7.14381, "start": 6517474, "end": 6523550, "number": 5374}]}]}, {"name": "Streptomyces sp.", "strain": "NPDC006684", "scaffolds": [{"accession": "NZ_JBEYJK010000005.1", "subjects": [{"id": null, "hits": [{"query": "SCO5086", "subject": "WP_129287946.1", "identity": 64.427, "coverage": 96.93486590038314, "evalue": 4.97e-101, "bitscore": 305.0}], "name": "WP_129287946.1", "ipg": "231725813", "start": 34525, "end": 35344, "strand": -1, "sequence": null}, {"id": null, "hits": [{"query": "SCO5087", "subject": "WP_366810023.1", "identity": 69.324, "coverage": 88.6509635974304, "evalue": 0.0, "bitscore": 582.0}], "name": "WP_366810023.1", "ipg": "880168540", "start": 37751, "end": 39029, "strand": -1, "sequence": null}, {"id": null, "hits": [{"query": "SCO5088", "subject": "WP_366810022.1", "identity": 62.5, "coverage": 96.31449631449631, "evalue": 3.22e-138, "bitscore": 412.0}], "name": "WP_366810022.1", "ipg": "880169398", "start": 36387, "end": 37671, "strand": -1, "sequence": null}, {"id": null, "hits": [{"query": "SCO5089", "subject": "WP_010266684.1", "identity": 56.79, "coverage": 94.18604651162791, "evalue": 2.84e-20, "bitscore": 87.0}], "name": "WP_010266684.1", "ipg": "16900", "start": 36060, "end": 36312, "strand": -1, "sequence": null}, {"id": null, "hits": [{"query": "SCO5089", "subject": "WP_009070024.1", "identity": 35.714, "coverage": 80.23255813953489, "evalue": 3.74e-06, "bitscore": 51.2}], "name": "WP_009070024.1", "ipg": "1298146", "start": 40356, "end": 40614, "strand": -1, "sequence": null}], "clusters": [{"indices": [0, 3, 2, 1, 4], "subjects": [], "intermediate_genes": [], "score": 7.14372, "start": 34525, "end": 40614, "number": 5376}]}]}, {"name": "Streptomyces sp.", "strain": "NPDC088925", "scaffolds": [{"accession": "NZ_JBIVIM010000002.1", "subjects": [{"id": null, "hits": [{"query": "SCO5086", "subject": "WP_129287946.1", "identity": 64.427, "coverage": 96.93486590038314, "evalue": 4.97e-101, "bitscore": 305.0}], "name": "WP_129287946.1", "ipg": "231725813", "start": 814378, "end": 815197, "strand": -1, "sequence": null}, {"id": null, "hits": [{"query": "SCO5087", "subject": "WP_129287944.1", "identity": 69.324, "coverage": 88.6509635974304, "evalue": 0.0, "bitscore": 582.0}], "name": "WP_129287944.1", "ipg": "231725827", "start": 817604, "end": 818882, "strand": -1, "sequence": null}, {"id": null, "hits": [{"query": "SCO5089", "subject": "WP_010266684.1", "identity": 56.79, "coverage": 94.18604651162791, "evalue": 2.84e-20, "bitscore": 87.0}], "name": "WP_010266684.1", "ipg": "16900", "start": 815913, "end": 816165, "strand": -1, "sequence": null}, {"id": null, "hits": [{"query": "SCO5089", "subject": "WP_009070024.1", "identity": 35.714, "coverage": 80.23255813953489, "evalue": 3.74e-06, "bitscore": 51.2}], "name": "WP_009070024.1", "ipg": "1298146", "start": 820213, "end": 820471, "strand": -1, "sequence": null}], "clusters": [{"indices": [0, 2, 1, 3], "subjects": [], "intermediate_genes": [], "score": 4.10252, "start": 814378, "end": 820471, "number": 5380}]}]}, {"name": "Streptomyces sp.", "strain": "NPDC047841", "scaffolds": [{"accession": "NZ_JBEYRP010000010.1", "subjects": [{"id": null, "hits": [{"query": "SCO5086", "subject": "WP_366751237.1", "identity": 61.417, "coverage": 97.31800766283524, "evalue": 5.35e-101, "bitscore": 305.0}], "name": "WP_366751237.1", "ipg": "880238394", "start": 24060, "end": 24867, "strand": -1, "sequence": null}, {"id": null, "hits": [{"query": "SCO5087", "subject": "WP_366751239.1", "identity": 70.631, "coverage": 88.22269807280514, "evalue": 0.0, "bitscore": 582.0}], "name": "WP_366751239.1", "ipg": "880237167", "start": 26453, "end": 27725, "strand": -1, "sequence": null}, {"id": null, "hits": [{"query": "SCO5088", "subject": "WP_366751238.1", "identity": 63.275, "coverage": 99.01719901719902, "evalue": 2.18e-161, "bitscore": 469.0}], "name": "WP_366751238.1", "ipg": "880240752", "start": 25239, "end": 26457, "strand": -1, "sequence": null}, {"id": null, "hits": [{"query": "SCO5089", "subject": "WP_103815545.1", "identity": 52.326, "coverage": 98.83720930232558, "evalue": 4.93e-17, "bitscore": 79.0}], "name": "WP_103815545.1", "ipg": "178153231", "start": 24879, "end": 25149, "strand": -1, "sequence": null}], "clusters": [{"indices": [0, 3, 2, 1], "subjects": [], "intermediate_genes": [], "score": 6.1435, "start": 24060, "end": 27725, "number": 5385}]}]}, {"name": "Streptomyces sp.", "strain": "NPDC058375", "scaffolds": [{"accession": "NZ_JBHXJG010000033.1", "subjects": [{"id": null, "hits": [{"query": "SCO5086", "subject": "WP_383256719.1", "identity": 60.92, "coverage": 100.0, "evalue": 5.42e-101, "bitscore": 305.0}], "name": "WP_383256719.1", "ipg": "912398304", "start": 32347, "end": 33133, "strand": 1, "sequence": null}, {"id": null, "hits": [{"query": "SCO5087", "subject": "WP_383256749.1", "identity": 66.588, "coverage": 90.36402569593149, "evalue": 0.0, "bitscore": 570.0}], "name": "WP_383256749.1", "ipg": "912398678", "start": 38861, "end": 40133, "strand": 1, "sequence": null}, {"id": null, "hits": [{"query": "SCO5088", "subject": "WP_383256740.1", "identity": 60.705, "coverage": 97.54299754299754, "evalue": 1.64e-149, "bitscore": 439.0}], "name": "WP_383256740.1", "ipg": "912399577", "start": 40129, "end": 41341, "strand": 1, "sequence": null}, {"id": null, "hits": [{"query": "SCO5089", "subject": "WP_383256729.1", "identity": 50.633, "coverage": 91.86046511627907, "evalue": 1.5e-17, "bitscore": 80.1}], "name": "WP_383256729.1", "ipg": "912400997", "start": 35996, "end": 36245, "strand": 1, "sequence": null}, {"id": null, "hits": [{"query": "SCO5089", "subject": "WP_359980278.1", "identity": 45.122, "coverage": 95.34883720930233, "evalue": 1.56e-12, "bitscore": 67.8}], "name": "WP_359980278.1", "ipg": "875493465", "start": 41419, "end": 41683, "strand": 1, "sequence": null}], "clusters": [{"indices": [0, 3, 1, 2, 4], "subjects": [], "intermediate_genes": [], "score": 7.14619, "start": 32347, "end": 41683, "number": 5387}]}]}, {"name": "Streptomyces sp.", "strain": "NBC_00503", "scaffolds": [{"accession": "NZ_CP107856.1", "subjects": [{"id": null, "hits": [{"query": "SCO5086", "subject": "WP_330301485.1", "identity": 58.621, "coverage": 100.0, "evalue": 5.48e-101, "bitscore": 305.0}], "name": "WP_330301485.1", "ipg": "791950904", "start": 385782, "end": 386568, "strand": -1, "sequence": null}, {"id": null, "hits": [{"query": "SCO5087", "subject": "WP_330301482.1", "identity": 63.835, "coverage": 88.22269807280514, "evalue": 0.0, "bitscore": 533.0}], "name": "WP_330301482.1", "ipg": "791950921", "start": 382732, "end": 383998, "strand": -1, "sequence": null}, {"id": null, "hits": [{"query": "SCO5089", "subject": "WP_330301480.1", "identity": 44.595, "coverage": 86.04651162790698, "evalue": 1.14e-13, "bitscore": 70.5}], "name": "WP_330301480.1", "ipg": "791950919", "start": 381179, "end": 381443, "strand": -1, "sequence": null}], "clusters": [{"indices": [2, 1, 0], "subjects": [], "intermediate_genes": [], "score": 4.09085, "start": 381179, "end": 386568, "number": 5389}]}]}, {"name": "Streptomyces sp.", "strain": "NBC_00028", "scaffolds": [{"accession": "NZ_CP108293.1", "subjects": [{"id": null, "hits": [{"query": "SCO5086", "subject": "WP_405734755.1", "identity": 60.474, "coverage": 96.93486590038314, "evalue": 6e-101, "bitscore": 305.0}], "name": "WP_405734755.1", "ipg": "787130734", "start": 5257880, "end": 5258675, "strand": 1, "sequence": null}, {"id": null, "hits": [{"query": "SCO5087", "subject": "WP_405734753.1", "identity": 67.15, "coverage": 88.6509635974304, "evalue": 0.0, "bitscore": 567.0}], "name": "WP_405734753.1", "ipg": "787130689", "start": 5254937, "end": 5256209, "strand": 1, "sequence": null}, {"id": null, "hits": [{"query": "SCO5088", "subject": "WP_405742836.1", "identity": 64.322, "coverage": 97.54299754299754, "evalue": 1.24e-143, "bitscore": 426.0}], "name": "WP_405742836.1", "ipg": "945117747", "start": 5256235, "end": 5257564, "strand": 1, "sequence": null}, {"id": null, "hits": [{"query": "SCO5089", "subject": "WP_399953805.1", "identity": 51.282, "coverage": 90.69767441860465, "evalue": 6.7e-14, "bitscore": 71.2}], "name": "WP_399953805.1", "ipg": "787134034", "start": 5257620, "end": 5257884, "strand": 1, "sequence": null}, {"id": null, "hits": [{"query": "SCO5089", "subject": "WP_405725188.1", "identity": 33.721, "coverage": 100.0, "evalue": 0.000115, "bitscore": 47.4}], "name": "WP_405725188.1", "ipg": "331371150", "start": 538779, "end": 539037, "strand": -1, "sequence": null}], "clusters": [{"indices": [1, 2, 3, 0], "subjects": [], "intermediate_genes": [], "score": 6.13692, "start": 5254937, "end": 5258675, "number": 5391}]}]}, {"name": "Streptomyces sp.", "strain": "NPDC091271", "scaffolds": [{"accession": "NZ_JBIVVD010000012.1", "subjects": [{"id": null, "hits": [{"query": "SCO5086", "subject": "WP_401632381.1", "identity": 61.686, "coverage": 100.0, "evalue": 6.05e-101, "bitscore": 305.0}], "name": "WP_401632381.1", "ipg": "939632240", "start": 103964, "end": 104750, "strand": 1, "sequence": null}, {"id": null, "hits": [{"query": "SCO5087", "subject": "WP_401632372.1", "identity": 68.99, "coverage": 89.07922912205566, "evalue": 0.0, "bitscore": 578.0}], "name": "WP_401632372.1", "ipg": "939630561", "start": 100981, "end": 102253, "strand": 1, "sequence": null}, {"id": null, "hits": [{"query": "SCO5088", "subject": "WP_401632375.1", "identity": 62.5, "coverage": 98.28009828009829, "evalue": 1e-160, "bitscore": 468.0}], "name": "WP_401632375.1", "ipg": "939632502", "start": 102249, "end": 103497, "strand": 1, "sequence": null}, {"id": null, "hits": [{"query": "SCO5089", "subject": "WP_401632378.1", "identity": 48.148, "coverage": 94.18604651162791, "evalue": 8.2e-19, "bitscore": 83.6}], "name": "WP_401632378.1", "ipg": "939632966", "start": 103628, "end": 103901, "strand": 1, "sequence": null}], "clusters": [{"indices": [1, 2, 3, 0], "subjects": [], "intermediate_genes": [], "score": 6.14346, "start": 100981, "end": 104750, "number": 5393}]}]}, {"name": "Streptomyces sp.", "strain": "NRRL WC-3742", "scaffolds": [{"accession": "NZ_JOCF01000006.1", "subjects": [{"id": null, "hits": [{"query": "SCO5086", "subject": "WP_031065854.1", "identity": 60.536, "coverage": 100.0, "evalue": 6.39e-101, "bitscore": 305.0}], "name": "WP_031065854.1", "ipg": "59879263", "start": 64473, "end": 65259, "strand": -1, "sequence": null}, {"id": null, "hits": [{"query": "SCO5087", "subject": "WP_031065891.1", "identity": 66.033, "coverage": 90.14989293361884, "evalue": 0.0, "bitscore": 547.0}], "name": "WP_031065891.1", "ipg": "59879300", "start": 83977, "end": 85246, "strand": 1, "sequence": null}, {"id": null, "hits": [{"query": "SCO5088", "subject": "WP_031065894.1", "identity": 60.349, "coverage": 98.52579852579852, "evalue": 8.41e-163, "bitscore": 473.0}], "name": "WP_031065894.1", "ipg": "59879303", "start": 85242, "end": 86460, "strand": 1, "sequence": null}, {"id": null, "hits": [{"query": "SCO5089", "subject": "WP_031065897.1", "identity": 54.286, "coverage": 81.3953488372093, "evalue": 7.06e-17, "bitscore": 78.6}], "name": "WP_031065897.1", "ipg": "59879306", "start": 86527, "end": 86782, "strand": 1, "sequence": null}], "clusters": [{"indices": [0, 1, 2, 3], "subjects": [], "intermediate_genes": [], "score": 7.14036, "start": 64473, "end": 86782, "number": 5395}]}]}, {"name": "Streptomyces sp.", "strain": "NPDC096339", "scaffolds": [{"accession": "NZ_JBIWFI010000035.1", "subjects": [{"id": null, "hits": [{"query": "SCO5086", "subject": "WP_403888283.1", "identity": 61.024, "coverage": 97.31800766283524, "evalue": 6.43e-101, "bitscore": 305.0}], "name": "WP_403888283.1", "ipg": "940118694", "start": 26211, "end": 27015, "strand": -1, "sequence": null}, {"id": null, "hits": [{"query": "SCO5086", "subject": "WP_403888433.1", "identity": 60.392, "coverage": 97.31800766283524, "evalue": 1.22e-88, "bitscore": 274.0}], "name": "WP_403888433.1", "ipg": "940123308", "start": 80650, "end": 81457, "strand": -1, "sequence": null}, {"id": null, "hits": [{"query": "SCO5087", "subject": "WP_403888277.1", "identity": 65.385, "coverage": 88.22269807280514, "evalue": 0.0, "bitscore": 546.0}], "name": "WP_403888277.1", "ipg": "940117945", "start": 23875, "end": 25156, "strand": -1, "sequence": null}, {"id": null, "hits": [{"query": "SCO5088", "subject": "WP_403888275.1", "identity": 58.105, "coverage": 98.28009828009829, "evalue": 1.93e-134, "bitscore": 401.0}], "name": "WP_403888275.1", "ipg": "940121731", "start": 22649, "end": 23879, "strand": -1, "sequence": null}, {"id": null, "hits": [{"query": "SCO5089", "subject": "WP_403888272.1", "identity": 50.667, "coverage": 87.20930232558139, "evalue": 3.02e-14, "bitscore": 72.0}], "name": "WP_403888272.1", "ipg": "940118108", "start": 22339, "end": 22618, "strand": -1, "sequence": null}], "clusters": [{"indices": [4, 3, 2, 0], "subjects": [], "intermediate_genes": [], "score": 7.1324, "start": 22339, "end": 27015, "number": 5396}]}]}, {"name": "Streptomyces sp.", "strain": "GbtcB7", "scaffolds": [{"accession": "NZ_JAGXJM010000059.1", "subjects": [{"id": null, "hits": [{"query": "SCO5086", "subject": "WP_099921683.1", "identity": 59.77, "coverage": 100.0, "evalue": 6.53e-101, "bitscore": 305.0}], "name": "WP_099921683.1", "ipg": "169183162", "start": 48484, "end": 49270, "strand": -1, "sequence": null}, {"id": null, "hits": [{"query": "SCO5087", "subject": "WP_054237210.1", "identity": 70.146, "coverage": 88.22269807280514, "evalue": 0.0, "bitscore": 574.0}], "name": "WP_054237210.1", "ipg": "92519305", "start": 50918, "end": 52190, "strand": -1, "sequence": null}, {"id": null, "hits": [{"query": "SCO5088", "subject": "WP_217575481.1", "identity": 61.5, "coverage": 98.28009828009829, "evalue": 3.05e-169, "bitscore": 489.0}], "name": "WP_217575481.1", "ipg": "467464551", "start": 49707, "end": 50922, "strand": -1, "sequence": null}, {"id": null, "hits": [{"query": "SCO5089", "subject": "WP_054237212.1", "identity": 50.667, "coverage": 87.20930232558139, "evalue": 3.9e-15, "bitscore": 74.3}], "name": "WP_054237212.1", "ipg": "92519307", "start": 49367, "end": 49643, "strand": -1, "sequence": null}], "clusters": [{"indices": [0, 3, 2, 1], "subjects": [], "intermediate_genes": [], "score": 6.14423, "start": 48484, "end": 52190, "number": 5398}]}]}, {"name": "Streptomyces sp.", "strain": "NBC_00726", "scaffolds": [{"accession": "NZ_CP108983.1", "subjects": [{"id": null, "hits": [{"query": "SCO5087", "subject": "WP_405937238.1", "identity": 73.81, "coverage": 89.93576017130621, "evalue": 0.0, "bitscore": 640.0}], "name": "WP_405937238.1", "ipg": "786565643", "start": 2602572, "end": 2603841, "strand": -1, "sequence": null}, {"id": null, "hits": [{"query": "SCO5088", "subject": "WP_405937237.1", "identity": 66.499, "coverage": 97.54299754299754, "evalue": 0.0, "bitscore": 522.0}], "name": "WP_405937237.1", "ipg": "786565693", "start": 2601343, "end": 2602576, "strand": -1, "sequence": null}, {"id": null, "hits": [{"query": "SCO5089", "subject": "WP_405937236.1", "identity": 59.524, "coverage": 97.67441860465115, "evalue": 5.85e-26, "bitscore": 101.0}], "name": "WP_405937236.1", "ipg": "786565669", "start": 2601050, "end": 2601308, "strand": -1, "sequence": null}], "clusters": [{"indices": [2, 1, 0], "subjects": [], "intermediate_genes": [], "score": 5.1263000000000005, "start": 2601050, "end": 2603841, "number": 5399}]}]}, {"name": "Streptomyces sp.", "strain": "NPDC057718", "scaffolds": [{"accession": "NZ_JBHVJL010000005.1", "subjects": [{"id": null, "hits": [{"query": "SCO5086", "subject": "WP_383600207.1", "identity": 60.92, "coverage": 100.0, "evalue": 7.86e-101, "bitscore": 304.0}], "name": "WP_383600207.1", "ipg": "917844415", "start": 52860, "end": 53646, "strand": -1, "sequence": null}, {"id": null, "hits": [{"query": "SCO5087", "subject": "WP_383601025.1", "identity": 66.588, "coverage": 90.36402569593149, "evalue": 0.0, "bitscore": 571.0}], "name": "WP_383601025.1", "ipg": "917843894", "start": 45844, "end": 47116, "strand": -1, "sequence": null}, {"id": null, "hits": [{"query": "SCO5088", "subject": "WP_383600188.1", "identity": 59.95, "coverage": 97.54299754299754, "evalue": 1.5e-147, "bitscore": 434.0}], "name": "WP_383600188.1", "ipg": "917842468", "start": 44636, "end": 45848, "strand": -1, "sequence": null}, {"id": null, "hits": [{"query": "SCO5089", "subject": "WP_383600196.1", "identity": 51.899, "coverage": 91.86046511627907, "evalue": 2.43e-18, "bitscore": 82.0}], "name": "WP_383600196.1", "ipg": "917845638", "start": 49729, "end": 49978, "strand": -1, "sequence": null}, {"id": null, "hits": [{"query": "SCO5089", "subject": "WP_359980278.1", "identity": 45.122, "coverage": 95.34883720930233, "evalue": 1.56e-12, "bitscore": 67.8}], "name": "WP_359980278.1", "ipg": "875493465", "start": 44308, "end": 44572, "strand": -1, "sequence": null}], "clusters": [{"indices": [4, 2, 1, 3, 0], "subjects": [], "intermediate_genes": [], "score": 7.14588, "start": 44308, "end": 53646, "number": 5401}]}]}, {"name": "Streptomyces sp.", "strain": "NPDC091292", "scaffolds": [{"accession": "NZ_JBIVUQ010000002.1", "subjects": [{"id": null, "hits": [{"query": "SCO5086", "subject": "WP_401363374.1", "identity": 62.598, "coverage": 97.31800766283524, "evalue": 7.87e-101, "bitscore": 305.0}], "name": "WP_401363374.1", "ipg": "939582814", "start": 346407, "end": 347226, "strand": 1, "sequence": null}, {"id": null, "hits": [{"query": "SCO5087", "subject": "WP_401363368.1", "identity": 69.175, "coverage": 88.22269807280514, "evalue": 0.0, "bitscore": 561.0}], "name": "WP_401363368.1", "ipg": "939577442", "start": 342616, "end": 343888, "strand": 1, "sequence": null}, {"id": null, "hits": [{"query": "SCO5088", "subject": "WP_401363371.1", "identity": 62.624, "coverage": 99.26289926289927, "evalue": 1.42e-146, "bitscore": 432.0}], "name": "WP_401363371.1", "ipg": "939577027", "start": 343884, "end": 345102, "strand": 1, "sequence": null}, {"id": null, "hits": [{"query": "SCO5089", "subject": "WP_401363373.1", "identity": 51.25, "coverage": 93.02325581395348, "evalue": 1.36e-18, "bitscore": 83.2}], "name": "WP_401363373.1", "ipg": "939579952", "start": 346122, "end": 346392, "strand": 1, "sequence": null}], "clusters": [{"indices": [1, 2, 3, 0], "subjects": [], "intermediate_genes": [], "score": 6.13812, "start": 342616, "end": 347226, "number": 5403}]}]}, {"name": "Streptomyces sp.", "strain": "B8F3", "scaffolds": [{"accession": "NZ_JBDPLW010000008.1", "subjects": [{"id": null, "hits": [{"query": "SCO5086", "subject": "WP_347577561.1", "identity": 60.153, "coverage": 100.0, "evalue": 8.31e-101, "bitscore": 304.0}], "name": "WP_347577561.1", "ipg": "849536872", "start": 321315, "end": 322101, "strand": -1, "sequence": null}, {"id": null, "hits": [{"query": "SCO5087", "subject": "WP_347577563.1", "identity": 65.947, "coverage": 89.29336188436831, "evalue": 0.0, "bitscore": 546.0}], "name": "WP_347577563.1", "ipg": "849533862", "start": 323652, "end": 324924, "strand": -1, "sequence": null}, {"id": null, "hits": [{"query": "SCO5088", "subject": "WP_347577562.1", "identity": 60.741, "coverage": 98.28009828009829, "evalue": 9.62e-154, "bitscore": 451.0}], "name": "WP_347577562.1", "ipg": "849532309", "start": 322417, "end": 323656, "strand": -1, "sequence": null}, {"id": null, "hits": [{"query": "SCO5089", "subject": "WP_101420559.1", "identity": 53.086, "coverage": 94.18604651162791, "evalue": 1.39e-17, "bitscore": 80.5}], "name": "WP_101420559.1", "ipg": "173675639", "start": 322122, "end": 322398, "strand": -1, "sequence": null}], "clusters": [{"indices": [0, 3, 2, 1], "subjects": [], "intermediate_genes": [], "score": 6.1381499999999996, "start": 321315, "end": 324924, "number": 5405}]}]}, {"name": "Streptomyces sp.", "strain": "WAC 06738", "scaffolds": [{"accession": "NZ_CP029618.1", "subjects": [{"id": null, "hits": [{"query": "SCO5086", "subject": "WP_125938073.1", "identity": 60.153, "coverage": 100.0, "evalue": 8.31e-101, "bitscore": 304.0}], "name": "WP_125938073.1", "ipg": "224532102", "start": 7338127, "end": 7338913, "strand": 1, "sequence": null}, {"id": null, "hits": [{"query": "SCO5087", "subject": "WP_125938071.1", "identity": 66.187, "coverage": 89.29336188436831, "evalue": 0.0, "bitscore": 551.0}], "name": "WP_125938071.1", "ipg": "224532032", "start": 7335304, "end": 7336576, "strand": 1, "sequence": null}, {"id": null, "hits": [{"query": "SCO5087", "subject": "WP_125938478.1", "identity": 63.68, "coverage": 88.43683083511777, "evalue": 0.0, "bitscore": 538.0}], "name": "WP_125938478.1", "ipg": "225363764", "start": 7975150, "end": 7976434, "strand": -1, "sequence": null}, {"id": null, "hits": [{"query": "SCO5087", "subject": "WP_276314992.1", "identity": 62.919, "coverage": 89.50749464668094, "evalue": 0.0, "bitscore": 534.0}], "name": "WP_276314992.1", "ipg": "224533008", "start": 3670288, "end": 3671548, "strand": 1, "sequence": null}, {"id": null, "hits": [{"query": "SCO5088", "subject": "WP_125938072.1", "identity": 60.247, "coverage": 98.28009828009829, "evalue": 8.09e-152, "bitscore": 446.0}], "name": "WP_125938072.1", "ipg": "224532069", "start": 7336572, "end": 7337811, "strand": 1, "sequence": null}, {"id": null, "hits": [{"query": "SCO5089", "subject": "WP_101420559.1", "identity": 53.086, "coverage": 94.18604651162791, "evalue": 1.39e-17, "bitscore": 80.5}], "name": "WP_101420559.1", "ipg": "173675639", "start": 7337830, "end": 7338106, "strand": 1, "sequence": null}, {"id": null, "hits": [{"query": "SCO5089", "subject": "WP_240662276.1", "identity": 47.059, "coverage": 79.06976744186046, "evalue": 1.92e-09, "bitscore": 59.7}], "name": "WP_240662276.1", "ipg": "529776972", "start": 3672913, "end": 3673165, "strand": 1, "sequence": null}], "clusters": [{"indices": [1, 4, 5, 0], "subjects": [], "intermediate_genes": [], "score": 6.1381499999999996, "start": 7335304, "end": 7338913, "number": 5409}]}]}, {"name": "Streptomyces sp.", "strain": "NPDC088785", "scaffolds": [{"accession": "NZ_JBIVKH010000026.1", "subjects": [{"id": null, "hits": [{"query": "SCO5086", "subject": "WP_401416562.1", "identity": 61.417, "coverage": 97.31800766283524, "evalue": 8.32e-101, "bitscore": 304.0}], "name": "WP_401416562.1", "ipg": "938688159", "start": 4410, "end": 5199, "strand": -1, "sequence": null}, {"id": null, "hits": [{"query": "SCO5087", "subject": "WP_401416568.1", "identity": 66.102, "coverage": 88.43683083511777, "evalue": 0.0, "bitscore": 545.0}], "name": "WP_401416568.1", "ipg": "938689138", "start": 6727, "end": 7999, "strand": -1, "sequence": null}, {"id": null, "hits": [{"query": "SCO5088", "subject": "WP_401416566.1", "identity": 62.155, "coverage": 98.03439803439802, "evalue": 7.28e-163, "bitscore": 473.0}], "name": "WP_401416566.1", "ipg": "938687859", "start": 5516, "end": 6731, "strand": -1, "sequence": null}, {"id": null, "hits": [{"query": "SCO5089", "subject": "WP_401416565.1", "identity": 45.238, "coverage": 97.67441860465115, "evalue": 7.52e-18, "bitscore": 81.3}], "name": "WP_401416565.1", "ipg": "938684362", "start": 5213, "end": 5483, "strand": -1, "sequence": null}], "clusters": [{"indices": [0, 3, 2, 1], "subjects": [], "intermediate_genes": [], "score": 6.14033, "start": 4410, "end": 7999, "number": 5411}]}]}, {"name": "Streptomyces sp.", "strain": "A0958", "scaffolds": [{"accession": "NZ_SSBK01000008.1", "subjects": [{"id": null, "hits": [{"query": "SCO5086", "subject": "WP_136203449.1", "identity": 59.449, "coverage": 97.31800766283524, "evalue": 8.5e-101, "bitscore": 304.0}], "name": "WP_136203449.1", "ipg": "244312939", "start": 119535, "end": 120324, "strand": 1, "sequence": null}, {"id": null, "hits": [{"query": "SCO5087", "subject": "WP_136203446.1", "identity": 65.707, "coverage": 89.29336188436831, "evalue": 0.0, "bitscore": 557.0}], "name": "WP_136203446.1", "ipg": "244312938", "start": 116680, "end": 117952, "strand": 1, "sequence": null}, {"id": null, "hits": [{"query": "SCO5088", "subject": "WP_136203447.1", "identity": 61.25, "coverage": 98.28009828009829, "evalue": 1.4e-166, "bitscore": 483.0}], "name": "WP_136203447.1", "ipg": "244313009", "start": 117948, "end": 119163, "strand": 1, "sequence": null}, {"id": null, "hits": [{"query": "SCO5089", "subject": "WP_136203448.1", "identity": 43.023, "coverage": 98.83720930232558, "evalue": 3.18e-14, "bitscore": 72.0}], "name": "WP_136203448.1", "ipg": "244312931", "start": 119253, "end": 119523, "strand": 1, "sequence": null}], "clusters": [{"indices": [1, 2, 3, 0], "subjects": [], "intermediate_genes": [], "score": 6.1416, "start": 116680, "end": 120324, "number": 5413}]}]}, {"name": "Streptomyces sp.", "strain": "NPDC058001", "scaffolds": [{"accession": "NZ_JBHVQT010000006.1", "subjects": [{"id": null, "hits": [{"query": "SCO5086", "subject": "WP_389886847.1", "identity": 62.205, "coverage": 97.31800766283524, "evalue": 8.59e-101, "bitscore": 305.0}], "name": "WP_389886847.1", "ipg": "920239326", "start": 55784, "end": 56603, "strand": -1, "sequence": null}, {"id": null, "hits": [{"query": "SCO5087", "subject": "WP_389886856.1", "identity": 68.447, "coverage": 88.22269807280514, "evalue": 0.0, "bitscore": 557.0}], "name": "WP_389886856.1", "ipg": "920242381", "start": 58178, "end": 59450, "strand": -1, "sequence": null}, {"id": null, "hits": [{"query": "SCO5088", "subject": "WP_389886853.1", "identity": 60.644, "coverage": 99.26289926289927, "evalue": 4.95e-140, "bitscore": 415.0}], "name": "WP_389886853.1", "ipg": "920239736", "start": 56964, "end": 58182, "strand": -1, "sequence": null}, {"id": null, "hits": [{"query": "SCO5089", "subject": "WP_389886850.1", "identity": 54.118, "coverage": 97.67441860465115, "evalue": 8.85e-20, "bitscore": 85.9}], "name": "WP_389886850.1", "ipg": "920243499", "start": 56618, "end": 56888, "strand": -1, "sequence": null}], "clusters": [{"indices": [0, 3, 2, 1], "subjects": [], "intermediate_genes": [], "score": 6.13629, "start": 55784, "end": 59450, "number": 5415}]}]}, {"name": "Streptomyces sp.", "strain": "NPDC005209", "scaffolds": [{"accession": "NZ_JBEXHT010000013.1", "subjects": [{"id": null, "hits": [{"query": "SCO5086", "subject": "WP_356144451.1", "identity": 58.661, "coverage": 97.31800766283524, "evalue": 8.59e-101, "bitscore": 304.0}], "name": "WP_356144451.1", "ipg": "868523544", "start": 48424, "end": 49213, "strand": 1, "sequence": null}, {"id": null, "hits": [{"query": "SCO5087", "subject": "WP_356144445.1", "identity": 67.386, "coverage": 89.29336188436831, "evalue": 0.0, "bitscore": 571.0}], "name": "WP_356144445.1", "ipg": "868522841", "start": 45615, "end": 46887, "strand": 1, "sequence": null}, {"id": null, "hits": [{"query": "SCO5088", "subject": "WP_356144447.1", "identity": 61.29, "coverage": 99.01719901719902, "evalue": 2.4e-150, "bitscore": 441.0}], "name": "WP_356144447.1", "ipg": "868526970", "start": 46883, "end": 48098, "strand": 1, "sequence": null}, {"id": null, "hits": [{"query": "SCO5089", "subject": "WP_356144449.1", "identity": 47.674, "coverage": 98.83720930232558, "evalue": 1.84e-17, "bitscore": 80.1}], "name": "WP_356144449.1", "ipg": "868529056", "start": 48140, "end": 48410, "strand": 1, "sequence": null}], "clusters": [{"indices": [1, 2, 3, 0], "subjects": [], "intermediate_genes": [], "score": 6.13961, "start": 45615, "end": 49213, "number": 5417}]}]}, {"name": "Streptomyces sp.", "strain": "NPDC049879", "scaffolds": [{"accession": "NZ_JBITKT010000007.1", "subjects": [{"id": null, "hits": [{"query": "SCO5086", "subject": "WP_398847646.1", "identity": 60.536, "coverage": 100.0, "evalue": 8.68e-101, "bitscore": 304.0}], "name": "WP_398847646.1", "ipg": "935426297", "start": 403058, "end": 403844, "strand": 1, "sequence": null}, {"id": null, "hits": [{"query": "SCO5087", "subject": "WP_398847641.1", "identity": 69.524, "coverage": 89.93576017130621, "evalue": 0.0, "bitscore": 574.0}], "name": "WP_398847641.1", "ipg": "935426511", "start": 400210, "end": 401482, "strand": 1, "sequence": null}, {"id": null, "hits": [{"query": "SCO5088", "subject": "WP_398847643.1", "identity": 61.055, "coverage": 97.78869778869779, "evalue": 2.42e-150, "bitscore": 441.0}], "name": "WP_398847643.1", "ipg": "935425394", "start": 401478, "end": 402687, "strand": 1, "sequence": null}, {"id": null, "hits": [{"query": "SCO5089", "subject": "WP_362960035.1", "identity": 43.902, "coverage": 95.34883720930233, "evalue": 1.15e-12, "bitscore": 68.2}], "name": "WP_362960035.1", "ipg": "876494179", "start": 402727, "end": 403000, "strand": 1, "sequence": null}], "clusters": [{"indices": [1, 2, 3, 0], "subjects": [], "intermediate_genes": [], "score": 6.13872, "start": 400210, "end": 403844, "number": 5419}]}]}, {"name": "Streptomyces sp.", "strain": "NBC_00178", "scaffolds": [{"accession": "NZ_CP108143.1", "subjects": [{"id": null, "hits": [{"query": "SCO5086", "subject": "WP_329040561.1", "identity": 60.153, "coverage": 100.0, "evalue": 8.68e-101, "bitscore": 304.0}], "name": "WP_329040561.1", "ipg": "788128841", "start": 4976491, "end": 4977277, "strand": -1, "sequence": null}, {"id": null, "hits": [{"query": "SCO5087", "subject": "WP_329040611.1", "identity": 66.262, "coverage": 88.22269807280514, "evalue": 0.0, "bitscore": 540.0}], "name": "WP_329040611.1", "ipg": "788128814", "start": 5021525, "end": 5022791, "strand": 1, "sequence": null}, {"id": null, "hits": [{"query": "SCO5088", "subject": "WP_329040612.1", "identity": 62.594, "coverage": 98.52579852579852, "evalue": 6.99e-166, "bitscore": 481.0}], "name": "WP_329040612.1", "ipg": "788128837", "start": 5022787, "end": 5024002, "strand": 1, "sequence": null}, {"id": null, "hits": [{"query": "SCO5089", "subject": "WP_327114630.1", "identity": 47.561, "coverage": 95.34883720930233, "evalue": 2.34e-15, "bitscore": 74.7}], "name": "WP_327114630.1", "ipg": "774957253", "start": 5024084, "end": 5024354, "strand": 1, "sequence": null}], "clusters": [{"indices": [1, 2, 3], "subjects": [], "intermediate_genes": [], "score": 5.10957, "start": 5021525, "end": 5024354, "number": 5421}]}]}, {"name": "Streptomyces sp.", "strain": "NPDC017676", "scaffolds": [{"accession": "NZ_JBIRJA010000006.1", "subjects": [{"id": null, "hits": [{"query": "SCO5086", "subject": "WP_398055083.1", "identity": 61.811, "coverage": 97.31800766283524, "evalue": 8.75e-101, "bitscore": 305.0}], "name": "WP_398055083.1", "ipg": "932444649", "start": 52862, "end": 53705, "strand": -1, "sequence": null}, {"id": null, "hits": [{"query": "SCO5087", "subject": "WP_398055085.1", "identity": 70.146, "coverage": 88.22269807280514, "evalue": 0.0, "bitscore": 577.0}], "name": "WP_398055085.1", "ipg": "932441438", "start": 55330, "end": 56602, "strand": -1, "sequence": null}, {"id": null, "hits": [{"query": "SCO5088", "subject": "WP_398055084.1", "identity": 62.779, "coverage": 99.01719901719902, "evalue": 2.58e-143, "bitscore": 424.0}], "name": "WP_398055084.1", "ipg": "932445853", "start": 54116, "end": 55334, "strand": -1, "sequence": null}, {"id": null, "hits": [{"query": "SCO5089", "subject": "WP_103815545.1", "identity": 52.326, "coverage": 98.83720930232558, "evalue": 4.93e-17, "bitscore": 79.0}], "name": "WP_103815545.1", "ipg": "178153231", "start": 53717, "end": 53987, "strand": -1, "sequence": null}], "clusters": [{"indices": [0, 3, 2, 1], "subjects": [], "intermediate_genes": [], "score": 6.1385, "start": 52862, "end": 56602, "number": 5423}]}, {"accession": "NZ_JBIRJA010000010.1", "subjects": [{"id": null, "hits": [{"query": "SCO5087", "subject": "WP_132782805.1", "identity": 74.396, "coverage": 88.6509635974304, "evalue": 0.0, "bitscore": 603.0}], "name": "WP_132782805.1", "ipg": "237692563", "start": 95855, "end": 97124, "strand": -1, "sequence": null}, {"id": null, "hits": [{"query": "SCO5088", "subject": "WP_398058729.1", "identity": 69.347, "coverage": 97.78869778869779, "evalue": 1e-173, "bitscore": 501.0}], "name": "WP_398058729.1", "ipg": "932445063", "start": 94653, "end": 95859, "strand": -1, "sequence": null}, {"id": null, "hits": [{"query": "SCO5089", "subject": "WP_398058730.1", "identity": 44.578, "coverage": 96.51162790697676, "evalue": 9.73e-13, "bitscore": 68.2}], "name": "WP_398058730.1", "ipg": "932446342", "start": 94384, "end": 94639, "strand": -1, "sequence": null}], "clusters": [{"indices": [2, 1, 0], "subjects": [], "intermediate_genes": [], "score": 5.11722, "start": 94384, "end": 97124, "number": 5425}]}]}, {"name": "Streptomyces sp.", "strain": "Ag82_O1-15", "scaffolds": [{"accession": "NZ_NSGZ01000001.1", "subjects": [{"id": null, "hits": [{"query": "SCO5086", "subject": "WP_095853660.1", "identity": 59.77, "coverage": 100.0, "evalue": 8.77e-101, "bitscore": 304.0}], "name": "WP_095853660.1", "ipg": "159650507", "start": 6125068, "end": 6125854, "strand": -1, "sequence": null}, {"id": null, "hits": [{"query": "SCO5087", "subject": "WP_054237210.1", "identity": 70.146, "coverage": 88.22269807280514, "evalue": 0.0, "bitscore": 574.0}], "name": "WP_054237210.1", "ipg": "92519305", "start": 6127539, "end": 6128811, "strand": -1, "sequence": null}, {"id": null, "hits": [{"query": "SCO5088", "subject": "WP_095853661.1", "identity": 62.0, "coverage": 98.28009828009829, "evalue": 1.46e-170, "bitscore": 493.0}], "name": "WP_095853661.1", "ipg": "159650540", "start": 6126328, "end": 6127543, "strand": -1, "sequence": null}, {"id": null, "hits": [{"query": "SCO5089", "subject": "WP_054237212.1", "identity": 50.667, "coverage": 87.20930232558139, "evalue": 3.9e-15, "bitscore": 74.3}], "name": "WP_054237212.1", "ipg": "92519307", "start": 6125979, "end": 6126255, "strand": -1, "sequence": null}], "clusters": [{"indices": [0, 3, 2, 1], "subjects": [], "intermediate_genes": [], "score": 6.14453, "start": 6125068, "end": 6128811, "number": 5431}]}]}, {"name": "Streptomyces sp.", "strain": "OV198", "scaffolds": [{"accession": "NZ_OCSW01000001.1", "subjects": [{"id": null, "hits": [{"query": "SCO5086", "subject": "WP_095853660.1", "identity": 59.77, "coverage": 100.0, "evalue": 8.77e-101, "bitscore": 304.0}], "name": "WP_095853660.1", "ipg": "159650507", "start": 4625065, "end": 4625851, "strand": -1, "sequence": null}, {"id": null, "hits": [{"query": "SCO5087", "subject": "WP_054237210.1", "identity": 70.146, "coverage": 88.22269807280514, "evalue": 0.0, "bitscore": 574.0}], "name": "WP_054237210.1", "ipg": "92519305", "start": 4627536, "end": 4628808, "strand": -1, "sequence": null}, {"id": null, "hits": [{"query": "SCO5088", "subject": "WP_095853661.1", "identity": 62.0, "coverage": 98.28009828009829, "evalue": 1.46e-170, "bitscore": 493.0}], "name": "WP_095853661.1", "ipg": "159650540", "start": 4626325, "end": 4627540, "strand": -1, "sequence": null}, {"id": null, "hits": [{"query": "SCO5089", "subject": "WP_054237212.1", "identity": 50.667, "coverage": 87.20930232558139, "evalue": 3.9e-15, "bitscore": 74.3}], "name": "WP_054237212.1", "ipg": "92519307", "start": 4625976, "end": 4626252, "strand": -1, "sequence": null}], "clusters": [{"indices": [0, 3, 2, 1], "subjects": [], "intermediate_genes": [], "score": 6.14453, "start": 4625065, "end": 4628808, "number": 5433}]}]}, {"name": "Streptomyces sp.", "strain": "NPDC058646", "scaffolds": [{"accession": "NZ_JBHXRK010000039.1", "subjects": [{"id": null, "hits": [{"query": "SCO5086", "subject": "WP_384381176.1", "identity": 57.854, "coverage": 100.0, "evalue": 9.89e-101, "bitscore": 304.0}], "name": "WP_384381176.1", "ipg": "911283094", "start": 21859, "end": 22645, "strand": 1, "sequence": null}, {"id": null, "hits": [{"query": "SCO5087", "subject": "WP_384381170.1", "identity": 70.048, "coverage": 88.6509635974304, "evalue": 0.0, "bitscore": 596.0}], "name": "WP_384381170.1", "ipg": "911282604", "start": 18984, "end": 20253, "strand": 1, "sequence": null}, {"id": null, "hits": [{"query": "SCO5088", "subject": "WP_384381172.1", "identity": 60.05, "coverage": 97.78869778869779, "evalue": 3.45e-165, "bitscore": 479.0}], "name": "WP_384381172.1", "ipg": "911282874", "start": 20249, "end": 21467, "strand": 1, "sequence": null}, {"id": null, "hits": [{"query": "SCO5089", "subject": "WP_384381174.1", "identity": 46.341, "coverage": 95.34883720930233, "evalue": 3.23e-08, "bitscore": 56.6}], "name": "WP_384381174.1", "ipg": "911283397", "start": 21546, "end": 21816, "strand": 1, "sequence": null}], "clusters": [{"indices": [1, 2, 3, 0], "subjects": [], "intermediate_genes": [], "score": 6.14356, "start": 18984, "end": 22645, "number": 5435}]}]}, {"name": "Streptomyces sp.", "strain": "R302", "scaffolds": [{"accession": "NZ_JABBGE010000004.1", "subjects": [{"id": null, "hits": [{"query": "SCO5086", "subject": "WP_169089046.1", "identity": 61.686, "coverage": 100.0, "evalue": 1.01e-100, "bitscore": 304.0}], "name": "WP_169089046.1", "ipg": "319829740", "start": 3537, "end": 4323, "strand": 1, "sequence": null}, {"id": null, "hits": [{"query": "SCO5087", "subject": "WP_169089040.1", "identity": 68.689, "coverage": 88.22269807280514, "evalue": 0.0, "bitscore": 560.0}], "name": "WP_169089040.1", "ipg": "319830130", "start": 623, "end": 1895, "strand": 1, "sequence": null}, {"id": null, "hits": [{"query": "SCO5088", "subject": "WP_169089042.1", "identity": 60.5, "coverage": 98.28009828009829, "evalue": 3.72e-169, "bitscore": 489.0}], "name": "WP_169089042.1", "ipg": "319828779", "start": 1891, "end": 3106, "strand": 1, "sequence": null}, {"id": null, "hits": [{"query": "SCO5089", "subject": "WP_169089044.1", "identity": 50.588, "coverage": 95.34883720930233, "evalue": 1.7e-19, "bitscore": 85.5}], "name": "WP_169089044.1", "ipg": "319828422", "start": 3176, "end": 3449, "strand": 1, "sequence": null}], "clusters": [{"indices": [1, 2, 3, 0], "subjects": [], "intermediate_genes": [], "score": 6.14385, "start": 623, "end": 4323, "number": 5439}]}]}, {"name": "Streptomyces sp.", "strain": "NBC_00441", "scaffolds": [{"accession": "NZ_CP107920.1", "subjects": [{"id": null, "hits": [{"query": "SCO5086", "subject": "WP_073969568.1", "identity": 60.0, "coverage": 97.31800766283524, "evalue": 1.01e-100, "bitscore": 304.0}], "name": "WP_073969568.1", "ipg": "132418455", "start": 180719, "end": 181514, "strand": -1, "sequence": null}, {"id": null, "hits": [{"query": "SCO5087", "subject": "WP_328904726.1", "identity": 66.019, "coverage": 88.22269807280514, "evalue": 0.0, "bitscore": 541.0}], "name": "WP_328904726.1", "ipg": "788108473", "start": 187968, "end": 189234, "strand": -1, "sequence": null}, {"id": null, "hits": [{"query": "SCO5089", "subject": "WP_328904724.1", "identity": 37.975, "coverage": 91.86046511627907, "evalue": 4.34e-05, "bitscore": 48.5}], "name": "WP_328904724.1", "ipg": "786813932", "start": 186397, "end": 186661, "strand": -1, "sequence": null}], "clusters": [{"indices": [0, 2, 1], "subjects": [], "intermediate_genes": [], "score": 3.08935, "start": 180719, "end": 189234, "number": 5441}]}]}, {"name": "Streptomyces sp.", "strain": "NPDC001933", "scaffolds": [{"accession": "NZ_JBIASS010000028.1", "subjects": [{"id": null, "hits": [{"query": "SCO5086", "subject": "WP_388669254.1", "identity": 59.387, "coverage": 98.46743295019157, "evalue": 1.02e-100, "bitscore": 305.0}], "name": "WP_388669254.1", "ipg": "920643347", "start": 23583, "end": 24405, "strand": -1, "sequence": null}, {"id": null, "hits": [{"query": "SCO5087", "subject": "WP_388669291.1", "identity": 63.507, "coverage": 90.36402569593149, "evalue": 0.0, "bitscore": 531.0}], "name": "WP_388669291.1", "ipg": "920640938", "start": 38641, "end": 39910, "strand": -1, "sequence": null}, {"id": null, "hits": [{"query": "SCO5089", "subject": "WP_388669285.1", "identity": 48.718, "coverage": 90.69767441860465, "evalue": 3.78e-16, "bitscore": 76.6}], "name": "WP_388669285.1", "ipg": "920646084", "start": 37021, "end": 37285, "strand": -1, "sequence": null}], "clusters": [{"indices": [0, 2, 1], "subjects": [], "intermediate_genes": [], "score": 3.09126, "start": 23583, "end": 39910, "number": 5443}]}]}, {"name": "Streptomyces sp.", "strain": "NPDC001743", "scaffolds": [{"accession": "NZ_JBEOZJ010000051.1", "subjects": [{"id": null, "hits": [{"query": "SCO5086", "subject": "WP_351397366.1", "identity": 60.465, "coverage": 98.85057471264368, "evalue": 1.03e-100, "bitscore": 304.0}], "name": "WP_351397366.1", "ipg": "861037257", "start": 28633, "end": 29416, "strand": -1, "sequence": null}, {"id": null, "hits": [{"query": "SCO5087", "subject": "WP_136330634.1", "identity": 66.262, "coverage": 88.22269807280514, "evalue": 0.0, "bitscore": 553.0}], "name": "WP_136330634.1", "ipg": "244310490", "start": 36619, "end": 37885, "strand": -1, "sequence": null}, {"id": null, "hits": [{"query": "SCO5088", "subject": "WP_351397385.1", "identity": 57.179, "coverage": 97.54299754299754, "evalue": 1.6e-136, "bitscore": 407.0}], "name": "WP_351397385.1", "ipg": "861036472", "start": 35366, "end": 36623, "strand": -1, "sequence": null}, {"id": null, "hits": [{"query": "SCO5089", "subject": "WP_136330632.1", "identity": 50.746, "coverage": 77.90697674418605, "evalue": 8.63e-12, "bitscore": 65.9}], "name": "WP_136330632.1", "ipg": "244310484", "start": 35049, "end": 35313, "strand": -1, "sequence": null}], "clusters": [{"indices": [0, 3, 2, 1], "subjects": [], "intermediate_genes": [], "score": 6.13299, "start": 28633, "end": 37885, "number": 5445}]}]}, {"name": "Streptomyces sp.", "strain": "NPDC048045", "scaffolds": [{"accession": "NZ_JBEZNI010000006.1", "subjects": [{"id": null, "hits": [{"query": "SCO5086", "subject": "WP_362685716.1", "identity": 60.536, "coverage": 100.0, "evalue": 1.07e-100, "bitscore": 304.0}], "name": "WP_362685716.1", "ipg": "875499175", "start": 133465, "end": 134251, "strand": -1, "sequence": null}, {"id": null, "hits": [{"query": "SCO5087", "subject": "WP_362686329.1", "identity": 67.15, "coverage": 88.6509635974304, "evalue": 0.0, "bitscore": 568.0}], "name": "WP_362686329.1", "ipg": "875502570", "start": 126462, "end": 127734, "strand": -1, "sequence": null}, {"id": null, "hits": [{"query": "SCO5088", "subject": "WP_362685695.1", "identity": 57.5, "coverage": 98.28009828009829, "evalue": 1.56e-145, "bitscore": 429.0}], "name": "WP_362685695.1", "ipg": "875498405", "start": 125257, "end": 126466, "strand": -1, "sequence": null}, {"id": null, "hits": [{"query": "SCO5089", "subject": "WP_362685692.1", "identity": 46.512, "coverage": 100.0, "evalue": 3.12e-14, "bitscore": 72.0}], "name": "WP_362685692.1", "ipg": "875496820", "start": 124936, "end": 125200, "strand": -1, "sequence": null}, {"id": null, "hits": [{"query": "SCO5089", "subject": "WP_362685704.1", "identity": 46.053, "coverage": 88.37209302325581, "evalue": 4.92e-13, "bitscore": 68.9}], "name": "WP_362685704.1", "ipg": "875501777", "start": 130295, "end": 130547, "strand": -1, "sequence": null}], "clusters": [{"indices": [3, 2, 1, 4, 0], "subjects": [], "intermediate_genes": [], "score": 7.14419, "start": 124936, "end": 134251, "number": 5447}]}]}, {"name": "Streptomyces sp.", "strain": "NPDC051913", "scaffolds": [{"accession": "NZ_JBIUCI010000003.1", "subjects": [{"id": null, "hits": [{"query": "SCO5086", "subject": "WP_399953635.1", "identity": 60.079, "coverage": 96.93486590038314, "evalue": 1.08e-100, "bitscore": 304.0}], "name": "WP_399953635.1", "ipg": "936907338", "start": 727572, "end": 728367, "strand": 1, "sequence": null}, {"id": null, "hits": [{"query": "SCO5087", "subject": "WP_399953632.1", "identity": 67.15, "coverage": 88.6509635974304, "evalue": 0.0, "bitscore": 567.0}], "name": "WP_399953632.1", "ipg": "936906182", "start": 724668, "end": 725940, "strand": 1, "sequence": null}, {"id": null, "hits": [{"query": "SCO5088", "subject": "WP_399953803.1", "identity": 64.322, "coverage": 97.54299754299754, "evalue": 4.36e-140, "bitscore": 416.0}], "name": "WP_399953803.1", "ipg": "936909632", "start": 725966, "end": 727256, "strand": 1, "sequence": null}, {"id": null, "hits": [{"query": "SCO5089", "subject": "WP_399953805.1", "identity": 51.282, "coverage": 90.69767441860465, "evalue": 6.7e-14, "bitscore": 71.2}], "name": "WP_399953805.1", "ipg": "787134034", "start": 727312, "end": 727576, "strand": 1, "sequence": null}], "clusters": [{"indices": [1, 2, 3, 0], "subjects": [], "intermediate_genes": [], "score": 6.13582, "start": 724668, "end": 728367, "number": 5449}]}]}, {"name": "Streptomyces sp.", "strain": "SCSIO 30461", "scaffolds": [{"accession": "NZ_CP146101.1", "subjects": [{"id": null, "hits": [{"query": "SCO5086", "subject": "WP_338676883.1", "identity": 59.77, "coverage": 100.0, "evalue": 1.1e-100, "bitscore": 304.0}], "name": "WP_338676883.1", "ipg": "818463180", "start": 6863246, "end": 6864032, "strand": 1, "sequence": null}, {"id": null, "hits": [{"query": "SCO5087", "subject": "WP_338676853.1", "identity": 67.619, "coverage": 89.93576017130621, "evalue": 0.0, "bitscore": 553.0}], "name": "WP_338676853.1", "ipg": "818463213", "start": 6828102, "end": 6829368, "strand": -1, "sequence": null}, {"id": null, "hits": [{"query": "SCO5088", "subject": "WP_338676852.1", "identity": 60.599, "coverage": 98.52579852579852, "evalue": 6.99e-154, "bitscore": 451.0}], "name": "WP_338676852.1", "ipg": "818463201", "start": 6826891, "end": 6828106, "strand": -1, "sequence": null}, {"id": null, "hits": [{"query": "SCO5089", "subject": "WP_338676851.1", "identity": 52.113, "coverage": 82.55813953488372, "evalue": 9.87e-16, "bitscore": 75.9}], "name": "WP_338676851.1", "ipg": "818463250", "start": 6826502, "end": 6826787, "strand": -1, "sequence": null}], "clusters": [{"indices": [3, 2, 1], "subjects": [], "intermediate_genes": [], "score": 5.10799, "start": 6826502, "end": 6829368, "number": 5451}]}]}, {"name": "Streptomyces sp.", "strain": "CB03234", "scaffolds": [{"accession": "NZ_LIYH01000009.1", "subjects": [{"id": null, "hits": [{"query": "SCO5086", "subject": "WP_073759889.1", "identity": 62.069, "coverage": 100.0, "evalue": 1.13e-100, "bitscore": 304.0}], "name": "WP_073759889.1", "ipg": "132443761", "start": 302250, "end": 303036, "strand": 1, "sequence": null}, {"id": null, "hits": [{"query": "SCO5087", "subject": "WP_073759807.1", "identity": 63.768, "coverage": 88.6509635974304, "evalue": 0.0, "bitscore": 551.0}], "name": "WP_073759807.1", "ipg": "132443612", "start": 248127, "end": 249396, "strand": -1, "sequence": null}, {"id": null, "hits": [{"query": "SCO5088", "subject": "WP_073759805.1", "identity": 60.902, "coverage": 98.03439803439802, "evalue": 4.24e-152, "bitscore": 446.0}], "name": "WP_073759805.1", "ipg": "132443637", "start": 246913, "end": 248131, "strand": -1, "sequence": null}, {"id": null, "hits": [{"query": "SCO5089", "subject": "WP_073759802.1", "identity": 49.333, "coverage": 87.20930232558139, "evalue": 2.48e-14, "bitscore": 72.0}], "name": "WP_073759802.1", "ipg": "132443606", "start": 246605, "end": 246869, "strand": -1, "sequence": null}], "clusters": [{"indices": [3, 2, 1], "subjects": [], "intermediate_genes": [], "score": 5.1068999999999996, "start": 246605, "end": 249396, "number": 5453}]}, {"accession": "NZ_LIYH01000004.1", "subjects": [{"id": null, "hits": [{"query": "SCO5087", "subject": "WP_143608579.1", "identity": 64.891, "coverage": 88.43683083511777, "evalue": 0.0, "bitscore": 532.0}], "name": "WP_143608579.1", "ipg": "263021657", "start": 911635, "end": 912919, "strand": 1, "sequence": null}, {"id": null, "hits": [{"query": "SCO5088", "subject": "WP_073756219.1", "identity": 56.927, "coverage": 97.2972972972973, "evalue": 5.68e-140, "bitscore": 416.0}], "name": "WP_073756219.1", "ipg": "132450911", "start": 912915, "end": 914184, "strand": 1, "sequence": null}, {"id": null, "hits": [{"query": "SCO5089", "subject": "WP_073756220.1", "identity": 56.338, "coverage": 82.55813953488372, "evalue": 8.23e-18, "bitscore": 80.9}], "name": "WP_073756220.1", "ipg": "132450985", "start": 914269, "end": 914521, "strand": 1, "sequence": null}], "clusters": [{"indices": [0, 1, 2], "subjects": [], "intermediate_genes": [], "score": 5.10289, "start": 911635, "end": 914521, "number": 5455}]}]}, {"name": "Streptomyces sp.", "strain": "NBC_00664", "scaffolds": [{"accession": "NZ_CP109026.1", "subjects": [{"id": null, "hits": [{"query": "SCO5086", "subject": "WP_329203032.1", "identity": 57.252, "coverage": 100.0, "evalue": 1.14e-100, "bitscore": 304.0}], "name": "WP_329203032.1", "ipg": "788320523", "start": 203238, "end": 204027, "strand": 1, "sequence": null}, {"id": null, "hits": [{"query": "SCO5087", "subject": "WP_329203073.1", "identity": 65.7, "coverage": 88.6509635974304, "evalue": 0.0, "bitscore": 559.0}], "name": "WP_329203073.1", "ipg": "788320595", "start": 229171, "end": 230443, "strand": 1, "sequence": null}, {"id": null, "hits": [{"query": "SCO5087", "subject": "WP_329203026.1", "identity": 67.15, "coverage": 88.6509635974304, "evalue": 0.0, "bitscore": 550.0}], "name": "WP_329203026.1", "ipg": "788320546", "start": 200253, "end": 201522, "strand": 1, "sequence": null}, {"id": null, "hits": [{"query": "SCO5088", "subject": "WP_329203028.1", "identity": 59.799, "coverage": 97.78869778869779, "evalue": 4.63e-150, "bitscore": 441.0}], "name": "WP_329203028.1", "ipg": "788320503", "start": 201518, "end": 202736, "strand": 1, "sequence": null}, {"id": null, "hits": [{"query": "SCO5089", "subject": "WP_329203030.1", "identity": 45.238, "coverage": 97.67441860465115, "evalue": 2.44e-13, "bitscore": 69.7}], "name": "WP_329203030.1", "ipg": "788320558", "start": 202861, "end": 203137, "strand": 1, "sequence": null}, {"id": null, "hits": [{"query": "SCO5089", "subject": "WP_329203010.1", "identity": 34.615, "coverage": 90.69767441860465, "evalue": 8.18e-06, "bitscore": 50.4}], "name": "WP_329203010.1", "ipg": "788320487", "start": 193551, "end": 193815, "strand": 1, "sequence": null}], "clusters": [{"indices": [5, 2, 3, 4, 0], "subjects": [], "intermediate_genes": [], "score": 7.14151, "start": 193551, "end": 204027, "number": 5460}]}]}, {"name": "Streptomyces sp.", "strain": "NPDC091272", "scaffolds": [{"accession": "NZ_JBIVVC010000018.1", "subjects": [{"id": null, "hits": [{"query": "SCO5086", "subject": "WP_401599089.1", "identity": 59.922, "coverage": 98.46743295019157, "evalue": 1.16e-100, "bitscore": 304.0}], "name": "WP_401599089.1", "ipg": "939615047", "start": 74184, "end": 74988, "strand": 1, "sequence": null}, {"id": null, "hits": [{"query": "SCO5087", "subject": "WP_401599071.1", "identity": 64.455, "coverage": 90.36402569593149, "evalue": 0.0, "bitscore": 541.0}], "name": "WP_401599071.1", "ipg": "939613549", "start": 56346, "end": 57615, "strand": 1, "sequence": null}, {"id": null, "hits": [{"query": "SCO5089", "subject": "WP_401599075.1", "identity": 46.753, "coverage": 89.53488372093024, "evalue": 6.67e-13, "bitscore": 68.6}], "name": "WP_401599075.1", "ipg": "939612073", "start": 58947, "end": 59223, "strand": 1, "sequence": null}], "clusters": [{"indices": [1, 2, 0], "subjects": [], "intermediate_genes": [], "score": 3.09136, "start": 56346, "end": 74988, "number": 5462}]}]}, {"name": "Streptomyces sp.", "strain": "NPDC053474", "scaffolds": [{"accession": "NZ_JBITXV010000011.1", "subjects": [{"id": null, "hits": [{"query": "SCO5086", "subject": "WP_399621056.1", "identity": 58.462, "coverage": 99.61685823754789, "evalue": 1.19e-100, "bitscore": 304.0}], "name": "WP_399621056.1", "ipg": "936465945", "start": 192875, "end": 193697, "strand": 1, "sequence": null}, {"id": null, "hits": [{"query": "SCO5088", "subject": "WP_399621016.1", "identity": 58.04, "coverage": 97.78869778869779, "evalue": 1.53e-138, "bitscore": 412.0}], "name": "WP_399621016.1", "ipg": "936464446", "start": 172894, "end": 174133, "strand": -1, "sequence": null}, {"id": null, "hits": [{"query": "SCO5089", "subject": "WP_399621014.1", "identity": 52.439, "coverage": 95.34883720930233, "evalue": 4.48e-19, "bitscore": 84.3}], "name": "WP_399621014.1", "ipg": "936465504", "start": 172562, "end": 172820, "strand": -1, "sequence": null}], "clusters": [{"indices": [2, 1, 0], "subjects": [], "intermediate_genes": [], "score": 4.08003, "start": 172562, "end": 193697, "number": 5464}]}]}, {"name": "Streptomyces sp.", "strain": "NPDC008163", "scaffolds": [{"accession": "NZ_JBIBHG010000024.1", "subjects": [{"id": null, "hits": [{"query": "SCO5086", "subject": "WP_391269603.1", "identity": 59.608, "coverage": 97.31800766283524, "evalue": 1.22e-100, "bitscore": 304.0}], "name": "WP_391269603.1", "ipg": "922238562", "start": 13779, "end": 14574, "strand": 1, "sequence": null}, {"id": null, "hits": [{"query": "SCO5087", "subject": "WP_391269588.1", "identity": 65.291, "coverage": 88.22269807280514, "evalue": 0.0, "bitscore": 535.0}], "name": "WP_391269588.1", "ipg": "922235016", "start": 6069, "end": 7335, "strand": 1, "sequence": null}, {"id": null, "hits": [{"query": "SCO5089", "subject": "WP_391269592.1", "identity": 40.0, "coverage": 75.5813953488372, "evalue": 0.000155, "bitscore": 47.4}], "name": "WP_391269592.1", "ipg": "922237392", "start": 8622, "end": 8886, "strand": 1, "sequence": null}], "clusters": [{"indices": [1, 2, 0], "subjects": [], "intermediate_genes": [], "score": 3.08864, "start": 6069, "end": 14574, "number": 5466}]}]}, {"name": "Streptomyces sp.", "strain": "NPDC046909", "scaffolds": [{"accession": "NZ_JBEYXC010000026.1", "subjects": [{"id": null, "hits": [{"query": "SCO5086", "subject": "WP_361535437.1", "identity": 59.231, "coverage": 99.61685823754789, "evalue": 1.23e-100, "bitscore": 304.0}], "name": "WP_361535437.1", "ipg": "873455916", "start": 97712, "end": 98504, "strand": -1, "sequence": null}, {"id": null, "hits": [{"query": "SCO5087", "subject": "WP_361535464.1", "identity": 65.534, "coverage": 88.22269807280514, "evalue": 0.0, "bitscore": 542.0}], "name": "WP_361535464.1", "ipg": "873448382", "start": 108429, "end": 109695, "strand": -1, "sequence": null}, {"id": null, "hits": [{"query": "SCO5089", "subject": "WP_361535548.1", "identity": 46.667, "coverage": 87.20930232558139, "evalue": 2.27e-14, "bitscore": 72.4}], "name": "WP_361535548.1", "ipg": "873455573", "start": 106907, "end": 107171, "strand": -1, "sequence": null}], "clusters": [{"indices": [0, 2, 1], "subjects": [], "intermediate_genes": [], "score": 3.09184, "start": 97712, "end": 109695, "number": 5468}]}]}, {"name": "Streptomyces sp.", "strain": "KMM 9044", "scaffolds": [{"accession": "NZ_CP113910.1", "subjects": [{"id": null, "hits": [{"query": "SCO5086", "subject": "WP_257853049.1", "identity": 58.238, "coverage": 100.0, "evalue": 1.27e-100, "bitscore": 304.0}], "name": "WP_257853049.1", "ipg": "573491994", "start": 70148, "end": 70934, "strand": -1, "sequence": null}, {"id": null, "hits": [{"query": "SCO5087", "subject": "WP_257853045.1", "identity": 66.906, "coverage": 89.29336188436831, "evalue": 0.0, "bitscore": 561.0}], "name": "WP_257853045.1", "ipg": "573495249", "start": 72496, "end": 73768, "strand": -1, "sequence": null}, {"id": null, "hits": [{"query": "SCO5088", "subject": "WP_257853047.1", "identity": 61.654, "coverage": 98.03439803439802, "evalue": 1.38e-155, "bitscore": 455.0}], "name": "WP_257853047.1", "ipg": "573496545", "start": 71288, "end": 72500, "strand": -1, "sequence": null}, {"id": null, "hits": [{"query": "SCO5089", "subject": "WP_257853048.1", "identity": 44.444, "coverage": 94.18604651162791, "evalue": 2.73e-11, "bitscore": 64.7}], "name": "WP_257853048.1", "ipg": "573496200", "start": 70947, "end": 71217, "strand": -1, "sequence": null}], "clusters": [{"indices": [0, 3, 2, 1], "subjects": [], "intermediate_genes": [], "score": 6.13847, "start": 70148, "end": 73768, "number": 5470}]}]}, {"name": "Streptomyces sp.", "strain": "NBC_00663", "scaffolds": [{"accession": "NZ_CP109027.1", "subjects": [{"id": null, "hits": [{"query": "SCO5086", "subject": "WP_329337280.1", "identity": 60.079, "coverage": 96.93486590038314, "evalue": 1.29e-100, "bitscore": 304.0}], "name": "WP_329337280.1", "ipg": "331375210", "start": 4953291, "end": 4954086, "strand": 1, "sequence": null}, {"id": null, "hits": [{"query": "SCO5087", "subject": "WP_329337277.1", "identity": 67.633, "coverage": 88.6509635974304, "evalue": 0.0, "bitscore": 569.0}], "name": "WP_329337277.1", "ipg": "788330038", "start": 4950300, "end": 4951581, "strand": 1, "sequence": null}, {"id": null, "hits": [{"query": "SCO5088", "subject": "WP_329337279.1", "identity": 63.568, "coverage": 97.54299754299754, "evalue": 3.38e-144, "bitscore": 428.0}], "name": "WP_329337279.1", "ipg": "788330027", "start": 4951577, "end": 4952975, "strand": 1, "sequence": null}, {"id": null, "hits": [{"query": "SCO5089", "subject": "WP_329344240.1", "identity": 52.564, "coverage": 90.69767441860465, "evalue": 4.93e-15, "bitscore": 73.9}], "name": "WP_329344240.1", "ipg": "788334014", "start": 4953031, "end": 4953295, "strand": 1, "sequence": null}, {"id": null, "hits": [{"query": "SCO5089", "subject": "WP_329343180.1", "identity": 34.884, "coverage": 100.0, "evalue": 3.27e-05, "bitscore": 48.9}], "name": "WP_329343180.1", "ipg": "788333458", "start": 9363332, "end": 9363590, "strand": 1, "sequence": null}, {"id": null, "hits": [{"query": "SCO5089", "subject": "WP_329337276.1", "identity": 30.769, "coverage": 90.69767441860465, "evalue": 0.000669, "bitscore": 45.4}], "name": "WP_329337276.1", "ipg": "788330011", "start": 4950014, "end": 4950272, "strand": 1, "sequence": null}], "clusters": [{"indices": [5, 1, 2, 3, 0], "subjects": [], "intermediate_genes": [], "score": 7.14203, "start": 4950014, "end": 4954086, "number": 5472}]}]}, {"name": "Streptomyces sp.", "strain": "NPDC091405", "scaffolds": [{"accession": "NZ_JBIVTX010000002.1", "subjects": [{"id": null, "hits": [{"query": "SCO5086", "subject": "WP_401204444.1", "identity": 60.92, "coverage": 100.0, "evalue": 1.3e-100, "bitscore": 304.0}], "name": "WP_401204444.1", "ipg": "939475221", "start": 1036252, "end": 1037038, "strand": -1, "sequence": null}, {"id": null, "hits": [{"query": "SCO5087", "subject": "WP_383601025.1", "identity": 66.588, "coverage": 90.36402569593149, "evalue": 0.0, "bitscore": 571.0}], "name": "WP_383601025.1", "ipg": "917843894", "start": 1029147, "end": 1030419, "strand": -1, "sequence": null}, {"id": null, "hits": [{"query": "SCO5088", "subject": "WP_401204430.1", "identity": 59.95, "coverage": 97.54299754299754, "evalue": 6.4e-147, "bitscore": 433.0}], "name": "WP_401204430.1", "ipg": "939476534", "start": 1027939, "end": 1029151, "strand": -1, "sequence": null}, {"id": null, "hits": [{"query": "SCO5089", "subject": "WP_383256729.1", "identity": 50.633, "coverage": 91.86046511627907, "evalue": 1.5e-17, "bitscore": 80.1}], "name": "WP_383256729.1", "ipg": "912400997", "start": 1033033, "end": 1033282, "strand": -1, "sequence": null}, {"id": null, "hits": [{"query": "SCO5089", "subject": "WP_359980278.1", "identity": 45.122, "coverage": 95.34883720930233, "evalue": 1.56e-12, "bitscore": 67.8}], "name": "WP_359980278.1", "ipg": "875493465", "start": 1027590, "end": 1027854, "strand": -1, "sequence": null}], "clusters": [{"indices": [4, 2, 1, 3, 0], "subjects": [], "intermediate_genes": [], "score": 7.14559, "start": 1027590, "end": 1037038, "number": 5476}]}]}, {"name": "Streptomyces sp.", "strain": "NPDC057654", "scaffolds": [{"accession": "NZ_JBHVHQ010000089.1", "subjects": [{"id": null, "hits": [{"query": "SCO5086", "subject": "WP_384388673.1", "identity": 59.289, "coverage": 96.93486590038314, "evalue": 1.35e-100, "bitscore": 304.0}], "name": "WP_384388673.1", "ipg": "917633370", "start": 12479, "end": 13268, "strand": 1, "sequence": null}, {"id": null, "hits": [{"query": "SCO5087", "subject": "WP_384388648.1", "identity": 63.107, "coverage": 88.22269807280514, "evalue": 0.0, "bitscore": 535.0}], "name": "WP_384388648.1", "ipg": "917628591", "start": 2429, "end": 3707, "strand": 1, "sequence": null}, {"id": null, "hits": [{"query": "SCO5088", "subject": "WP_384388650.1", "identity": 62.907, "coverage": 98.03439803439802, "evalue": 1.59e-149, "bitscore": 440.0}], "name": "WP_384388650.1", "ipg": "917627727", "start": 3703, "end": 4963, "strand": 1, "sequence": null}, {"id": null, "hits": [{"query": "SCO5089", "subject": "WP_384388653.1", "identity": 49.398, "coverage": 96.51162790697676, "evalue": 3.89e-17, "bitscore": 79.7}], "name": "WP_384388653.1", "ipg": "917631973", "start": 5080, "end": 5380, "strand": 1, "sequence": null}], "clusters": [{"indices": [1, 2, 3, 0], "subjects": [], "intermediate_genes": [], "score": 6.13587, "start": 2429, "end": 13268, "number": 5478}]}]}, {"name": "Streptomyces sp.", "strain": "NPDC052225", "scaffolds": [{"accession": "NZ_JBFAVD010000046.1", "subjects": [{"id": null, "hits": [{"query": "SCO5086", "subject": "WP_365516038.1", "identity": 58.015, "coverage": 100.0, "evalue": 1.47e-100, "bitscore": 304.0}], "name": "WP_365516038.1", "ipg": "877889497", "start": 8320, "end": 9109, "strand": 1, "sequence": null}, {"id": null, "hits": [{"query": "SCO5087", "subject": "WP_365516029.1", "identity": 68.447, "coverage": 88.22269807280514, "evalue": 0.0, "bitscore": 551.0}], "name": "WP_365516029.1", "ipg": "877890418", "start": 5416, "end": 6688, "strand": 1, "sequence": null}, {"id": null, "hits": [{"query": "SCO5088", "subject": "WP_365516032.1", "identity": 61.845, "coverage": 98.28009828009829, "evalue": 1.5e-169, "bitscore": 490.0}], "name": "WP_365516032.1", "ipg": "877884524", "start": 6684, "end": 7899, "strand": 1, "sequence": null}, {"id": null, "hits": [{"query": "SCO5089", "subject": "WP_365516035.1", "identity": 45.57, "coverage": 91.86046511627907, "evalue": 1.69e-15, "bitscore": 75.1}], "name": "WP_365516035.1", "ipg": "877886662", "start": 7956, "end": 8220, "strand": 1, "sequence": null}], "clusters": [{"indices": [1, 2, 3, 0], "subjects": [], "intermediate_genes": [], "score": 6.14201, "start": 5416, "end": 9109, "number": 5480}]}]}, {"name": "Streptomyces sp.", "strain": "NPDC057644", "scaffolds": [{"accession": "NZ_JBHVHJ010000076.1", "subjects": [{"id": null, "hits": [{"query": "SCO5086", "subject": "WP_384477811.1", "identity": 60.92, "coverage": 100.0, "evalue": 1.52e-100, "bitscore": 304.0}], "name": "WP_384477811.1", "ipg": "917623070", "start": 1550, "end": 2336, "strand": 1, "sequence": null}, {"id": null, "hits": [{"query": "SCO5087", "subject": "WP_384477859.1", "identity": 66.588, "coverage": 90.36402569593149, "evalue": 0.0, "bitscore": 570.0}], "name": "WP_384477859.1", "ipg": "917622530", "start": 8109, "end": 9381, "strand": 1, "sequence": null}, {"id": null, "hits": [{"query": "SCO5088", "subject": "WP_384477825.1", "identity": 59.95, "coverage": 97.54299754299754, "evalue": 8.14e-148, "bitscore": 435.0}], "name": "WP_384477825.1", "ipg": "917623614", "start": 9377, "end": 10589, "strand": 1, "sequence": null}, {"id": null, "hits": [{"query": "SCO5089", "subject": "WP_383256729.1", "identity": 50.633, "coverage": 91.86046511627907, "evalue": 1.5e-17, "bitscore": 80.1}], "name": "WP_383256729.1", "ipg": "912400997", "start": 5244, "end": 5493, "strand": 1, "sequence": null}, {"id": null, "hits": [{"query": "SCO5089", "subject": "WP_359980278.1", "identity": 45.122, "coverage": 95.34883720930233, "evalue": 1.56e-12, "bitscore": 67.8}], "name": "WP_359980278.1", "ipg": "875493465", "start": 10653, "end": 10917, "strand": 1, "sequence": null}], "clusters": [{"indices": [0, 3, 1, 2, 4], "subjects": [], "intermediate_genes": [], "score": 7.14569, "start": 1550, "end": 10917, "number": 5482}]}]}, {"name": "Streptomyces sp.", "strain": "NPDC017056", "scaffolds": [{"accession": "NZ_JBIRPD010000033.1", "subjects": [{"id": null, "hits": [{"query": "SCO5086", "subject": "WP_398033125.1", "identity": 63.386, "coverage": 97.31800766283524, "evalue": 1.59e-100, "bitscore": 304.0}], "name": "WP_398033125.1", "ipg": "932717324", "start": 41900, "end": 42734, "strand": 1, "sequence": null}, {"id": null, "hits": [{"query": "SCO5087", "subject": "WP_398033118.1", "identity": 66.507, "coverage": 89.50749464668094, "evalue": 0.0, "bitscore": 566.0}], "name": "WP_398033118.1", "ipg": "932714230", "start": 38186, "end": 39455, "strand": 1, "sequence": null}, {"id": null, "hits": [{"query": "SCO5088", "subject": "WP_398033120.1", "identity": 60.401, "coverage": 98.03439803439802, "evalue": 2.42e-145, "bitscore": 430.0}], "name": "WP_398033120.1", "ipg": "932716410", "start": 39451, "end": 40735, "strand": 1, "sequence": null}, {"id": null, "hits": [{"query": "SCO5089", "subject": "WP_360137252.1", "identity": 47.561, "coverage": 94.18604651162791, "evalue": 9.67e-16, "bitscore": 75.9}], "name": "WP_360137252.1", "ipg": "871170701", "start": 40791, "end": 41055, "strand": 1, "sequence": null}], "clusters": [{"indices": [1, 2, 3, 0], "subjects": [], "intermediate_genes": [], "score": 6.13759, "start": 38186, "end": 42734, "number": 5484}]}, {"accession": "NZ_JBIRPD010000031.1", "subjects": [{"id": null, "hits": [{"query": "SCO5086", "subject": "WP_398032895.1", "identity": 56.693, "coverage": 96.93486590038314, "evalue": 8.76e-94, "bitscore": 286.0}], "name": "WP_398032895.1", "ipg": "932716688", "start": 74320, "end": 75112, "strand": 1, "sequence": null}, {"id": null, "hits": [{"query": "SCO5088", "subject": "WP_398032882.1", "identity": 60.202, "coverage": 97.54299754299754, "evalue": 5.67e-143, "bitscore": 423.0}], "name": "WP_398032882.1", "ipg": "932713933", "start": 65751, "end": 67020, "strand": 1, "sequence": null}, {"id": null, "hits": [{"query": "SCO5089", "subject": "WP_398032883.1", "identity": 50.0, "coverage": 97.67441860465115, "evalue": 2.64e-17, "bitscore": 80.1}], "name": "WP_398032883.1", "ipg": "932716897", "start": 67111, "end": 67399, "strand": 1, "sequence": null}], "clusters": [{"indices": [1, 2, 0], "subjects": [], "intermediate_genes": [], "score": 4.0789100000000005, "start": 65751, "end": 75112, "number": 5486}]}]}, {"name": "Streptomyces sp.", "strain": "NPDC089919", "scaffolds": [{"accession": "NZ_JBFBGK010000012.1", "subjects": [{"id": null, "hits": [{"query": "SCO5086", "subject": "WP_365036855.1", "identity": 58.431, "coverage": 97.70114942528735, "evalue": 1.62e-100, "bitscore": 304.0}], "name": "WP_365036855.1", "ipg": "879078406", "start": 67490, "end": 68279, "strand": -1, "sequence": null}, {"id": null, "hits": [{"query": "SCO5087", "subject": "WP_365036861.1", "identity": 66.427, "coverage": 89.29336188436831, "evalue": 0.0, "bitscore": 561.0}], "name": "WP_365036861.1", "ipg": "879079105", "start": 69823, "end": 71095, "strand": -1, "sequence": null}, {"id": null, "hits": [{"query": "SCO5088", "subject": "WP_365036859.1", "identity": 59.5, "coverage": 98.28009828009829, "evalue": 2.59e-160, "bitscore": 467.0}], "name": "WP_365036859.1", "ipg": "879078852", "start": 68612, "end": 69827, "strand": -1, "sequence": null}, {"id": null, "hits": [{"query": "SCO5089", "subject": "WP_365036857.1", "identity": 42.308, "coverage": 90.69767441860465, "evalue": 5.93e-14, "bitscore": 71.2}], "name": "WP_365036857.1", "ipg": "879077543", "start": 68291, "end": 68561, "strand": -1, "sequence": null}], "clusters": [{"indices": [0, 3, 2, 1], "subjects": [], "intermediate_genes": [], "score": 6.14032, "start": 67490, "end": 71095, "number": 5488}]}]}, {"name": "Streptomyces sp.", "strain": "NPDC088745", "scaffolds": [{"accession": "NZ_JBIVLB010000017.1", "subjects": [{"id": null, "hits": [{"query": "SCO5086", "subject": "WP_345219907.1", "identity": 60.92, "coverage": 100.0, "evalue": 1.67e-100, "bitscore": 303.0}], "name": "WP_345219907.1", "ipg": "813676352", "start": 98526, "end": 99312, "strand": 1, "sequence": null}, {"id": null, "hits": [{"query": "SCO5087", "subject": "WP_345219944.1", "identity": 65.049, "coverage": 88.22269807280514, "evalue": 0.0, "bitscore": 540.0}], "name": "WP_345219944.1", "ipg": "813676446", "start": 58096, "end": 59362, "strand": 1, "sequence": null}, {"id": null, "hits": [{"query": "SCO5088", "subject": "WP_401764592.1", "identity": 58.853, "coverage": 98.28009828009829, "evalue": 9.9e-140, "bitscore": 415.0}], "name": "WP_401764592.1", "ipg": "938796703", "start": 59358, "end": 60624, "strand": 1, "sequence": null}, {"id": null, "hits": [{"query": "SCO5089", "subject": "WP_345219942.1", "identity": 40.541, "coverage": 86.04651162790698, "evalue": 2.47e-09, "bitscore": 59.3}], "name": "WP_345219942.1", "ipg": "813676503", "start": 60688, "end": 60952, "strand": 1, "sequence": null}], "clusters": [{"indices": [1, 2, 3], "subjects": [], "intermediate_genes": [], "score": 5.101430000000001, "start": 58096, "end": 60952, "number": 5490}]}]}, {"name": "Streptomyces sp.", "strain": "NBC_01408", "scaffolds": [{"accession": "NZ_JAPEPJ010000004.1", "subjects": [{"id": null, "hits": [{"query": "SCO5086", "subject": "WP_266941030.1", "identity": 58.238, "coverage": 99.23371647509579, "evalue": 1.69e-100, "bitscore": 303.0}], "name": "WP_266941030.1", "ipg": "597026862", "start": 19331, "end": 20120, "strand": 1, "sequence": null}, {"id": null, "hits": [{"query": "SCO5087", "subject": "WP_266941025.1", "identity": 66.427, "coverage": 89.29336188436831, "evalue": 0.0, "bitscore": 565.0}], "name": "WP_266941025.1", "ipg": "597027162", "start": 16516, "end": 17788, "strand": 1, "sequence": null}, {"id": null, "hits": [{"query": "SCO5088", "subject": "WP_266941027.1", "identity": 61.75, "coverage": 98.28009828009829, "evalue": 1.41e-168, "bitscore": 488.0}], "name": "WP_266941027.1", "ipg": "597026952", "start": 17784, "end": 18999, "strand": 1, "sequence": null}, {"id": null, "hits": [{"query": "SCO5089", "subject": "WP_266941028.1", "identity": 45.349, "coverage": 98.83720930232558, "evalue": 1.32e-15, "bitscore": 75.5}], "name": "WP_266941028.1", "ipg": "597026734", "start": 19049, "end": 19319, "strand": 1, "sequence": null}], "clusters": [{"indices": [1, 2, 3, 0], "subjects": [], "intermediate_genes": [], "score": 6.14315, "start": 16516, "end": 20120, "number": 5492}]}]}, {"name": "Streptomyces sp.", "strain": "NPDC048255", "scaffolds": [{"accession": "NZ_JBEZMA010000035.1", "subjects": [{"id": null, "hits": [{"query": "SCO5086", "subject": "WP_266941030.1", "identity": 58.238, "coverage": 99.23371647509579, "evalue": 1.69e-100, "bitscore": 303.0}], "name": "WP_266941030.1", "ipg": "597026862", "start": 40877, "end": 41666, "strand": -1, "sequence": null}, {"id": null, "hits": [{"query": "SCO5087", "subject": "WP_362055662.1", "identity": 66.427, "coverage": 89.29336188436831, "evalue": 0.0, "bitscore": 564.0}], "name": "WP_362055662.1", "ipg": "875483274", "start": 43210, "end": 44482, "strand": -1, "sequence": null}, {"id": null, "hits": [{"query": "SCO5088", "subject": "WP_362055660.1", "identity": 62.0, "coverage": 98.28009828009829, "evalue": 3.69e-158, "bitscore": 461.0}], "name": "WP_362055660.1", "ipg": "875483450", "start": 41999, "end": 43214, "strand": -1, "sequence": null}, {"id": null, "hits": [{"query": "SCO5089", "subject": "WP_362055658.1", "identity": 45.349, "coverage": 98.83720930232558, "evalue": 1.3e-15, "bitscore": 75.5}], "name": "WP_362055658.1", "ipg": "875486610", "start": 41678, "end": 41948, "strand": -1, "sequence": null}], "clusters": [{"indices": [0, 3, 2, 1], "subjects": [], "intermediate_genes": [], "score": 6.14035, "start": 40877, "end": 44482, "number": 5494}]}]}, {"name": "Streptomyces sp.", "strain": "NPDC020607", "scaffolds": [{"accession": "NZ_JBIRUG010000016.1", "subjects": [{"id": null, "hits": [{"query": "SCO5086", "subject": "WP_398980054.1", "identity": 59.77, "coverage": 100.0, "evalue": 1.71e-100, "bitscore": 303.0}], "name": "WP_398980054.1", "ipg": "933100272", "start": 48003, "end": 48789, "strand": -1, "sequence": null}, {"id": null, "hits": [{"query": "SCO5087", "subject": "WP_268768831.1", "identity": 67.797, "coverage": 88.43683083511777, "evalue": 0.0, "bitscore": 561.0}], "name": "WP_268768831.1", "ipg": "605013241", "start": 50353, "end": 51625, "strand": -1, "sequence": null}, {"id": null, "hits": [{"query": "SCO5088", "subject": "WP_398980058.1", "identity": 61.5, "coverage": 98.28009828009829, "evalue": 2.42e-147, "bitscore": 434.0}], "name": "WP_398980058.1", "ipg": "933099809", "start": 49145, "end": 50357, "strand": -1, "sequence": null}, {"id": null, "hits": [{"query": "SCO5089", "subject": "WP_398980056.1", "identity": 45.679, "coverage": 94.18604651162791, "evalue": 1.32e-08, "bitscore": 57.8}], "name": "WP_398980056.1", "ipg": "933100402", "start": 48802, "end": 49072, "strand": -1, "sequence": null}], "clusters": [{"indices": [0, 3, 2, 1], "subjects": [], "intermediate_genes": [], "score": 6.13558, "start": 48003, "end": 51625, "number": 5496}]}]}, {"name": "Streptomyces sp.", "strain": "NPDC085524", "scaffolds": [{"accession": "NZ_JBITTH010000034.1", "subjects": [{"id": null, "hits": [{"query": "SCO5086", "subject": "WP_376656210.1", "identity": 59.231, "coverage": 99.61685823754789, "evalue": 2e-100, "bitscore": 303.0}], "name": "WP_376656210.1", "ipg": "903633368", "start": 84249, "end": 85053, "strand": 1, "sequence": null}, {"id": null, "hits": [{"query": "SCO5086", "subject": "WP_376657898.1", "identity": 60.0, "coverage": 97.31800766283524, "evalue": 4.84e-89, "bitscore": 275.0}], "name": "WP_376657898.1", "ipg": "903637760", "start": 17478, "end": 18285, "strand": 1, "sequence": null}, {"id": null, "hits": [{"query": "SCO5087", "subject": "WP_376656208.1", "identity": 65.777, "coverage": 88.22269807280514, "evalue": 0.0, "bitscore": 556.0}], "name": "WP_376656208.1", "ipg": "903634726", "start": 86110, "end": 87379, "strand": 1, "sequence": null}, {"id": null, "hits": [{"query": "SCO5089", "subject": "WP_376656206.1", "identity": 50.667, "coverage": 87.20930232558139, "evalue": 1.62e-14, "bitscore": 72.8}], "name": "WP_376656206.1", "ipg": "903635850", "start": 88637, "end": 88910, "strand": 1, "sequence": null}], "clusters": [{"indices": [0, 2, 3], "subjects": [], "intermediate_genes": [], "score": 4.09318, "start": 84249, "end": 88910, "number": 5500}]}]}, {"name": "Streptomyces sp.", "strain": "NPDC048357", "scaffolds": [{"accession": "NZ_JBEZKX010000052.1", "subjects": [{"id": null, "hits": [{"query": "SCO5087", "subject": "WP_362809808.1", "identity": 63.007, "coverage": 89.72162740899357, "evalue": 0.0, "bitscore": 548.0}], "name": "WP_362809808.1", "ipg": "874965476", "start": 50562, "end": 51828, "strand": 1, "sequence": null}, {"id": null, "hits": [{"query": "SCO5088", "subject": "WP_362809811.1", "identity": 56.675, "coverage": 97.54299754299754, "evalue": 2.25e-140, "bitscore": 416.0}], "name": "WP_362809811.1", "ipg": "874967760", "start": 51820, "end": 53053, "strand": 1, "sequence": null}, {"id": null, "hits": [{"query": "SCO5089", "subject": "WP_362809817.1", "identity": 43.038, "coverage": 91.86046511627907, "evalue": 3.17e-12, "bitscore": 66.6}], "name": "WP_362809817.1", "ipg": "874965063", "start": 54375, "end": 54633, "strand": 1, "sequence": null}], "clusters": [{"indices": [0, 1, 2], "subjects": [], "intermediate_genes": [], "score": 5.10306, "start": 50562, "end": 54633, "number": 5504}]}]}, {"name": "Streptomyces sp.", "strain": "NPDC051642", "scaffolds": [{"accession": "NZ_JBFAZF010000009.1", "subjects": [{"id": null, "hits": [{"query": "SCO5086", "subject": "WP_365306322.1", "identity": 59.449, "coverage": 97.31800766283524, "evalue": 2.17e-100, "bitscore": 304.0}], "name": "WP_365306322.1", "ipg": "878540320", "start": 454592, "end": 455408, "strand": -1, "sequence": null}, {"id": null, "hits": [{"query": "SCO5087", "subject": "WP_365306385.1", "identity": 63.043, "coverage": 88.6509635974304, "evalue": 0.0, "bitscore": 526.0}], "name": "WP_365306385.1", "ipg": "878536330", "start": 472050, "end": 473322, "strand": 1, "sequence": null}, {"id": null, "hits": [{"query": "SCO5088", "subject": "WP_365306335.1", "identity": 57.789, "coverage": 97.78869778869779, "evalue": 2.06e-146, "bitscore": 432.0}], "name": "WP_365306335.1", "ipg": "878600694", "start": 473318, "end": 474554, "strand": 1, "sequence": null}, {"id": null, "hits": [{"query": "SCO5089", "subject": "WP_328685247.1", "identity": 51.22, "coverage": 95.34883720930233, "evalue": 2.01e-19, "bitscore": 85.1}], "name": "WP_328685247.1", "ipg": "787912072", "start": 474632, "end": 474890, "strand": 1, "sequence": null}], "clusters": [{"indices": [0, 1, 2, 3], "subjects": [], "intermediate_genes": [], "score": 7.13471, "start": 454592, "end": 474890, "number": 5508}]}]}, {"name": "Streptomyces sp.", "strain": "NPDC005435", "scaffolds": [{"accession": "NZ_JBEXEQ010000007.1", "subjects": [{"id": null, "hits": [{"query": "SCO5086", "subject": "WP_366802719.1", "identity": 60.156, "coverage": 98.08429118773945, "evalue": 2.23e-100, "bitscore": 303.0}], "name": "WP_366802719.1", "ipg": "880096118", "start": 278115, "end": 278910, "strand": -1, "sequence": null}, {"id": null, "hits": [{"query": "SCO5087", "subject": "WP_366802699.1", "identity": 69.903, "coverage": 88.22269807280514, "evalue": 0.0, "bitscore": 579.0}], "name": "WP_366802699.1", "ipg": "880092378", "start": 280520, "end": 281792, "strand": -1, "sequence": null}, {"id": null, "hits": [{"query": "SCO5088", "subject": "WP_366802698.1", "identity": 63.772, "coverage": 99.01719901719902, "evalue": 7.21e-157, "bitscore": 458.0}], "name": "WP_366802698.1", "ipg": "880092254", "start": 279306, "end": 280524, "strand": -1, "sequence": null}, {"id": null, "hits": [{"query": "SCO5089", "subject": "WP_366802697.1", "identity": 52.326, "coverage": 98.83720930232558, "evalue": 9.46e-18, "bitscore": 80.9}], "name": "WP_366802697.1", "ipg": "880096259", "start": 278970, "end": 279240, "strand": -1, "sequence": null}], "clusters": [{"indices": [0, 3, 2, 1], "subjects": [], "intermediate_genes": [], "score": 6.14209, "start": 278115, "end": 281792, "number": 5510}]}]}, {"name": "Streptomyces sp.", "strain": "A0642", "scaffolds": [{"accession": "NZ_SSBL01000039.1", "subjects": [{"id": null, "hits": [{"query": "SCO5086", "subject": "WP_136330627.1", "identity": 60.078, "coverage": 98.85057471264368, "evalue": 2.27e-100, "bitscore": 303.0}], "name": "WP_136330627.1", "ipg": "244310542", "start": 28638, "end": 29421, "strand": -1, "sequence": null}, {"id": null, "hits": [{"query": "SCO5087", "subject": "WP_136330634.1", "identity": 66.262, "coverage": 88.22269807280514, "evalue": 0.0, "bitscore": 553.0}], "name": "WP_136330634.1", "ipg": "244310490", "start": 36634, "end": 37900, "strand": -1, "sequence": null}, {"id": null, "hits": [{"query": "SCO5088", "subject": "WP_136330633.1", "identity": 56.927, "coverage": 97.54299754299754, "evalue": 1.72e-135, "bitscore": 404.0}], "name": "WP_136330633.1", "ipg": "244310534", "start": 35381, "end": 36638, "strand": -1, "sequence": null}, {"id": null, "hits": [{"query": "SCO5089", "subject": "WP_136330632.1", "identity": 50.746, "coverage": 77.90697674418605, "evalue": 8.63e-12, "bitscore": 65.9}], "name": "WP_136330632.1", "ipg": "244310484", "start": 35064, "end": 35328, "strand": -1, "sequence": null}], "clusters": [{"indices": [0, 3, 2, 1], "subjects": [], "intermediate_genes": [], "score": 6.13259, "start": 28638, "end": 37900, "number": 5512}]}]}, {"name": "Streptomyces sp.", "strain": "NRRL S-87", "scaffolds": [{"accession": "NZ_JOGB01000049.1", "subjects": [{"id": null, "hits": [{"query": "SCO5086", "subject": "WP_030205692.1", "identity": 58.594, "coverage": 98.08429118773945, "evalue": 2.32e-100, "bitscore": 303.0}], "name": "WP_030205692.1", "ipg": "58941390", "start": 24810, "end": 25599, "strand": 1, "sequence": null}, {"id": null, "hits": [{"query": "SCO5087", "subject": "WP_030205685.1", "identity": 66.427, "coverage": 89.29336188436831, "evalue": 0.0, "bitscore": 562.0}], "name": "WP_030205685.1", "ipg": "58941383", "start": 21936, "end": 23208, "strand": 1, "sequence": null}, {"id": null, "hits": [{"query": "SCO5088", "subject": "WP_030205687.1", "identity": 60.25, "coverage": 98.28009828009829, "evalue": 1.66e-158, "bitscore": 462.0}], "name": "WP_030205687.1", "ipg": "58941385", "start": 23204, "end": 24419, "strand": 1, "sequence": null}, {"id": null, "hits": [{"query": "SCO5088", "subject": "WP_037890172.1", "identity": 57.576, "coverage": 97.05159705159704, "evalue": 1.01e-135, "bitscore": 405.0}], "name": "WP_037890172.1", "ipg": "70595811", "start": 7382, "end": 8627, "strand": 1, "sequence": null}, {"id": null, "hits": [{"query": "SCO5089", "subject": "WP_030205690.1", "identity": 43.023, "coverage": 98.83720930232558, "evalue": 2.5e-14, "bitscore": 72.4}], "name": "WP_030205690.1", "ipg": "58941388", "start": 24528, "end": 24798, "strand": 1, "sequence": null}, {"id": null, "hits": [{"query": "SCO5089", "subject": "WP_324605129.1", "identity": 35.0, "coverage": 88.37209302325581, "evalue": 2.71e-05, "bitscore": 49.7}], "name": "WP_324605129.1", "ipg": "768368654", "start": 8727, "end": 9042, "strand": 1, "sequence": null}], "clusters": [{"indices": [3, 5, 1, 2, 4, 0], "subjects": [], "intermediate_genes": [], "score": 9.185410000000001, "start": 7382, "end": 25599, "number": 5514}]}]}, {"name": "Streptomyces sp.", "strain": "CNQ-509", "scaffolds": [{"accession": "NZ_CP011492.1", "subjects": [{"id": null, "hits": [{"query": "SCO5086", "subject": "WP_047019022.1", "identity": 60.153, "coverage": 100.0, "evalue": 2.4e-100, "bitscore": 303.0}], "name": "WP_047019022.1", "ipg": "82472723", "start": 7095416, "end": 7096202, "strand": 1, "sequence": null}, {"id": null, "hits": [{"query": "SCO5087", "subject": "WP_047019019.1", "identity": 66.427, "coverage": 89.29336188436831, "evalue": 0.0, "bitscore": 548.0}], "name": "WP_047019019.1", "ipg": "82472720", "start": 7092593, "end": 7093865, "strand": 1, "sequence": null}, {"id": null, "hits": [{"query": "SCO5087", "subject": "WP_047020071.1", "identity": 63.814, "coverage": 87.58029978586723, "evalue": 0.0, "bitscore": 534.0}], "name": "WP_047020071.1", "ipg": "82473654", "start": 3531945, "end": 3533205, "strand": 1, "sequence": null}, {"id": null, "hits": [{"query": "SCO5088", "subject": "WP_047019020.1", "identity": 60.741, "coverage": 98.28009828009829, "evalue": 1.49e-152, "bitscore": 447.0}], "name": "WP_047019020.1", "ipg": "82472721", "start": 7093861, "end": 7095100, "strand": 1, "sequence": null}, {"id": null, "hits": [{"query": "SCO5088", "subject": "WP_047016599.1", "identity": 56.901, "coverage": 98.77149877149877, "evalue": 5.67e-136, "bitscore": 406.0}], "name": "WP_047016599.1", "ipg": "82470302", "start": 3533201, "end": 3534521, "strand": 1, "sequence": null}, {"id": null, "hits": [{"query": "SCO5089", "subject": "WP_047019021.1", "identity": 52.632, "coverage": 88.37209302325581, "evalue": 6.64e-16, "bitscore": 76.3}], "name": "WP_047019021.1", "ipg": "82472722", "start": 7095119, "end": 7095395, "strand": 1, "sequence": null}, {"id": null, "hits": [{"query": "SCO5089", "subject": "WP_253911289.1", "identity": 45.588, "coverage": 79.06976744186046, "evalue": 2.81e-09, "bitscore": 59.3}], "name": "WP_253911289.1", "ipg": "264496979", "start": 3534571, "end": 3534823, "strand": 1, "sequence": null}], "clusters": [{"indices": [1, 3, 5, 0], "subjects": [], "intermediate_genes": [], "score": 6.13743, "start": 7092593, "end": 7096202, "number": 5516}, {"indices": [2, 4, 6], "subjects": [], "intermediate_genes": [], "score": 5.0999300000000005, "start": 3531945, "end": 3534823, "number": 5515}]}]}, {"name": "Streptomyces sp.", "strain": "NPDC091289", "scaffolds": [{"accession": "NZ_JBIVUT010000042.1", "subjects": [{"id": null, "hits": [{"query": "SCO5086", "subject": "WP_401162518.1", "identity": 60.536, "coverage": 100.0, "evalue": 2.56e-100, "bitscore": 303.0}], "name": "WP_401162518.1", "ipg": "939559085", "start": 25960, "end": 26746, "strand": 1, "sequence": null}, {"id": null, "hits": [{"query": "SCO5087", "subject": "WP_401162544.1", "identity": 66.114, "coverage": 90.36402569593149, "evalue": 0.0, "bitscore": 566.0}], "name": "WP_401162544.1", "ipg": "939555974", "start": 32437, "end": 33709, "strand": 1, "sequence": null}, {"id": null, "hits": [{"query": "SCO5088", "subject": "WP_401162532.1", "identity": 59.194, "coverage": 97.54299754299754, "evalue": 2.97e-138, "bitscore": 410.0}], "name": "WP_401162532.1", "ipg": "939558435", "start": 33705, "end": 34914, "strand": 1, "sequence": null}, {"id": null, "hits": [{"query": "SCO5089", "subject": "WP_401162527.1", "identity": 48.101, "coverage": 91.86046511627907, "evalue": 3.61e-16, "bitscore": 76.6}], "name": "WP_401162527.1", "ipg": "939555948", "start": 29586, "end": 29835, "strand": 1, "sequence": null}, {"id": null, "hits": [{"query": "SCO5089", "subject": "WP_401162534.1", "identity": 43.902, "coverage": 95.34883720930233, "evalue": 7.01e-12, "bitscore": 65.9}], "name": "WP_401162534.1", "ipg": "939557939", "start": 34972, "end": 35236, "strand": 1, "sequence": null}], "clusters": [{"indices": [0, 3, 1, 2, 4], "subjects": [], "intermediate_genes": [], "score": 7.14215, "start": 25960, "end": 35236, "number": 5522}]}]}, {"name": "Streptomyces sp.", "strain": "AC512_CC834", "scaffolds": [{"accession": "NZ_JAGMUO010000006.1", "subjects": [{"id": null, "hits": [{"query": "SCO5087", "subject": "WP_254394305.1", "identity": 65.777, "coverage": 88.22269807280514, "evalue": 0.0, "bitscore": 562.0}], "name": "WP_254394305.1", "ipg": "563860529", "start": 20119, "end": 21382, "strand": 1, "sequence": null}, {"id": null, "hits": [{"query": "SCO5088", "subject": "WP_217161459.1", "identity": 61.845, "coverage": 98.52579852579852, "evalue": 1.97e-158, "bitscore": 462.0}], "name": "WP_217161459.1", "ipg": "466673258", "start": 21378, "end": 22599, "strand": 1, "sequence": null}, {"id": null, "hits": [{"query": "SCO5089", "subject": "WP_161378583.1", "identity": 47.436, "coverage": 90.69767441860465, "evalue": 9.4e-17, "bitscore": 78.6}], "name": "WP_161378583.1", "ipg": "291223074", "start": 22634, "end": 22904, "strand": 1, "sequence": null}], "clusters": [{"indices": [0, 1, 2], "subjects": [], "intermediate_genes": [], "score": 5.11026, "start": 20119, "end": 22904, "number": 5524}]}]}, {"name": "Streptomyces sp.", "strain": "NBC_01012", "scaffolds": [{"accession": "NZ_CP108688.1", "subjects": [{"id": null, "hits": [{"query": "SCO5086", "subject": "WP_406145960.1", "identity": 61.417, "coverage": 97.31800766283524, "evalue": 2.89e-100, "bitscore": 303.0}], "name": "WP_406145960.1", "ipg": "777354089", "start": 2392413, "end": 2393199, "strand": 1, "sequence": null}, {"id": null, "hits": [{"query": "SCO5087", "subject": "WP_406145943.1", "identity": 66.019, "coverage": 88.22269807280514, "evalue": 0.0, "bitscore": 540.0}], "name": "WP_406145943.1", "ipg": "777354011", "start": 2368589, "end": 2369855, "strand": -1, "sequence": null}, {"id": null, "hits": [{"query": "SCO5088", "subject": "WP_406145942.1", "identity": 61.596, "coverage": 98.52579852579852, "evalue": 1.18e-155, "bitscore": 455.0}], "name": "WP_406145942.1", "ipg": "777354042", "start": 2367381, "end": 2368593, "strand": -1, "sequence": null}, {"id": null, "hits": [{"query": "SCO5089", "subject": "WP_329207366.1", "identity": 47.561, "coverage": 95.34883720930233, "evalue": 2.05e-15, "bitscore": 75.1}], "name": "WP_329207366.1", "ipg": "777354073", "start": 2367028, "end": 2367298, "strand": -1, "sequence": null}], "clusters": [{"indices": [3, 2, 1], "subjects": [], "intermediate_genes": [], "score": 5.10701, "start": 2367028, "end": 2369855, "number": 5525}]}]}, {"name": "Streptomyces sp.", "strain": "NPDC127084", "scaffolds": [{"accession": "NZ_JBHXFA010000087.1", "subjects": [{"id": null, "hits": [{"query": "SCO5087", "subject": "WP_387163916.1", "identity": 68.095, "coverage": 89.93576017130621, "evalue": 0.0, "bitscore": 558.0}], "name": "WP_387163916.1", "ipg": "912117603", "start": 1677, "end": 2943, "strand": -1, "sequence": null}, {"id": null, "hits": [{"query": "SCO5088", "subject": "WP_387163915.1", "identity": 60.848, "coverage": 98.52579852579852, "evalue": 3.15e-154, "bitscore": 451.0}], "name": "WP_387163915.1", "ipg": "912116995", "start": 466, "end": 1681, "strand": -1, "sequence": null}, {"id": null, "hits": [{"query": "SCO5089", "subject": "WP_387163913.1", "identity": 52.113, "coverage": 82.55813953488372, "evalue": 1.21e-15, "bitscore": 75.9}], "name": "WP_387163913.1", "ipg": "912117243", "start": 97, "end": 379, "strand": -1, "sequence": null}], "clusters": [{"indices": [2, 1, 0], "subjects": [], "intermediate_genes": [], "score": 5.10849, "start": 97, "end": 2943, "number": 5527}]}]}, {"name": "Streptomyces sp.", "strain": "NPDC057249", "scaffolds": [{"accession": "NZ_JBHUXS010000031.1", "subjects": [{"id": null, "hits": [{"query": "SCO5086", "subject": "WP_383306828.1", "identity": 59.608, "coverage": 97.31800766283524, "evalue": 2.96e-100, "bitscore": 303.0}], "name": "WP_383306828.1", "ipg": "909408151", "start": 40753, "end": 41548, "strand": 1, "sequence": null}, {"id": null, "hits": [{"query": "SCO5087", "subject": "WP_383306814.1", "identity": 66.019, "coverage": 88.22269807280514, "evalue": 0.0, "bitscore": 540.0}], "name": "WP_383306814.1", "ipg": "909410058", "start": 33013, "end": 34279, "strand": 1, "sequence": null}, {"id": null, "hits": [{"query": "SCO5089", "subject": "WP_383306818.1", "identity": 41.538, "coverage": 75.5813953488372, "evalue": 3.49e-05, "bitscore": 48.9}], "name": "WP_383306818.1", "ipg": "909406218", "start": 35589, "end": 35853, "strand": 1, "sequence": null}], "clusters": [{"indices": [1, 2, 0], "subjects": [], "intermediate_genes": [], "score": 3.08919, "start": 33013, "end": 41548, "number": 5529}]}]}, {"name": "Streptomyces sp.", "strain": "NPDC012466", "scaffolds": [{"accession": "NZ_JBIBEQ010000017.1", "subjects": [{"id": null, "hits": [{"query": "SCO5086", "subject": "WP_390993157.1", "identity": 59.449, "coverage": 97.31800766283524, "evalue": 2.97e-100, "bitscore": 303.0}], "name": "WP_390993157.1", "ipg": "922035860", "start": 96898, "end": 97702, "strand": 1, "sequence": null}, {"id": null, "hits": [{"query": "SCO5087", "subject": "WP_390993129.1", "identity": 66.99, "coverage": 88.22269807280514, "evalue": 0.0, "bitscore": 566.0}], "name": "WP_390993129.1", "ipg": "922034850", "start": 85331, "end": 86597, "strand": 1, "sequence": null}, {"id": null, "hits": [{"query": "SCO5089", "subject": "WP_390993132.1", "identity": 48.101, "coverage": 91.86046511627907, "evalue": 6.69e-15, "bitscore": 73.6}], "name": "WP_390993132.1", "ipg": "922035703", "start": 87908, "end": 88172, "strand": 1, "sequence": null}], "clusters": [{"indices": [1, 2, 0], "subjects": [], "intermediate_genes": [], "score": 3.09426, "start": 85331, "end": 97702, "number": 5531}]}]}, {"name": "Streptomyces sp.", "strain": "NPDC048590", "scaffolds": [{"accession": "NZ_JBICWC010000003.1", "subjects": [{"id": null, "hits": [{"query": "SCO5086", "subject": "WP_393554636.1", "identity": 60.536, "coverage": 100.0, "evalue": 3.05e-100, "bitscore": 303.0}], "name": "WP_393554636.1", "ipg": "925393011", "start": 513327, "end": 514113, "strand": 1, "sequence": null}, {"id": null, "hits": [{"query": "SCO5087", "subject": "WP_362556135.1", "identity": 67.476, "coverage": 88.22269807280514, "evalue": 0.0, "bitscore": 549.0}], "name": "WP_362556135.1", "ipg": "875551889", "start": 467942, "end": 469208, "strand": -1, "sequence": null}, {"id": null, "hits": [{"query": "SCO5088", "subject": "WP_393554579.1", "identity": 62.344, "coverage": 98.52579852579852, "evalue": 2.98e-170, "bitscore": 492.0}], "name": "WP_393554579.1", "ipg": "925392855", "start": 466731, "end": 467946, "strand": -1, "sequence": null}, {"id": null, "hits": [{"query": "SCO5089", "subject": "WP_362556131.1", "identity": 47.561, "coverage": 95.34883720930233, "evalue": 2.34e-15, "bitscore": 74.7}], "name": "WP_362556131.1", "ipg": "875547374", "start": 466166, "end": 466436, "strand": -1, "sequence": null}], "clusters": [{"indices": [3, 2, 1], "subjects": [], "intermediate_genes": [], "score": 5.11157, "start": 466166, "end": 469208, "number": 5533}]}]}, {"name": "Streptomyces sp.", "strain": "CB02959", "scaffolds": [{"accession": "NZ_NNBP01000063.1", "subjects": [{"id": null, "hits": [{"query": "SCO5086", "subject": "WP_100607839.1", "identity": 58.431, "coverage": 97.70114942528735, "evalue": 3.08e-100, "bitscore": 303.0}], "name": "WP_100607839.1", "ipg": "171300340", "start": 10941, "end": 11724, "strand": 1, "sequence": null}, {"id": null, "hits": [{"query": "SCO5087", "subject": "WP_100607836.1", "identity": 65.625, "coverage": 89.07922912205566, "evalue": 0.0, "bitscore": 567.0}], "name": "WP_100607836.1", "ipg": "171300281", "start": 8067, "end": 9339, "strand": 1, "sequence": null}, {"id": null, "hits": [{"query": "SCO5088", "subject": "WP_100607837.1", "identity": 58.897, "coverage": 98.03439803439802, "evalue": 1.12e-148, "bitscore": 438.0}], "name": "WP_100607837.1", "ipg": "171300341", "start": 9335, "end": 10598, "strand": 1, "sequence": null}, {"id": null, "hits": [{"query": "SCO5089", "subject": "WP_100607838.1", "identity": 41.463, "coverage": 95.34883720930233, "evalue": 1.6e-05, "bitscore": 49.7}], "name": "WP_100607838.1", "ipg": "171300330", "start": 10594, "end": 10858, "strand": 1, "sequence": null}], "clusters": [{"indices": [1, 2, 3, 0], "subjects": [], "intermediate_genes": [], "score": 6.13577, "start": 8067, "end": 11724, "number": 5541}]}]}, {"name": "Streptomyces sp.", "strain": "NPDC019396", "scaffolds": [{"accession": "NZ_JBEYBS010000003.1", "subjects": [{"id": null, "hits": [{"query": "SCO5086", "subject": "WP_361279724.1", "identity": 59.387, "coverage": 100.0, "evalue": 3.22e-100, "bitscore": 303.0}], "name": "WP_361279724.1", "ipg": "870893669", "start": 331244, "end": 332030, "strand": 1, "sequence": null}, {"id": null, "hits": [{"query": "SCO5087", "subject": "WP_361279688.1", "identity": 68.447, "coverage": 88.22269807280514, "evalue": 0.0, "bitscore": 554.0}], "name": "WP_361279688.1", "ipg": "870896223", "start": 295788, "end": 297054, "strand": -1, "sequence": null}, {"id": null, "hits": [{"query": "SCO5088", "subject": "WP_361279687.1", "identity": 61.097, "coverage": 98.52579852579852, "evalue": 1.77e-154, "bitscore": 452.0}], "name": "WP_361279687.1", "ipg": "870894181", "start": 294577, "end": 295792, "strand": -1, "sequence": null}, {"id": null, "hits": [{"query": "SCO5089", "subject": "WP_361279686.1", "identity": 52.113, "coverage": 82.55813953488372, "evalue": 1.24e-15, "bitscore": 75.5}], "name": "WP_361279686.1", "ipg": "870893829", "start": 294207, "end": 294489, "strand": -1, "sequence": null}], "clusters": [{"indices": [3, 2, 1], "subjects": [], "intermediate_genes": [], "score": 5.10815, "start": 294207, "end": 297054, "number": 5543}]}]}, {"name": "Streptomyces sp.", "strain": "NPDC014676", "scaffolds": [{"accession": "NZ_JBIBZI010000004.1", "subjects": [{"id": null, "hits": [{"query": "SCO5086", "subject": "WP_391791555.1", "identity": 60.079, "coverage": 96.93486590038314, "evalue": 3.27e-100, "bitscore": 303.0}], "name": "WP_391791555.1", "ipg": "923701421", "start": 488386, "end": 489181, "strand": 1, "sequence": null}, {"id": null, "hits": [{"query": "SCO5087", "subject": "WP_391791553.1", "identity": 67.391, "coverage": 88.6509635974304, "evalue": 0.0, "bitscore": 567.0}], "name": "WP_391791553.1", "ipg": "923704334", "start": 485476, "end": 486745, "strand": 1, "sequence": null}, {"id": null, "hits": [{"query": "SCO5088", "subject": "WP_391791669.1", "identity": 64.07, "coverage": 97.54299754299754, "evalue": 3.19e-150, "bitscore": 442.0}], "name": "WP_391791669.1", "ipg": "923704044", "start": 486771, "end": 488070, "strand": 1, "sequence": null}, {"id": null, "hits": [{"query": "SCO5089", "subject": "WP_391791554.1", "identity": 49.412, "coverage": 98.83720930232558, "evalue": 2.42e-13, "bitscore": 70.1}], "name": "WP_391791554.1", "ipg": "923698892", "start": 488066, "end": 488390, "strand": 1, "sequence": null}], "clusters": [{"indices": [1, 2, 3, 0], "subjects": [], "intermediate_genes": [], "score": 6.13821, "start": 485476, "end": 489181, "number": 5545}]}]}, {"name": "Streptomyces sp.", "strain": "W1SF4", "scaffolds": [{"accession": "NZ_CP034352.1", "subjects": [{"id": null, "hits": [{"query": "SCO5086", "subject": "WP_125824852.1", "identity": 57.471, "coverage": 100.0, "evalue": 3.44e-100, "bitscore": 303.0}], "name": "WP_125824852.1", "ipg": "224949146", "start": 273531, "end": 274317, "strand": -1, "sequence": null}, {"id": null, "hits": [{"query": "SCO5087", "subject": "WP_241253730.1", "identity": 65.072, "coverage": 89.50749464668094, "evalue": 0.0, "bitscore": 549.0}], "name": "WP_241253730.1", "ipg": "531185929", "start": 275994, "end": 277263, "strand": -1, "sequence": null}, {"id": null, "hits": [{"query": "SCO5088", "subject": "WP_125595235.1", "identity": 56.784, "coverage": 97.78869778869779, "evalue": 5.34e-150, "bitscore": 441.0}], "name": "WP_125595235.1", "ipg": "224888005", "start": 274780, "end": 275998, "strand": -1, "sequence": null}, {"id": null, "hits": [{"query": "SCO5089", "subject": "WP_185899336.1", "identity": 46.914, "coverage": 94.18604651162791, "evalue": 9.9e-16, "bitscore": 75.9}], "name": "WP_185899336.1", "ipg": "352443941", "start": 274399, "end": 274672, "strand": -1, "sequence": null}, {"id": null, "hits": [{"query": "SCO5089", "subject": "WP_125595227.1", "identity": 38.667, "coverage": 87.20930232558139, "evalue": 3.24e-08, "bitscore": 56.6}], "name": "WP_125595227.1", "ipg": "224887963", "start": 283882, "end": 284155, "strand": -1, "sequence": null}], "clusters": [{"indices": [0, 3, 2, 1, 4], "subjects": [], "intermediate_genes": [], "score": 7.14255, "start": 273531, "end": 284155, "number": 5547}]}]}, {"name": "Streptomyces sp.", "strain": "NPDC048442", "scaffolds": [{"accession": "NZ_JBEZKB010000021.1", "subjects": [{"id": null, "hits": [{"query": "SCO5086", "subject": "WP_362424259.1", "identity": 61.686, "coverage": 100.0, "evalue": 3.51e-100, "bitscore": 303.0}], "name": "WP_362424259.1", "ipg": "875008208", "start": 163997, "end": 164783, "strand": 1, "sequence": null}, {"id": null, "hits": [{"query": "SCO5087", "subject": "WP_362424247.1", "identity": 66.262, "coverage": 88.22269807280514, "evalue": 0.0, "bitscore": 557.0}], "name": "WP_362424247.1", "ipg": "875006321", "start": 160213, "end": 161479, "strand": -1, "sequence": null}, {"id": null, "hits": [{"query": "SCO5088", "subject": "WP_362424244.1", "identity": 59.148, "coverage": 97.78869778869779, "evalue": 2.03e-143, "bitscore": 424.0}], "name": "WP_362424244.1", "ipg": "875005473", "start": 158948, "end": 160217, "strand": -1, "sequence": null}, {"id": null, "hits": [{"query": "SCO5089", "subject": "WP_362424241.1", "identity": 46.154, "coverage": 90.69767441860465, "evalue": 1.93e-14, "bitscore": 72.4}], "name": "WP_362424241.1", "ipg": "875009144", "start": 158599, "end": 158863, "strand": -1, "sequence": null}], "clusters": [{"indices": [3, 2, 1, 0], "subjects": [], "intermediate_genes": [], "score": 7.13564, "start": 158599, "end": 164783, "number": 5549}]}, {"accession": "NZ_JBEZKB010000018.1", "subjects": [{"id": null, "hits": [{"query": "SCO5087", "subject": "WP_362422604.1", "identity": 73.286, "coverage": 90.5781584582441, "evalue": 0.0, "bitscore": 628.0}], "name": "WP_362422604.1", "ipg": "875007083", "start": 25748, "end": 27035, "strand": 1, "sequence": null}, {"id": null, "hits": [{"query": "SCO5088", "subject": "WP_362422607.1", "identity": 68.069, "coverage": 99.26289926289927, "evalue": 6.79e-180, "bitscore": 516.0}], "name": "WP_362422607.1", "ipg": "875009191", "start": 27031, "end": 28258, "strand": 1, "sequence": null}, {"id": null, "hits": [{"query": "SCO5089", "subject": "WP_362422610.1", "identity": 50.0, "coverage": 88.37209302325581, "evalue": 5.2e-15, "bitscore": 74.3}], "name": "WP_362422610.1", "ipg": "875009123", "start": 28273, "end": 28567, "strand": 1, "sequence": null}], "clusters": [{"indices": [0, 1, 2], "subjects": [], "intermediate_genes": [], "score": 5.12183, "start": 25748, "end": 28567, "number": 5551}]}]}, {"name": "Streptomyces sp.", "strain": "NPDC005195", "scaffolds": [{"accession": "NZ_JBEXHZ010000004.1", "subjects": [{"id": null, "hits": [{"query": "SCO5086", "subject": "WP_356271819.1", "identity": 61.303, "coverage": 100.0, "evalue": 3.75e-100, "bitscore": 303.0}], "name": "WP_356271819.1", "ipg": "868315843", "start": 3680, "end": 4466, "strand": 1, "sequence": null}, {"id": null, "hits": [{"query": "SCO5087", "subject": "WP_356271816.1", "identity": 69.903, "coverage": 88.22269807280514, "evalue": 0.0, "bitscore": 571.0}], "name": "WP_356271816.1", "ipg": "868314095", "start": 668, "end": 1940, "strand": 1, "sequence": null}, {"id": null, "hits": [{"query": "SCO5088", "subject": "WP_356271818.1", "identity": 62.0, "coverage": 98.28009828009829, "evalue": 1.15e-164, "bitscore": 478.0}], "name": "WP_356271818.1", "ipg": "868318068", "start": 1936, "end": 3151, "strand": 1, "sequence": null}, {"id": null, "hits": [{"query": "SCO5089", "subject": "WP_168529085.1", "identity": 50.667, "coverage": 87.20930232558139, "evalue": 1.87e-15, "bitscore": 75.1}], "name": "WP_168529085.1", "ipg": "313015442", "start": 3299, "end": 3575, "strand": 1, "sequence": null}], "clusters": [{"indices": [1, 2, 3, 0], "subjects": [], "intermediate_genes": [], "score": 6.14271, "start": 668, "end": 4466, "number": 5555}]}]}, {"name": "Streptomyces sp.", "strain": "NPDC038707", "scaffolds": [{"accession": "NZ_JBEZUP010000005.1", "subjects": [{"id": null, "hits": [{"query": "SCO5086", "subject": "WP_362190497.1", "identity": 56.322, "coverage": 100.0, "evalue": 4.14e-100, "bitscore": 303.0}], "name": "WP_362190497.1", "ipg": "871742157", "start": 219658, "end": 220444, "strand": 1, "sequence": null}, {"id": null, "hits": [{"query": "SCO5087", "subject": "WP_362190551.1", "identity": 67.15, "coverage": 88.6509635974304, "evalue": 0.0, "bitscore": 577.0}], "name": "WP_362190551.1", "ipg": "871741131", "start": 250859, "end": 252131, "strand": 1, "sequence": null}, {"id": null, "hits": [{"query": "SCO5088", "subject": "WP_362190493.1", "identity": 58.291, "coverage": 97.78869778869779, "evalue": 1.58e-140, "bitscore": 417.0}], "name": "WP_362190493.1", "ipg": "871737085", "start": 217436, "end": 218666, "strand": 1, "sequence": null}, {"id": null, "hits": [{"query": "SCO5089", "subject": "WP_362190495.1", "identity": 50.0, "coverage": 90.69767441860465, "evalue": 1.49e-15, "bitscore": 75.5}], "name": "WP_362190495.1", "ipg": "871741205", "start": 219254, "end": 219524, "strand": 1, "sequence": null}], "clusters": [{"indices": [2, 3, 0], "subjects": [], "intermediate_genes": [], "score": 4.079549999999999, "start": 217436, "end": 220444, "number": 5557}]}]}, {"name": "Streptomyces sp.", "strain": "NBC_01261", "scaffolds": [{"accession": "NZ_CP108463.1", "subjects": [{"id": null, "hits": [{"query": "SCO5086", "subject": "WP_328685262.1", "identity": 59.055, "coverage": 97.31800766283524, "evalue": 4.32e-100, "bitscore": 303.0}], "name": "WP_328685262.1", "ipg": "787912112", "start": 10126388, "end": 10127204, "strand": 1, "sequence": null}, {"id": null, "hits": [{"query": "SCO5087", "subject": "WP_328686608.1", "identity": 63.043, "coverage": 88.6509635974304, "evalue": 0.0, "bitscore": 526.0}], "name": "WP_328686608.1", "ipg": "787913375", "start": 10109045, "end": 10110317, "strand": -1, "sequence": null}, {"id": null, "hits": [{"query": "SCO5088", "subject": "WP_328685248.1", "identity": 57.538, "coverage": 97.78869778869779, "evalue": 1.37e-145, "bitscore": 430.0}], "name": "WP_328685248.1", "ipg": "787911988", "start": 10107813, "end": 10109049, "strand": -1, "sequence": null}, {"id": null, "hits": [{"query": "SCO5089", "subject": "WP_328685247.1", "identity": 51.22, "coverage": 95.34883720930233, "evalue": 2.01e-19, "bitscore": 85.1}], "name": "WP_328685247.1", "ipg": "787912072", "start": 10107476, "end": 10107734, "strand": -1, "sequence": null}], "clusters": [{"indices": [3, 2, 1, 0], "subjects": [], "intermediate_genes": [], "score": 7.13441, "start": 10107476, "end": 10127204, "number": 5565}]}]}, {"name": "Streptomyces sp.", "strain": "NPDC059828", "scaffolds": [{"accession": "NZ_JBHWIW010000018.1", "subjects": [{"id": null, "hits": [{"query": "SCO5087", "subject": "WP_361279688.1", "identity": 68.447, "coverage": 88.22269807280514, "evalue": 0.0, "bitscore": 554.0}], "name": "WP_361279688.1", "ipg": "870896223", "start": 14234, "end": 15500, "strand": 1, "sequence": null}, {"id": null, "hits": [{"query": "SCO5088", "subject": "WP_385563541.1", "identity": 60.848, "coverage": 98.52579852579852, "evalue": 3.25e-154, "bitscore": 451.0}], "name": "WP_385563541.1", "ipg": "913592847", "start": 15496, "end": 16711, "strand": 1, "sequence": null}, {"id": null, "hits": [{"query": "SCO5089", "subject": "WP_385563544.1", "identity": 50.0, "coverage": 79.06976744186046, "evalue": 2.9e-14, "bitscore": 72.0}], "name": "WP_385563544.1", "ipg": "913595298", "start": 16814, "end": 17096, "strand": 1, "sequence": null}], "clusters": [{"indices": [0, 1, 2], "subjects": [], "intermediate_genes": [], "score": 5.1076999999999995, "start": 14234, "end": 17096, "number": 5567}]}]}, {"name": "Streptomyces sp.", "strain": "NRRL B-24085", "scaffolds": [{"accession": "NZ_MWIF01000025.1", "subjects": [{"id": null, "hits": [{"query": "SCO5086", "subject": "WP_053847759.1", "identity": 60.87, "coverage": 96.93486590038314, "evalue": 4.77e-100, "bitscore": 303.0}], "name": "WP_053847759.1", "ipg": "91821703", "start": 26505, "end": 27321, "strand": 1, "sequence": null}, {"id": null, "hits": [{"query": "SCO5088", "subject": "WP_053847745.1", "identity": 61.055, "coverage": 97.78869778869779, "evalue": 2.26e-158, "bitscore": 462.0}], "name": "WP_053847745.1", "ipg": "91821689", "start": 7939, "end": 9169, "strand": -1, "sequence": null}, {"id": null, "hits": [{"query": "SCO5089", "subject": "WP_053849565.1", "identity": 51.22, "coverage": 95.34883720930233, "evalue": 9.46e-20, "bitscore": 85.9}], "name": "WP_053849565.1", "ipg": "91823509", "start": 7619, "end": 7877, "strand": -1, "sequence": null}], "clusters": [{"indices": [2, 1, 0], "subjects": [], "intermediate_genes": [], "score": 4.08509, "start": 7619, "end": 27321, "number": 5569}]}]}, {"name": "Streptomyces sp.", "strain": "NPDC047718", "scaffolds": [{"accession": "NZ_JBEYST010000052.1", "subjects": [{"id": null, "hits": [{"query": "SCO5086", "subject": "WP_361101476.1", "identity": 58.621, "coverage": 100.0, "evalue": 4.83e-100, "bitscore": 302.0}], "name": "WP_361101476.1", "ipg": "871745766", "start": 23977, "end": 24763, "strand": 1, "sequence": null}, {"id": null, "hits": [{"query": "SCO5087", "subject": "WP_361101463.1", "identity": 64.806, "coverage": 88.22269807280514, "evalue": 0.0, "bitscore": 544.0}], "name": "WP_361101463.1", "ipg": "871748416", "start": 19502, "end": 20768, "strand": 1, "sequence": null}, {"id": null, "hits": [{"query": "SCO5089", "subject": "WP_361101469.1", "identity": 46.667, "coverage": 87.20930232558139, "evalue": 1.74e-15, "bitscore": 75.1}], "name": "WP_361101469.1", "ipg": "871749995", "start": 22053, "end": 22317, "strand": 1, "sequence": null}], "clusters": [{"indices": [1, 2, 0], "subjects": [], "intermediate_genes": [], "score": 3.09211, "start": 19502, "end": 24763, "number": 5570}]}]}, {"name": "Streptomyces sp.", "strain": "NPDC004296", "scaffolds": [{"accession": "NZ_JBIAMH010000016.1", "subjects": [{"id": null, "hits": [{"query": "SCO5086", "subject": "WP_388984425.1", "identity": 58.431, "coverage": 97.70114942528735, "evalue": 4.93e-100, "bitscore": 302.0}], "name": "WP_388984425.1", "ipg": "919137815", "start": 144117, "end": 144900, "strand": -1, "sequence": null}, {"id": null, "hits": [{"query": "SCO5087", "subject": "WP_388984430.1", "identity": 65.865, "coverage": 89.07922912205566, "evalue": 0.0, "bitscore": 568.0}], "name": "WP_388984430.1", "ipg": "919139393", "start": 146514, "end": 147786, "strand": -1, "sequence": null}, {"id": null, "hits": [{"query": "SCO5088", "subject": "WP_388984428.1", "identity": 58.897, "coverage": 98.03439803439802, "evalue": 1.69e-148, "bitscore": 437.0}], "name": "WP_388984428.1", "ipg": "919137215", "start": 145243, "end": 146518, "strand": -1, "sequence": null}, {"id": null, "hits": [{"query": "SCO5089", "subject": "WP_388984426.1", "identity": 41.463, "coverage": 95.34883720930233, "evalue": 4.34e-05, "bitscore": 48.5}], "name": "WP_388984426.1", "ipg": "919137605", "start": 144983, "end": 145247, "strand": -1, "sequence": null}], "clusters": [{"indices": [0, 3, 2, 1], "subjects": [], "intermediate_genes": [], "score": 6.13555, "start": 144117, "end": 147786, "number": 5572}]}]}, {"name": "Streptomyces sp.", "strain": "AcE210", "scaffolds": [{"accession": "NZ_QURC01000004.1", "subjects": [{"id": null, "hits": [{"query": "SCO5086", "subject": "WP_116513367.1", "identity": 59.77, "coverage": 100.0, "evalue": 5.44e-100, "bitscore": 302.0}], "name": "WP_116513367.1", "ipg": "201130353", "start": 3095011, "end": 3095797, "strand": 1, "sequence": null}, {"id": null, "hits": [{"query": "SCO5087", "subject": "WP_116509049.1", "identity": 67.476, "coverage": 88.22269807280514, "evalue": 0.0, "bitscore": 544.0}], "name": "WP_116509049.1", "ipg": "201127673", "start": 3067744, "end": 3069010, "strand": -1, "sequence": null}, {"id": null, "hits": [{"query": "SCO5088", "subject": "WP_116509047.1", "identity": 60.891, "coverage": 99.26289926289927, "evalue": 3.45e-164, "bitscore": 476.0}], "name": "WP_116509047.1", "ipg": "201127639", "start": 3066536, "end": 3067748, "strand": -1, "sequence": null}, {"id": null, "hits": [{"query": "SCO5089", "subject": "WP_116509045.1", "identity": 47.561, "coverage": 95.34883720930233, "evalue": 1.78e-14, "bitscore": 72.8}], "name": "WP_116509045.1", "ipg": "201127635", "start": 3066203, "end": 3066473, "strand": -1, "sequence": null}], "clusters": [{"indices": [3, 2, 1], "subjects": [], "intermediate_genes": [], "score": 5.10928, "start": 3066203, "end": 3069010, "number": 5574}]}]}, {"name": "Streptomyces sp.", "strain": "NPDC051784", "scaffolds": [{"accession": "NZ_JBFAYP010000047.1", "subjects": [{"id": null, "hits": [{"query": "SCO5087", "subject": "WP_365528567.1", "identity": 67.233, "coverage": 88.22269807280514, "evalue": 0.0, "bitscore": 547.0}], "name": "WP_365528567.1", "ipg": "878304412", "start": 4254, "end": 5520, "strand": -1, "sequence": null}, {"id": null, "hits": [{"query": "SCO5088", "subject": "WP_365528565.1", "identity": 62.594, "coverage": 98.52579852579852, "evalue": 1.14e-170, "bitscore": 493.0}], "name": "WP_365528565.1", "ipg": "878304073", "start": 3043, "end": 4258, "strand": -1, "sequence": null}, {"id": null, "hits": [{"query": "SCO5089", "subject": "WP_362556131.1", "identity": 47.561, "coverage": 95.34883720930233, "evalue": 2.34e-15, "bitscore": 74.7}], "name": "WP_362556131.1", "ipg": "875547374", "start": 2343, "end": 2613, "strand": -1, "sequence": null}], "clusters": [{"indices": [2, 1, 0], "subjects": [], "intermediate_genes": [], "score": 5.111470000000001, "start": 2343, "end": 5520, "number": 5576}]}]}, {"name": "Streptomyces sp.", "strain": "NPDC093225", "scaffolds": [{"accession": "NZ_JBIVNX010000019.1", "subjects": [{"id": null, "hits": [{"query": "SCO5086", "subject": "WP_402582304.1", "identity": 58.203, "coverage": 98.08429118773945, "evalue": 5.57e-100, "bitscore": 302.0}], "name": "WP_402582304.1", "ipg": "938985631", "start": 77035, "end": 77824, "strand": 1, "sequence": null}, {"id": null, "hits": [{"query": "SCO5087", "subject": "WP_402582301.1", "identity": 65.947, "coverage": 89.29336188436831, "evalue": 0.0, "bitscore": 561.0}], "name": "WP_402582301.1", "ipg": "938986173", "start": 74160, "end": 75432, "strand": 1, "sequence": null}, {"id": null, "hits": [{"query": "SCO5088", "subject": "WP_402582303.1", "identity": 60.5, "coverage": 98.28009828009829, "evalue": 1.23e-158, "bitscore": 462.0}], "name": "WP_402582303.1", "ipg": "938987155", "start": 75428, "end": 76643, "strand": 1, "sequence": null}, {"id": null, "hits": [{"query": "SCO5089", "subject": "WP_389189223.1", "identity": 43.023, "coverage": 98.83720930232558, "evalue": 1.26e-14, "bitscore": 73.2}], "name": "WP_389189223.1", "ipg": "920897740", "start": 76753, "end": 77023, "strand": 1, "sequence": null}, {"id": null, "hits": [{"query": "SCO5089", "subject": "WP_402582273.1", "identity": 37.037, "coverage": 89.53488372093024, "evalue": 1.32e-07, "bitscore": 55.5}], "name": "WP_402582273.1", "ipg": "938983396", "start": 61191, "end": 61506, "strand": 1, "sequence": null}, {"id": null, "hits": [{"query": "SCO5089", "subject": "WP_402582386.1", "identity": 38.462, "coverage": 90.69767441860465, "evalue": 1.75e-05, "bitscore": 49.7}], "name": "WP_402582386.1", "ipg": "938983033", "start": 133624, "end": 133894, "strand": 1, "sequence": null}], "clusters": [{"indices": [4, 1, 2, 3, 0], "subjects": [], "intermediate_genes": [], "score": 7.14537, "start": 61191, "end": 77824, "number": 5578}]}]}, {"name": "Streptomyces sp.", "strain": "NPDC013161", "scaffolds": [{"accession": "NZ_JBIBAJ010000004.1", "subjects": [{"id": null, "hits": [{"query": "SCO5086", "subject": "WP_390162427.1", "identity": 59.055, "coverage": 97.31800766283524, "evalue": 5.68e-100, "bitscore": 303.0}], "name": "WP_390162427.1", "ipg": "921632640", "start": 372053, "end": 372869, "strand": 1, "sequence": null}, {"id": null, "hits": [{"query": "SCO5087", "subject": "WP_390164102.1", "identity": 63.527, "coverage": 88.6509635974304, "evalue": 0.0, "bitscore": 530.0}], "name": "WP_390164102.1", "ipg": "921634600", "start": 355564, "end": 356836, "strand": -1, "sequence": null}, {"id": null, "hits": [{"query": "SCO5088", "subject": "WP_390162409.1", "identity": 57.789, "coverage": 97.78869778869779, "evalue": 4.06e-141, "bitscore": 418.0}], "name": "WP_390162409.1", "ipg": "921636391", "start": 354332, "end": 355568, "strand": -1, "sequence": null}, {"id": null, "hits": [{"query": "SCO5089", "subject": "WP_390162408.1", "identity": 51.22, "coverage": 95.34883720930233, "evalue": 1.93e-19, "bitscore": 85.1}], "name": "WP_390162408.1", "ipg": "921637770", "start": 353996, "end": 354254, "strand": -1, "sequence": null}], "clusters": [{"indices": [3, 2, 1, 0], "subjects": [], "intermediate_genes": [], "score": 7.13361, "start": 353996, "end": 372869, "number": 5580}]}, {"accession": "NZ_JBIBAJ010000009.1", "subjects": [{"id": null, "hits": [{"query": "SCO5086", "subject": "WP_390167833.1", "identity": 61.303, "coverage": 100.0, "evalue": 7.19e-94, "bitscore": 287.0}], "name": "WP_390167833.1", "ipg": "921637061", "start": 409579, "end": 410365, "strand": 1, "sequence": null}, {"id": null, "hits": [{"query": "SCO5087", "subject": "WP_318021261.1", "identity": 68.735, "coverage": 89.72162740899357, "evalue": 0.0, "bitscore": 595.0}], "name": "WP_318021261.1", "ipg": "713114144", "start": 406767, "end": 408045, "strand": 1, "sequence": null}, {"id": null, "hits": [{"query": "SCO5088", "subject": "WP_390167829.1", "identity": 64.109, "coverage": 99.26289926289927, "evalue": 1.56e-161, "bitscore": 470.0}], "name": "WP_390167829.1", "ipg": "921638479", "start": 408041, "end": 409283, "strand": 1, "sequence": null}, {"id": null, "hits": [{"query": "SCO5089", "subject": "WP_390167831.1", "identity": 48.78, "coverage": 95.34883720930233, "evalue": 5.72e-18, "bitscore": 81.6}], "name": "WP_390167831.1", "ipg": "921634463", "start": 409284, "end": 409554, "strand": 1, "sequence": null}], "clusters": [{"indices": [1, 2, 3, 0], "subjects": [], "intermediate_genes": [], "score": 6.14336, "start": 406767, "end": 410365, "number": 5582}]}]}, {"name": "Streptomyces sp.", "strain": "NPDC020747", "scaffolds": [{"accession": "NZ_JBIRTJ010000009.1", "subjects": [{"id": null, "hits": [{"query": "SCO5087", "subject": "WP_361071736.1", "identity": 63.702, "coverage": 89.07922912205566, "evalue": 0.0, "bitscore": 538.0}], "name": "WP_361071736.1", "ipg": "872692025", "start": 412396, "end": 413710, "strand": -1, "sequence": null}, {"id": null, "hits": [{"query": "SCO5088", "subject": "WP_398492571.1", "identity": 57.96, "coverage": 98.77149877149877, "evalue": 8.63e-150, "bitscore": 440.0}], "name": "WP_398492571.1", "ipg": "933025206", "start": 411161, "end": 412400, "strand": -1, "sequence": null}, {"id": null, "hits": [{"query": "SCO5089", "subject": "WP_361071742.1", "identity": 55.0, "coverage": 93.02325581395348, "evalue": 3.17e-21, "bitscore": 89.7}], "name": "WP_361071742.1", "ipg": "872693947", "start": 410852, "end": 411110, "strand": -1, "sequence": null}], "clusters": [{"indices": [2, 1, 0], "subjects": [], "intermediate_genes": [], "score": 5.10677, "start": 410852, "end": 413710, "number": 5586}]}]}, {"name": "Streptomyces sp.", "strain": "CB03238", "scaffolds": [{"accession": "NZ_NBCN01000017.1", "subjects": [{"id": null, "hits": [{"query": "SCO5086", "subject": "WP_084903376.1", "identity": 61.686, "coverage": 100.0, "evalue": 5.75e-100, "bitscore": 302.0}], "name": "WP_084903376.1", "ipg": "147257263", "start": 1624, "end": 2410, "strand": -1, "sequence": null}, {"id": null, "hits": [{"query": "SCO5087", "subject": "WP_084903485.1", "identity": 63.768, "coverage": 88.6509635974304, "evalue": 0.0, "bitscore": 551.0}], "name": "WP_084903485.1", "ipg": "147257331", "start": 55316, "end": 56585, "strand": 1, "sequence": null}, {"id": null, "hits": [{"query": "SCO5088", "subject": "WP_084903488.1", "identity": 61.153, "coverage": 98.03439803439802, "evalue": 4.52e-154, "bitscore": 451.0}], "name": "WP_084903488.1", "ipg": "147257411", "start": 56581, "end": 57799, "strand": 1, "sequence": null}, {"id": null, "hits": [{"query": "SCO5089", "subject": "WP_084903490.1", "identity": 48.611, "coverage": 83.72093023255815, "evalue": 3.85e-13, "bitscore": 69.3}], "name": "WP_084903490.1", "ipg": "147257385", "start": 57842, "end": 58106, "strand": 1, "sequence": null}], "clusters": [{"indices": [1, 2, 3], "subjects": [], "intermediate_genes": [], "score": 5.10713, "start": 55316, "end": 58106, "number": 5588}]}, {"accession": "NZ_NBCN01000015.1", "subjects": [{"id": null, "hits": [{"query": "SCO5087", "subject": "WP_084902849.1", "identity": 64.891, "coverage": 88.43683083511777, "evalue": 0.0, "bitscore": 549.0}], "name": "WP_084902849.1", "ipg": "147257788", "start": 158670, "end": 159954, "strand": 1, "sequence": null}, {"id": null, "hits": [{"query": "SCO5088", "subject": "WP_084902967.1", "identity": 56.608, "coverage": 98.28009828009829, "evalue": 8.86e-142, "bitscore": 420.0}], "name": "WP_084902967.1", "ipg": "147257921", "start": 160004, "end": 161225, "strand": 1, "sequence": null}, {"id": null, "hits": [{"query": "SCO5089", "subject": "WP_084902851.1", "identity": 54.93, "coverage": 82.55813953488372, "evalue": 3.06e-17, "bitscore": 79.3}], "name": "WP_084902851.1", "ipg": "147257784", "start": 161297, "end": 161549, "strand": 1, "sequence": null}], "clusters": [{"indices": [0, 1, 2], "subjects": [], "intermediate_genes": [], "score": 5.10483, "start": 158670, "end": 161549, "number": 5590}]}]}, {"name": "Streptomyces sp.", "strain": "NPDC059668", "scaffolds": [{"accession": "NZ_JBHWEL010000054.1", "subjects": [{"id": null, "hits": [{"query": "SCO5086", "subject": "WP_385083101.1", "identity": 61.303, "coverage": 100.0, "evalue": 6.7e-100, "bitscore": 302.0}], "name": "WP_385083101.1", "ipg": "914138939", "start": 60005, "end": 60791, "strand": -1, "sequence": null}, {"id": null, "hits": [{"query": "SCO5087", "subject": "WP_385097117.1", "identity": 70.146, "coverage": 88.22269807280514, "evalue": 0.0, "bitscore": 574.0}], "name": "WP_385097117.1", "ipg": "914140004", "start": 62629, "end": 63901, "strand": -1, "sequence": null}, {"id": null, "hits": [{"query": "SCO5088", "subject": "WP_385097120.1", "identity": 62.25, "coverage": 98.28009828009829, "evalue": 9.62e-169, "bitscore": 488.0}], "name": "WP_385097120.1", "ipg": "914139046", "start": 61418, "end": 62633, "strand": -1, "sequence": null}, {"id": null, "hits": [{"query": "SCO5089", "subject": "WP_385083102.1", "identity": 50.649, "coverage": 89.53488372093024, "evalue": 1.13e-15, "bitscore": 75.9}], "name": "WP_385083102.1", "ipg": "914142368", "start": 60925, "end": 61201, "strand": -1, "sequence": null}], "clusters": [{"indices": [0, 3, 2, 1], "subjects": [], "intermediate_genes": [], "score": 6.14399, "start": 60005, "end": 63901, "number": 5593}]}]}, {"name": "Streptomyces sp.", "strain": "NBC_01176", "scaffolds": [{"accession": "NZ_CP108600.1", "subjects": [{"id": null, "hits": [{"query": "SCO5086", "subject": "WP_266700320.1", "identity": 61.303, "coverage": 100.0, "evalue": 7.39e-100, "bitscore": 302.0}], "name": "WP_266700320.1", "ipg": "597293269", "start": 4956328, "end": 4957114, "strand": -1, "sequence": null}, {"id": null, "hits": [{"query": "SCO5087", "subject": "WP_356809544.1", "identity": 69.903, "coverage": 88.22269807280514, "evalue": 0.0, "bitscore": 572.0}], "name": "WP_356809544.1", "ipg": "777143687", "start": 4959019, "end": 4960291, "strand": -1, "sequence": null}, {"id": null, "hits": [{"query": "SCO5088", "subject": "WP_401806482.1", "identity": 61.75, "coverage": 98.28009828009829, "evalue": 1.76e-167, "bitscore": 485.0}], "name": "WP_401806482.1", "ipg": "777143717", "start": 4957808, "end": 4959023, "strand": -1, "sequence": null}, {"id": null, "hits": [{"query": "SCO5089", "subject": "WP_266700319.1", "identity": 50.649, "coverage": 89.53488372093024, "evalue": 1.22e-15, "bitscore": 75.5}], "name": "WP_266700319.1", "ipg": "597287263", "start": 4957246, "end": 4957522, "strand": -1, "sequence": null}], "clusters": [{"indices": [0, 3, 2, 1], "subjects": [], "intermediate_genes": [], "score": 6.14345, "start": 4956328, "end": 4960291, "number": 5595}]}]}, {"name": "Streptomyces sp.", "strain": "NBC_01571", "scaffolds": [{"accession": "NZ_JAPEPZ010000001.1", "subjects": [{"id": null, "hits": [{"query": "SCO5086", "subject": "WP_266700320.1", "identity": 61.303, "coverage": 100.0, "evalue": 7.39e-100, "bitscore": 302.0}], "name": "WP_266700320.1", "ipg": "597293269", "start": 5409540, "end": 5410326, "strand": 1, "sequence": null}, {"id": null, "hits": [{"query": "SCO5087", "subject": "WP_266700317.1", "identity": 70.146, "coverage": 88.22269807280514, "evalue": 0.0, "bitscore": 572.0}], "name": "WP_266700317.1", "ipg": "597291508", "start": 5406425, "end": 5407697, "strand": 1, "sequence": null}, {"id": null, "hits": [{"query": "SCO5088", "subject": "WP_266700318.1", "identity": 61.75, "coverage": 98.28009828009829, "evalue": 5.65e-168, "bitscore": 486.0}], "name": "WP_266700318.1", "ipg": "597285694", "start": 5407693, "end": 5408908, "strand": 1, "sequence": null}, {"id": null, "hits": [{"query": "SCO5089", "subject": "WP_266700319.1", "identity": 50.649, "coverage": 89.53488372093024, "evalue": 1.22e-15, "bitscore": 75.5}], "name": "WP_266700319.1", "ipg": "597287263", "start": 5409131, "end": 5409407, "strand": 1, "sequence": null}], "clusters": [{"indices": [1, 2, 3, 0], "subjects": [], "intermediate_genes": [], "score": 6.14355, "start": 5406425, "end": 5410326, "number": 5597}]}]}, {"name": "Streptomyces sp.", "strain": "NPDC002769", "scaffolds": [{"accession": "NZ_JBEOVP010000144.1", "subjects": [{"id": null, "hits": [{"query": "SCO5086", "subject": "WP_266700320.1", "identity": 61.303, "coverage": 100.0, "evalue": 7.39e-100, "bitscore": 302.0}], "name": "WP_266700320.1", "ipg": "597293269", "start": 4134, "end": 4920, "strand": 1, "sequence": null}, {"id": null, "hits": [{"query": "SCO5087", "subject": "WP_266700317.1", "identity": 70.146, "coverage": 88.22269807280514, "evalue": 0.0, "bitscore": 572.0}], "name": "WP_266700317.1", "ipg": "597291508", "start": 1002, "end": 2274, "strand": 1, "sequence": null}, {"id": null, "hits": [{"query": "SCO5088", "subject": "WP_266700318.1", "identity": 61.75, "coverage": 98.28009828009829, "evalue": 5.65e-168, "bitscore": 486.0}], "name": "WP_266700318.1", "ipg": "597285694", "start": 2270, "end": 3485, "strand": 1, "sequence": null}, {"id": null, "hits": [{"query": "SCO5089", "subject": "WP_266700319.1", "identity": 50.649, "coverage": 89.53488372093024, "evalue": 1.22e-15, "bitscore": 75.5}], "name": "WP_266700319.1", "ipg": "597287263", "start": 3725, "end": 4001, "strand": 1, "sequence": null}], "clusters": [{"indices": [1, 2, 3, 0], "subjects": [], "intermediate_genes": [], "score": 6.14355, "start": 1002, "end": 4920, "number": 5599}]}]}, {"name": "Streptomyces sp.", "strain": "NPDC001185", "scaffolds": [{"accession": "NZ_JBEPAX010000060.1", "subjects": [{"id": null, "hits": [{"query": "SCO5086", "subject": "WP_351636661.1", "identity": 61.303, "coverage": 100.0, "evalue": 7.47e-100, "bitscore": 302.0}], "name": "WP_351636661.1", "ipg": "861403002", "start": 656, "end": 1442, "strand": -1, "sequence": null}, {"id": null, "hits": [{"query": "SCO5087", "subject": "WP_351636664.1", "identity": 70.388, "coverage": 88.22269807280514, "evalue": 0.0, "bitscore": 575.0}], "name": "WP_351636664.1", "ipg": "861403910", "start": 3223, "end": 4495, "strand": -1, "sequence": null}, {"id": null, "hits": [{"query": "SCO5088", "subject": "WP_351636663.1", "identity": 62.0, "coverage": 98.28009828009829, "evalue": 1.18e-168, "bitscore": 488.0}], "name": "WP_351636663.1", "ipg": "861401398", "start": 2012, "end": 3227, "strand": -1, "sequence": null}, {"id": null, "hits": [{"query": "SCO5089", "subject": "WP_148010170.1", "identity": 50.667, "coverage": 87.20930232558139, "evalue": 1.79e-15, "bitscore": 75.1}], "name": "WP_148010170.1", "ipg": "268390509", "start": 1581, "end": 1857, "strand": -1, "sequence": null}], "clusters": [{"indices": [0, 3, 2, 1], "subjects": [], "intermediate_genes": [], "score": 6.14401, "start": 656, "end": 4495, "number": 5601}]}]}, {"name": "Streptomyces sp.", "strain": "NPDC088350", "scaffolds": [{"accession": "NZ_JBIVNL010000023.1", "subjects": [{"id": null, "hits": [{"query": "SCO5086", "subject": "WP_401954936.1", "identity": 62.548, "coverage": 99.23371647509579, "evalue": 7.62e-100, "bitscore": 302.0}], "name": "WP_401954936.1", "ipg": "939001478", "start": 60269, "end": 61082, "strand": -1, "sequence": null}, {"id": null, "hits": [{"query": "SCO5087", "subject": "WP_401954982.1", "identity": 62.322, "coverage": 90.36402569593149, "evalue": 0.0, "bitscore": 544.0}], "name": "WP_401954982.1", "ipg": "939006872", "start": 85099, "end": 86368, "strand": 1, "sequence": null}, {"id": null, "hits": [{"query": "SCO5088", "subject": "WP_401954984.1", "identity": 62.469, "coverage": 97.54299754299754, "evalue": 4.27e-158, "bitscore": 461.0}], "name": "WP_401954984.1", "ipg": "939002231", "start": 86364, "end": 87585, "strand": 1, "sequence": null}, {"id": null, "hits": [{"query": "SCO5089", "subject": "WP_401954986.1", "identity": 50.0, "coverage": 95.34883720930233, "evalue": 7.94e-18, "bitscore": 81.3}], "name": "WP_401954986.1", "ipg": "939008368", "start": 87650, "end": 87920, "strand": 1, "sequence": null}], "clusters": [{"indices": [1, 2, 3], "subjects": [], "intermediate_genes": [], "score": 5.10863, "start": 85099, "end": 87920, "number": 5603}]}]}, {"name": "Streptomyces sp.", "strain": "CB02058", "scaffolds": [{"accession": "NZ_LIPG01000003.1", "subjects": [{"id": null, "hits": [{"query": "SCO5086", "subject": "WP_073748683.1", "identity": 64.032, "coverage": 96.93486590038314, "evalue": 7.75e-100, "bitscore": 302.0}], "name": "WP_073748683.1", "ipg": "132355089", "start": 843222, "end": 844017, "strand": 1, "sequence": null}, {"id": null, "hits": [{"query": "SCO5087", "subject": "WP_073748681.1", "identity": 70.714, "coverage": 89.93576017130621, "evalue": 0.0, "bitscore": 598.0}], "name": "WP_073748681.1", "ipg": "132355024", "start": 840305, "end": 841568, "strand": 1, "sequence": null}, {"id": null, "hits": [{"query": "SCO5088", "subject": "WP_073749316.1", "identity": 64.5, "coverage": 96.80589680589681, "evalue": 2.39e-167, "bitscore": 484.0}], "name": "WP_073749316.1", "ipg": "132355785", "start": 841642, "end": 842857, "strand": 1, "sequence": null}, {"id": null, "hits": [{"query": "SCO5089", "subject": "WP_073748682.1", "identity": 49.398, "coverage": 96.51162790697676, "evalue": 1.48e-18, "bitscore": 82.8}], "name": "WP_073748682.1", "ipg": "132355069", "start": 842947, "end": 843205, "strand": 1, "sequence": null}, {"id": null, "hits": [{"query": "SCO5089", "subject": "WP_073748679.1", "identity": 33.333, "coverage": 90.69767441860465, "evalue": 1.77e-06, "bitscore": 52.0}], "name": "WP_073748679.1", "ipg": "132355091", "start": 838842, "end": 839097, "strand": 1, "sequence": null}], "clusters": [{"indices": [4, 1, 2, 3, 0], "subjects": [], "intermediate_genes": [], "score": 7.15188, "start": 838842, "end": 844017, "number": 5607}]}]}, {"name": "Streptomyces sp.", "strain": "NPDC056255", "scaffolds": [{"accession": "NZ_JBHJSS010000033.1", "subjects": [{"id": null, "hits": [{"query": "SCO5086", "subject": "WP_376627412.1", "identity": 59.69, "coverage": 97.31800766283524, "evalue": 8.91e-100, "bitscore": 302.0}], "name": "WP_376627412.1", "ipg": "903857629", "start": 19837, "end": 20659, "strand": -1, "sequence": null}, {"id": null, "hits": [{"query": "SCO5087", "subject": "WP_376627427.1", "identity": 64.32, "coverage": 88.22269807280514, "evalue": 0.0, "bitscore": 531.0}], "name": "WP_376627427.1", "ipg": "903857614", "start": 30199, "end": 31510, "strand": -1, "sequence": null}, {"id": null, "hits": [{"query": "SCO5089", "subject": "WP_358947699.1", "identity": 46.835, "coverage": 91.86046511627907, "evalue": 7.79e-15, "bitscore": 73.6}], "name": "WP_358947699.1", "ipg": "870137550", "start": 28626, "end": 28890, "strand": -1, "sequence": null}], "clusters": [{"indices": [0, 2, 1], "subjects": [], "intermediate_genes": [], "score": 3.09066, "start": 19837, "end": 31510, "number": 5609}]}]}, {"name": "Streptomyces sp.", "strain": "NPDC056600", "scaffolds": [{"accession": "NZ_JBHTVQ010000043.1", "subjects": [{"id": null, "hits": [{"query": "SCO5086", "subject": "WP_382557857.1", "identity": 60.536, "coverage": 100.0, "evalue": 9.61e-100, "bitscore": 301.0}], "name": "WP_382557857.1", "ipg": "916613394", "start": 70150, "end": 70936, "strand": 1, "sequence": null}, {"id": null, "hits": [{"query": "SCO5087", "subject": "WP_108952140.1", "identity": 66.508, "coverage": 90.14989293361884, "evalue": 0.0, "bitscore": 545.0}], "name": "WP_108952140.1", "ipg": "187664841", "start": 36652, "end": 37975, "strand": -1, "sequence": null}, {"id": null, "hits": [{"query": "SCO5088", "subject": "WP_382557831.1", "identity": 61.347, "coverage": 98.52579852579852, "evalue": 6.06e-145, "bitscore": 428.0}], "name": "WP_382557831.1", "ipg": "916615836", "start": 35441, "end": 36656, "strand": -1, "sequence": null}, {"id": null, "hits": [{"query": "SCO5089", "subject": "WP_108952142.1", "identity": 52.564, "coverage": 90.69767441860465, "evalue": 1.06e-16, "bitscore": 78.2}], "name": "WP_108952142.1", "ipg": "187664866", "start": 34988, "end": 35258, "strand": -1, "sequence": null}], "clusters": [{"indices": [3, 2, 1], "subjects": [], "intermediate_genes": [], "score": 5.105119999999999, "start": 34988, "end": 37975, "number": 5611}]}]}, {"name": "Streptomyces sp.", "strain": "NBC_01715", "scaffolds": [{"accession": "NZ_CP109182.1", "subjects": [{"id": null, "hits": [{"query": "SCO5086", "subject": "WP_148010169.1", "identity": 61.303, "coverage": 100.0, "evalue": 9.61e-100, "bitscore": 301.0}], "name": "WP_148010169.1", "ipg": "268390533", "start": 5110501, "end": 5111287, "strand": -1, "sequence": null}, {"id": null, "hits": [{"query": "SCO5087", "subject": "WP_148010172.1", "identity": 70.146, "coverage": 88.22269807280514, "evalue": 0.0, "bitscore": 573.0}], "name": "WP_148010172.1", "ipg": "268390502", "start": 5113072, "end": 5114344, "strand": -1, "sequence": null}, {"id": null, "hits": [{"query": "SCO5088", "subject": "WP_148010171.1", "identity": 62.0, "coverage": 98.28009828009829, "evalue": 1.25e-168, "bitscore": 488.0}], "name": "WP_148010171.1", "ipg": "268390573", "start": 5111861, "end": 5113076, "strand": -1, "sequence": null}, {"id": null, "hits": [{"query": "SCO5089", "subject": "WP_148010170.1", "identity": 50.667, "coverage": 87.20930232558139, "evalue": 1.79e-15, "bitscore": 75.1}], "name": "WP_148010170.1", "ipg": "268390509", "start": 5111431, "end": 5111707, "strand": -1, "sequence": null}], "clusters": [{"indices": [0, 3, 2, 1], "subjects": [], "intermediate_genes": [], "score": 6.1437100000000004, "start": 5110501, "end": 5114344, "number": 5613}]}]}, {"name": "Streptomyces sp.", "strain": "NPDC004528", "scaffolds": [{"accession": "NZ_JBEXLV010000125.1", "subjects": [{"id": null, "hits": [{"query": "SCO5086", "subject": "WP_148010169.1", "identity": 61.303, "coverage": 100.0, "evalue": 9.61e-100, "bitscore": 301.0}], "name": "WP_148010169.1", "ipg": "268390533", "start": 4474, "end": 5260, "strand": 1, "sequence": null}, {"id": null, "hits": [{"query": "SCO5087", "subject": "WP_351954226.1", "identity": 70.146, "coverage": 88.22269807280514, "evalue": 0.0, "bitscore": 573.0}], "name": "WP_351954226.1", "ipg": "861857094", "start": 1426, "end": 2698, "strand": 1, "sequence": null}, {"id": null, "hits": [{"query": "SCO5088", "subject": "WP_351636663.1", "identity": 62.0, "coverage": 98.28009828009829, "evalue": 1.18e-168, "bitscore": 488.0}], "name": "WP_351636663.1", "ipg": "861401398", "start": 2694, "end": 3909, "strand": 1, "sequence": null}, {"id": null, "hits": [{"query": "SCO5089", "subject": "WP_148010170.1", "identity": 50.667, "coverage": 87.20930232558139, "evalue": 1.79e-15, "bitscore": 75.1}], "name": "WP_148010170.1", "ipg": "268390509", "start": 4059, "end": 4335, "strand": 1, "sequence": null}], "clusters": [{"indices": [1, 2, 3, 0], "subjects": [], "intermediate_genes": [], "score": 6.1437100000000004, "start": 1426, "end": 5260, "number": 5617}]}]}, {"name": "Streptomyces sp.", "strain": "NPDC048489", "scaffolds": [{"accession": "NZ_JBEZJX010000152.1", "subjects": [{"id": null, "hits": [{"query": "SCO5086", "subject": "WP_148010169.1", "identity": 61.303, "coverage": 100.0, "evalue": 9.61e-100, "bitscore": 301.0}], "name": "WP_148010169.1", "ipg": "268390533", "start": 693, "end": 1479, "strand": -1, "sequence": null}, {"id": null, "hits": [{"query": "SCO5087", "subject": "WP_351954226.1", "identity": 70.146, "coverage": 88.22269807280514, "evalue": 0.0, "bitscore": 573.0}], "name": "WP_351954226.1", "ipg": "861857094", "start": 3265, "end": 4537, "strand": -1, "sequence": null}, {"id": null, "hits": [{"query": "SCO5088", "subject": "WP_351636663.1", "identity": 62.0, "coverage": 98.28009828009829, "evalue": 1.18e-168, "bitscore": 488.0}], "name": "WP_351636663.1", "ipg": "861401398", "start": 2054, "end": 3269, "strand": -1, "sequence": null}, {"id": null, "hits": [{"query": "SCO5089", "subject": "WP_148010170.1", "identity": 50.667, "coverage": 87.20930232558139, "evalue": 1.79e-15, "bitscore": 75.1}], "name": "WP_148010170.1", "ipg": "268390509", "start": 1618, "end": 1894, "strand": -1, "sequence": null}], "clusters": [{"indices": [0, 3, 2, 1], "subjects": [], "intermediate_genes": [], "score": 6.1437100000000004, "start": 693, "end": 4537, "number": 5625}]}]}, {"name": "Streptomyces sp.", "strain": "NPDC056785", "scaffolds": [{"accession": "NZ_JBHUAG010000331.1", "subjects": [{"id": null, "hits": [{"query": "SCO5086", "subject": "WP_148010169.1", "identity": 61.303, "coverage": 100.0, "evalue": 9.61e-100, "bitscore": 301.0}], "name": "WP_148010169.1", "ipg": "268390533", "start": 8264, "end": 9050, "strand": 1, "sequence": null}, {"id": null, "hits": [{"query": "SCO5087", "subject": "WP_351954226.1", "identity": 70.146, "coverage": 88.22269807280514, "evalue": 0.0, "bitscore": 573.0}], "name": "WP_351954226.1", "ipg": "861857094", "start": 5231, "end": 6503, "strand": 1, "sequence": null}, {"id": null, "hits": [{"query": "SCO5088", "subject": "WP_351636663.1", "identity": 62.0, "coverage": 98.28009828009829, "evalue": 1.18e-168, "bitscore": 488.0}], "name": "WP_351636663.1", "ipg": "861401398", "start": 6499, "end": 7714, "strand": 1, "sequence": null}, {"id": null, "hits": [{"query": "SCO5089", "subject": "WP_148010170.1", "identity": 50.667, "coverage": 87.20930232558139, "evalue": 1.79e-15, "bitscore": 75.1}], "name": "WP_148010170.1", "ipg": "268390509", "start": 7849, "end": 8125, "strand": 1, "sequence": null}], "clusters": [{"indices": [1, 2, 3, 0], "subjects": [], "intermediate_genes": [], "score": 6.1437100000000004, "start": 5231, "end": 9050, "number": 5627}]}]}, {"name": "Streptomyces sp.", "strain": "NPDC058108", "scaffolds": [{"accession": "NZ_JBHVTH010000005.1", "subjects": [{"id": null, "hits": [{"query": "SCO5086", "subject": "WP_148010169.1", "identity": 61.303, "coverage": 100.0, "evalue": 9.61e-100, "bitscore": 301.0}], "name": "WP_148010169.1", "ipg": "268390533", "start": 293737, "end": 294523, "strand": 1, "sequence": null}, {"id": null, "hits": [{"query": "SCO5087", "subject": "WP_351954226.1", "identity": 70.146, "coverage": 88.22269807280514, "evalue": 0.0, "bitscore": 573.0}], "name": "WP_351954226.1", "ipg": "861857094", "start": 290694, "end": 291966, "strand": 1, "sequence": null}, {"id": null, "hits": [{"query": "SCO5088", "subject": "WP_351636663.1", "identity": 62.0, "coverage": 98.28009828009829, "evalue": 1.18e-168, "bitscore": 488.0}], "name": "WP_351636663.1", "ipg": "861401398", "start": 291962, "end": 293177, "strand": 1, "sequence": null}, {"id": null, "hits": [{"query": "SCO5089", "subject": "WP_148010170.1", "identity": 50.667, "coverage": 87.20930232558139, "evalue": 1.79e-15, "bitscore": 75.1}], "name": "WP_148010170.1", "ipg": "268390509", "start": 293322, "end": 293598, "strand": 1, "sequence": null}], "clusters": [{"indices": [1, 2, 3, 0], "subjects": [], "intermediate_genes": [], "score": 6.1437100000000004, "start": 290694, "end": 294523, "number": 5629}]}]}, {"name": "Streptomyces sp.", "strain": "NPDC059215", "scaffolds": [{"accession": "NZ_JBHZAT010000128.1", "subjects": [{"id": null, "hits": [{"query": "SCO5086", "subject": "WP_148010169.1", "identity": 61.303, "coverage": 100.0, "evalue": 9.61e-100, "bitscore": 301.0}], "name": "WP_148010169.1", "ipg": "268390533", "start": 3701, "end": 4487, "strand": 1, "sequence": null}, {"id": null, "hits": [{"query": "SCO5087", "subject": "WP_148010172.1", "identity": 70.146, "coverage": 88.22269807280514, "evalue": 0.0, "bitscore": 573.0}], "name": "WP_148010172.1", "ipg": "268390502", "start": 648, "end": 1920, "strand": 1, "sequence": null}, {"id": null, "hits": [{"query": "SCO5088", "subject": "WP_351636663.1", "identity": 62.0, "coverage": 98.28009828009829, "evalue": 1.18e-168, "bitscore": 488.0}], "name": "WP_351636663.1", "ipg": "861401398", "start": 1916, "end": 3131, "strand": 1, "sequence": null}, {"id": null, "hits": [{"query": "SCO5089", "subject": "WP_148010170.1", "identity": 50.667, "coverage": 87.20930232558139, "evalue": 1.79e-15, "bitscore": 75.1}], "name": "WP_148010170.1", "ipg": "268390509", "start": 3286, "end": 3562, "strand": 1, "sequence": null}], "clusters": [{"indices": [1, 2, 3, 0], "subjects": [], "intermediate_genes": [], "score": 6.1437100000000004, "start": 648, "end": 4487, "number": 5631}]}]}, {"name": "Streptomyces sp.", "strain": "NPDC001083", "scaffolds": [{"accession": "NZ_JBIAYB010000004.1", "subjects": [{"id": null, "hits": [{"query": "SCO5086", "subject": "WP_148010169.1", "identity": 61.303, "coverage": 100.0, "evalue": 9.61e-100, "bitscore": 301.0}], "name": "WP_148010169.1", "ipg": "268390533", "start": 436108, "end": 436894, "strand": -1, "sequence": null}, {"id": null, "hits": [{"query": "SCO5087", "subject": "WP_148010172.1", "identity": 70.146, "coverage": 88.22269807280514, "evalue": 0.0, "bitscore": 573.0}], "name": "WP_148010172.1", "ipg": "268390502", "start": 438670, "end": 439942, "strand": -1, "sequence": null}, {"id": null, "hits": [{"query": "SCO5088", "subject": "WP_390720911.1", "identity": 62.0, "coverage": 98.28009828009829, "evalue": 7.99e-169, "bitscore": 488.0}], "name": "WP_390720911.1", "ipg": "921420275", "start": 437459, "end": 438674, "strand": -1, "sequence": null}, {"id": null, "hits": [{"query": "SCO5089", "subject": "WP_148010170.1", "identity": 50.667, "coverage": 87.20930232558139, "evalue": 1.79e-15, "bitscore": 75.1}], "name": "WP_148010170.1", "ipg": "268390509", "start": 437028, "end": 437304, "strand": -1, "sequence": null}], "clusters": [{"indices": [0, 3, 2, 1], "subjects": [], "intermediate_genes": [], "score": 6.1437100000000004, "start": 436108, "end": 439942, "number": 5633}]}]}, {"name": "Streptomyces sp.", "strain": "NPDC047990", "scaffolds": [{"accession": "NZ_JBIDBR010000007.1", "subjects": [{"id": null, "hits": [{"query": "SCO5086", "subject": "WP_148010169.1", "identity": 61.303, "coverage": 100.0, "evalue": 9.61e-100, "bitscore": 301.0}], "name": "WP_148010169.1", "ipg": "268390533", "start": 460471, "end": 461257, "strand": -1, "sequence": null}, {"id": null, "hits": [{"query": "SCO5087", "subject": "WP_351954226.1", "identity": 70.146, "coverage": 88.22269807280514, "evalue": 0.0, "bitscore": 573.0}], "name": "WP_351954226.1", "ipg": "861857094", "start": 463040, "end": 464312, "strand": -1, "sequence": null}, {"id": null, "hits": [{"query": "SCO5088", "subject": "WP_351636663.1", "identity": 62.0, "coverage": 98.28009828009829, "evalue": 1.18e-168, "bitscore": 488.0}], "name": "WP_351636663.1", "ipg": "861401398", "start": 461829, "end": 463044, "strand": -1, "sequence": null}, {"id": null, "hits": [{"query": "SCO5089", "subject": "WP_148010170.1", "identity": 50.667, "coverage": 87.20930232558139, "evalue": 1.79e-15, "bitscore": 75.1}], "name": "WP_148010170.1", "ipg": "268390509", "start": 461396, "end": 461672, "strand": -1, "sequence": null}], "clusters": [{"indices": [0, 3, 2, 1], "subjects": [], "intermediate_genes": [], "score": 6.1437100000000004, "start": 460471, "end": 464312, "number": 5635}]}]}, {"name": "Streptomyces sp.", "strain": "NBC_01426", "scaffolds": [{"accession": "NZ_CP109501.1", "subjects": [{"id": null, "hits": [{"query": "SCO5086", "subject": "WP_267803151.1", "identity": 61.303, "coverage": 100.0, "evalue": 1.01e-99, "bitscore": 301.0}], "name": "WP_267803151.1", "ipg": "601898552", "start": 501972, "end": 502758, "strand": 1, "sequence": null}, {"id": null, "hits": [{"query": "SCO5087", "subject": "WP_267803155.1", "identity": 69.903, "coverage": 88.22269807280514, "evalue": 0.0, "bitscore": 576.0}], "name": "WP_267803155.1", "ipg": "601985197", "start": 498951, "end": 500223, "strand": 1, "sequence": null}, {"id": null, "hits": [{"query": "SCO5088", "subject": "WP_267825777.1", "identity": 61.25, "coverage": 98.28009828009829, "evalue": 6.4e-170, "bitscore": 491.0}], "name": "WP_267825777.1", "ipg": "601904018", "start": 500219, "end": 501434, "strand": 1, "sequence": null}, {"id": null, "hits": [{"query": "SCO5089", "subject": "WP_053677111.1", "identity": 50.0, "coverage": 90.69767441860465, "evalue": 5.84e-17, "bitscore": 79.0}], "name": "WP_053677111.1", "ipg": "91510790", "start": 501603, "end": 501876, "strand": 1, "sequence": null}, {"id": null, "hits": [{"query": "SCO5089", "subject": "WP_053677970.1", "identity": 37.179, "coverage": 90.69767441860465, "evalue": 9.52e-09, "bitscore": 58.2}], "name": "WP_053677970.1", "ipg": "91345467", "start": 340907, "end": 341171, "strand": 1, "sequence": null}], "clusters": [{"indices": [1, 2, 3, 0], "subjects": [], "intermediate_genes": [], "score": 6.1447, "start": 498951, "end": 502758, "number": 5643}]}]}, {"name": "Streptomyces sp.", "strain": "H27-H5", "scaffolds": [{"accession": "NZ_JAPNLK010000122.1", "subjects": [{"id": null, "hits": [{"query": "SCO5086", "subject": "WP_267803151.1", "identity": 61.303, "coverage": 100.0, "evalue": 1.01e-99, "bitscore": 301.0}], "name": "WP_267803151.1", "ipg": "601898552", "start": 15078, "end": 15864, "strand": -1, "sequence": null}, {"id": null, "hits": [{"query": "SCO5087", "subject": "WP_267803155.1", "identity": 69.903, "coverage": 88.22269807280514, "evalue": 0.0, "bitscore": 576.0}], "name": "WP_267803155.1", "ipg": "601985197", "start": 17609, "end": 18881, "strand": -1, "sequence": null}, {"id": null, "hits": [{"query": "SCO5088", "subject": "WP_267803153.1", "identity": 61.25, "coverage": 98.28009828009829, "evalue": 8.5e-170, "bitscore": 491.0}], "name": "WP_267803153.1", "ipg": "601984508", "start": 16398, "end": 17613, "strand": -1, "sequence": null}, {"id": null, "hits": [{"query": "SCO5089", "subject": "WP_053677111.1", "identity": 50.0, "coverage": 90.69767441860465, "evalue": 5.84e-17, "bitscore": 79.0}], "name": "WP_053677111.1", "ipg": "91510790", "start": 15960, "end": 16233, "strand": -1, "sequence": null}], "clusters": [{"indices": [0, 3, 2, 1], "subjects": [], "intermediate_genes": [], "score": 6.1447, "start": 15078, "end": 18881, "number": 5647}]}]}, {"name": "Streptomyces sp.", "strain": "LN699", "scaffolds": [{"accession": "NZ_JAZHRK010000006.1", "subjects": [{"id": null, "hits": [{"query": "SCO5086", "subject": "WP_267803151.1", "identity": 61.303, "coverage": 100.0, "evalue": 1.01e-99, "bitscore": 301.0}], "name": "WP_267803151.1", "ipg": "601898552", "start": 273489, "end": 274275, "strand": 1, "sequence": null}, {"id": null, "hits": [{"query": "SCO5087", "subject": "WP_267803155.1", "identity": 69.903, "coverage": 88.22269807280514, "evalue": 0.0, "bitscore": 576.0}], "name": "WP_267803155.1", "ipg": "601985197", "start": 270469, "end": 271741, "strand": 1, "sequence": null}, {"id": null, "hits": [{"query": "SCO5088", "subject": "WP_267825777.1", "identity": 61.25, "coverage": 98.28009828009829, "evalue": 6.4e-170, "bitscore": 491.0}], "name": "WP_267825777.1", "ipg": "601904018", "start": 271737, "end": 272952, "strand": 1, "sequence": null}, {"id": null, "hits": [{"query": "SCO5089", "subject": "WP_053677111.1", "identity": 50.0, "coverage": 90.69767441860465, "evalue": 5.84e-17, "bitscore": 79.0}], "name": "WP_053677111.1", "ipg": "91510790", "start": 273120, "end": 273393, "strand": 1, "sequence": null}, {"id": null, "hits": [{"query": "SCO5089", "subject": "WP_385640953.1", "identity": 37.179, "coverage": 90.69767441860465, "evalue": 8.26e-09, "bitscore": 58.2}], "name": "WP_385640953.1", "ipg": "914276912", "start": 101798, "end": 102062, "strand": 1, "sequence": null}], "clusters": [{"indices": [1, 2, 3, 0], "subjects": [], "intermediate_genes": [], "score": 6.1447, "start": 270469, "end": 274275, "number": 5649}]}]}, {"name": "Streptomyces sp.", "strain": "MJM8645", "scaffolds": [{"accession": "NZ_LJJF01000001.1", "subjects": [{"id": null, "hits": [{"query": "SCO5086", "subject": "WP_063346329.1", "identity": 58.779, "coverage": 100.0, "evalue": 1.02e-99, "bitscore": 301.0}], "name": "WP_063346329.1", "ipg": "108193464", "start": 799368, "end": 800157, "strand": -1, "sequence": null}, {"id": null, "hits": [{"query": "SCO5086", "subject": "WP_063345853.1", "identity": 51.181, "coverage": 97.31800766283524, "evalue": 1.69e-87, "bitscore": 271.0}], "name": "WP_063345853.1", "ipg": "108192988", "start": 45438, "end": 46227, "strand": 1, "sequence": null}, {"id": null, "hits": [{"query": "SCO5087", "subject": "WP_279634872.1", "identity": 63.183, "coverage": 90.14989293361884, "evalue": 0.0, "bitscore": 534.0}], "name": "WP_279634872.1", "ipg": "647885689", "start": 816124, "end": 817405, "strand": -1, "sequence": null}, {"id": null, "hits": [{"query": "SCO5088", "subject": "WP_063346343.1", "identity": 60.401, "coverage": 98.03439803439802, "evalue": 2.45e-147, "bitscore": 434.0}], "name": "WP_063346343.1", "ipg": "108193478", "start": 814919, "end": 816128, "strand": -1, "sequence": null}, {"id": null, "hits": [{"query": "SCO5089", "subject": "WP_063346342.1", "identity": 44.444, "coverage": 94.18604651162791, "evalue": 3.48e-10, "bitscore": 61.6}], "name": "WP_063346342.1", "ipg": "108193477", "start": 814560, "end": 814815, "strand": -1, "sequence": null}], "clusters": [{"indices": [0, 4, 3, 2], "subjects": [], "intermediate_genes": [], "score": 6.13306, "start": 799368, "end": 817405, "number": 5652}]}]}, {"name": "Streptomyces sp.", "strain": "NPDC046821", "scaffolds": [{"accession": "NZ_JBEYYB010000002.1", "subjects": [{"id": null, "hits": [{"query": "SCO5086", "subject": "WP_361397537.1", "identity": 59.387, "coverage": 100.0, "evalue": 1.06e-99, "bitscore": 301.0}], "name": "WP_361397537.1", "ipg": "873716586", "start": 617817, "end": 618603, "strand": 1, "sequence": null}, {"id": null, "hits": [{"query": "SCO5087", "subject": "WP_361397475.1", "identity": 66.748, "coverage": 88.22269807280514, "evalue": 0.0, "bitscore": 541.0}], "name": "WP_361397475.1", "ipg": "873710305", "start": 589441, "end": 590707, "strand": -1, "sequence": null}, {"id": null, "hits": [{"query": "SCO5088", "subject": "WP_361397472.1", "identity": 61.042, "coverage": 99.01719901719902, "evalue": 1.42e-152, "bitscore": 447.0}], "name": "WP_361397472.1", "ipg": "873716374", "start": 588230, "end": 589445, "strand": -1, "sequence": null}, {"id": null, "hits": [{"query": "SCO5089", "subject": "WP_361397469.1", "identity": 48.0, "coverage": 87.20930232558139, "evalue": 2.04e-13, "bitscore": 70.1}], "name": "WP_361397469.1", "ipg": "873713971", "start": 587805, "end": 588075, "strand": -1, "sequence": null}], "clusters": [{"indices": [3, 2, 1], "subjects": [], "intermediate_genes": [], "score": 5.10581, "start": 587805, "end": 590707, "number": 5653}]}]}, {"name": "Streptomyces sp.", "strain": "L2", "scaffolds": [{"accession": "NZ_QBDT01000001.1", "subjects": [{"id": null, "hits": [{"query": "SCO5086", "subject": "WP_129308656.1", "identity": 62.069, "coverage": 100.0, "evalue": 1.1e-99, "bitscore": 301.0}], "name": "WP_129308656.1", "ipg": "231740484", "start": 4635400, "end": 4636186, "strand": 1, "sequence": null}, {"id": null, "hits": [{"query": "SCO5087", "subject": "WP_129308650.1", "identity": 69.139, "coverage": 89.50749464668094, "evalue": 0.0, "bitscore": 597.0}], "name": "WP_129308650.1", "ipg": "231740455", "start": 4630118, "end": 4631387, "strand": 1, "sequence": null}, {"id": null, "hits": [{"query": "SCO5088", "subject": "WP_129308651.1", "identity": 62.217, "coverage": 97.54299754299754, "evalue": 1.47e-158, "bitscore": 463.0}], "name": "WP_129308651.1", "ipg": "231740443", "start": 4631383, "end": 4632637, "strand": 1, "sequence": null}, {"id": null, "hits": [{"query": "SCO5089", "subject": "WP_129308652.1", "identity": 45.57, "coverage": 91.86046511627907, "evalue": 1.18e-14, "bitscore": 73.2}], "name": "WP_129308652.1", "ipg": "231740425", "start": 4632721, "end": 4632985, "strand": 1, "sequence": null}], "clusters": [{"indices": [1, 2, 3, 0], "subjects": [], "intermediate_genes": [], "score": 6.14342, "start": 4630118, "end": 4636186, "number": 5655}]}]}, {"name": "Streptomyces sp.", "strain": "NBC_00059", "scaffolds": [{"accession": "NZ_JAPELU010000002.1", "subjects": [{"id": null, "hits": [{"query": "SCO5086", "subject": "WP_267078126.1", "identity": 63.636, "coverage": 96.93486590038314, "evalue": 1.19e-99, "bitscore": 301.0}], "name": "WP_267078126.1", "ipg": "597386462", "start": 48957, "end": 49752, "strand": 1, "sequence": null}, {"id": null, "hits": [{"query": "SCO5087", "subject": "WP_267078123.1", "identity": 70.952, "coverage": 89.93576017130621, "evalue": 0.0, "bitscore": 601.0}], "name": "WP_267078123.1", "ipg": "597390923", "start": 46041, "end": 47304, "strand": 1, "sequence": null}, {"id": null, "hits": [{"query": "SCO5088", "subject": "WP_323179274.1", "identity": 65.25, "coverage": 96.80589680589681, "evalue": 1.74e-168, "bitscore": 488.0}], "name": "WP_323179274.1", "ipg": "731052028", "start": 47378, "end": 48593, "strand": 1, "sequence": null}, {"id": null, "hits": [{"query": "SCO5089", "subject": "WP_267078125.1", "identity": 49.398, "coverage": 96.51162790697676, "evalue": 9.95e-19, "bitscore": 83.2}], "name": "WP_267078125.1", "ipg": "597385191", "start": 48682, "end": 48940, "strand": 1, "sequence": null}, {"id": null, "hits": [{"query": "SCO5089", "subject": "WP_267078121.1", "identity": 33.333, "coverage": 90.69767441860465, "evalue": 2.07e-06, "bitscore": 52.0}], "name": "WP_267078121.1", "ipg": "597391570", "start": 44556, "end": 44832, "strand": 1, "sequence": null}], "clusters": [{"indices": [4, 1, 2, 3, 0], "subjects": [], "intermediate_genes": [], "score": 7.15252, "start": 44556, "end": 49752, "number": 5656}]}]}, {"name": "Streptomyces sp.", "strain": "NPDC096934", "scaffolds": [{"accession": "NZ_JBEOUU010000214.1", "subjects": [{"id": null, "hits": [{"query": "SCO5086", "subject": "WP_351954225.1", "identity": 61.303, "coverage": 100.0, "evalue": 1.22e-99, "bitscore": 301.0}], "name": "WP_351954225.1", "ipg": "861854969", "start": 656, "end": 1442, "strand": -1, "sequence": null}, {"id": null, "hits": [{"query": "SCO5087", "subject": "WP_351954226.1", "identity": 70.146, "coverage": 88.22269807280514, "evalue": 0.0, "bitscore": 573.0}], "name": "WP_351954226.1", "ipg": "861857094", "start": 3220, "end": 4492, "strand": -1, "sequence": null}, {"id": null, "hits": [{"query": "SCO5088", "subject": "WP_351636663.1", "identity": 62.0, "coverage": 98.28009828009829, "evalue": 1.18e-168, "bitscore": 488.0}], "name": "WP_351636663.1", "ipg": "861401398", "start": 2009, "end": 3224, "strand": -1, "sequence": null}, {"id": null, "hits": [{"query": "SCO5089", "subject": "WP_148010170.1", "identity": 50.667, "coverage": 87.20930232558139, "evalue": 1.79e-15, "bitscore": 75.1}], "name": "WP_148010170.1", "ipg": "268390509", "start": 1581, "end": 1857, "strand": -1, "sequence": null}], "clusters": [{"indices": [0, 3, 2, 1], "subjects": [], "intermediate_genes": [], "score": 6.1437100000000004, "start": 656, "end": 4492, "number": 5659}]}]}, {"name": "Streptomyces sp.", "strain": "NPDC048436", "scaffolds": [{"accession": "NZ_JBICXP010000015.1", "subjects": [{"id": null, "hits": [{"query": "SCO5086", "subject": "WP_393482778.1", "identity": 60.153, "coverage": 100.0, "evalue": 1.29e-99, "bitscore": 301.0}], "name": "WP_393482778.1", "ipg": "925646093", "start": 100033, "end": 100819, "strand": -1, "sequence": null}, {"id": null, "hits": [{"query": "SCO5087", "subject": "WP_393482755.1", "identity": 66.351, "coverage": 90.36402569593149, "evalue": 0.0, "bitscore": 565.0}], "name": "WP_393482755.1", "ipg": "925639394", "start": 92943, "end": 94212, "strand": -1, "sequence": null}, {"id": null, "hits": [{"query": "SCO5088", "subject": "WP_393482752.1", "identity": 58.0, "coverage": 98.28009828009829, "evalue": 5.79e-151, "bitscore": 443.0}], "name": "WP_393482752.1", "ipg": "925642179", "start": 91738, "end": 92947, "strand": -1, "sequence": null}, {"id": null, "hits": [{"query": "SCO5089", "subject": "WP_393482764.1", "identity": 46.154, "coverage": 90.69767441860465, "evalue": 6.43e-15, "bitscore": 73.6}], "name": "WP_393482764.1", "ipg": "925643501", "start": 96810, "end": 97062, "strand": -1, "sequence": null}, {"id": null, "hits": [{"query": "SCO5089", "subject": "WP_393482749.1", "identity": 44.186, "coverage": 100.0, "evalue": 3.49e-13, "bitscore": 69.3}], "name": "WP_393482749.1", "ipg": "925645497", "start": 91411, "end": 91675, "strand": -1, "sequence": null}], "clusters": [{"indices": [4, 2, 1, 3, 0], "subjects": [], "intermediate_genes": [], "score": 7.14519, "start": 91411, "end": 100819, "number": 5661}]}]}, {"name": "Streptomyces sp.", "strain": "ALB3", "scaffolds": [{"accession": "NZ_JBISCE010000004.1", "subjects": [{"id": null, "hits": [{"query": "SCO5086", "subject": "WP_398964313.1", "identity": 57.471, "coverage": 100.0, "evalue": 1.29e-99, "bitscore": 301.0}], "name": "WP_398964313.1", "ipg": "933485623", "start": 36005, "end": 36791, "strand": -1, "sequence": null}, {"id": null, "hits": [{"query": "SCO5087", "subject": "WP_398964318.1", "identity": 66.184, "coverage": 88.6509635974304, "evalue": 0.0, "bitscore": 555.0}], "name": "WP_398964318.1", "ipg": "933482559", "start": 38537, "end": 39806, "strand": -1, "sequence": null}, {"id": null, "hits": [{"query": "SCO5088", "subject": "WP_398964316.1", "identity": 59.649, "coverage": 97.78869778869779, "evalue": 1.11e-146, "bitscore": 432.0}], "name": "WP_398964316.1", "ipg": "933482368", "start": 37302, "end": 38541, "strand": -1, "sequence": null}, {"id": null, "hits": [{"query": "SCO5089", "subject": "WP_398964314.1", "identity": 50.0, "coverage": 90.69767441860465, "evalue": 1.97e-17, "bitscore": 80.1}], "name": "WP_398964314.1", "ipg": "933483143", "start": 36916, "end": 37201, "strand": -1, "sequence": null}], "clusters": [{"indices": [0, 3, 2, 1], "subjects": [], "intermediate_genes": [], "score": 6.13681, "start": 36005, "end": 39806, "number": 5663}]}]}, {"name": "Streptomyces sp.", "strain": "NPDC001523", "scaffolds": [{"accession": "NZ_JBEPAN010000079.1", "subjects": [{"id": null, "hits": [{"query": "SCO5086", "subject": "WP_351386725.1", "identity": 61.303, "coverage": 100.0, "evalue": 1.33e-99, "bitscore": 301.0}], "name": "WP_351386725.1", "ipg": "861343673", "start": 559, "end": 1345, "strand": -1, "sequence": null}, {"id": null, "hits": [{"query": "SCO5087", "subject": "WP_351386727.1", "identity": 69.903, "coverage": 88.22269807280514, "evalue": 0.0, "bitscore": 575.0}], "name": "WP_351386727.1", "ipg": "861340403", "start": 3111, "end": 4383, "strand": -1, "sequence": null}, {"id": null, "hits": [{"query": "SCO5088", "subject": "WP_351386726.1", "identity": 61.25, "coverage": 98.28009828009829, "evalue": 2.77e-169, "bitscore": 489.0}], "name": "WP_351386726.1", "ipg": "861341382", "start": 1900, "end": 3115, "strand": -1, "sequence": null}, {"id": null, "hits": [{"query": "SCO5089", "subject": "WP_053677111.1", "identity": 50.0, "coverage": 90.69767441860465, "evalue": 5.84e-17, "bitscore": 79.0}], "name": "WP_053677111.1", "ipg": "91510790", "start": 1441, "end": 1714, "strand": -1, "sequence": null}], "clusters": [{"indices": [0, 3, 2, 1], "subjects": [], "intermediate_genes": [], "score": 6.1444, "start": 559, "end": 4383, "number": 5665}]}]}, {"name": "Streptomyces sp.", "strain": "ISL-21", "scaffolds": [{"accession": "NZ_JAGGOP010000001.1", "subjects": [{"id": null, "hits": [{"query": "SCO5086", "subject": "WP_214934824.1", "identity": 57.143, "coverage": 99.23371647509579, "evalue": 1.38e-99, "bitscore": 301.0}], "name": "WP_214934824.1", "ipg": "455515099", "start": 33422, "end": 34205, "strand": 1, "sequence": null}, {"id": null, "hits": [{"query": "SCO5087", "subject": "WP_214934830.1", "identity": 66.187, "coverage": 89.29336188436831, "evalue": 0.0, "bitscore": 565.0}], "name": "WP_214934830.1", "ipg": "455514749", "start": 30611, "end": 31883, "strand": 1, "sequence": null}, {"id": null, "hits": [{"query": "SCO5088", "subject": "WP_214934828.1", "identity": 60.25, "coverage": 98.28009828009829, "evalue": 3.46e-164, "bitscore": 477.0}], "name": "WP_214934828.1", "ipg": "455514203", "start": 31879, "end": 33094, "strand": 1, "sequence": null}, {"id": null, "hits": [{"query": "SCO5089", "subject": "WP_214934826.1", "identity": 41.975, "coverage": 94.18604651162791, "evalue": 1.22e-13, "bitscore": 70.5}], "name": "WP_214934826.1", "ipg": "455515163", "start": 33140, "end": 33410, "strand": 1, "sequence": null}], "clusters": [{"indices": [1, 2, 3, 0], "subjects": [], "intermediate_genes": [], "score": 6.14135, "start": 30611, "end": 34205, "number": 5669}]}]}, {"name": "Streptomyces sp.", "strain": "SLBN-118", "scaffolds": [{"accession": "NZ_VFNP01000001.1", "subjects": [{"id": null, "hits": [{"query": "SCO5086", "subject": "WP_142212316.1", "identity": 59.004, "coverage": 100.0, "evalue": 1.41e-99, "bitscore": 301.0}], "name": "WP_142212316.1", "ipg": "258767032", "start": 683546, "end": 684332, "strand": -1, "sequence": null}, {"id": null, "hits": [{"query": "SCO5087", "subject": "WP_142212319.1", "identity": 67.067, "coverage": 89.07922912205566, "evalue": 0.0, "bitscore": 566.0}], "name": "WP_142212319.1", "ipg": "258767044", "start": 685931, "end": 687203, "strand": -1, "sequence": null}, {"id": null, "hits": [{"query": "SCO5088", "subject": "WP_142212318.1", "identity": 60.147, "coverage": 98.28009828009829, "evalue": 9.38e-164, "bitscore": 476.0}], "name": "WP_142212318.1", "ipg": "258766997", "start": 684684, "end": 685935, "strand": -1, "sequence": null}, {"id": null, "hits": [{"query": "SCO5089", "subject": "WP_142212317.1", "identity": 49.398, "coverage": 95.34883720930233, "evalue": 1.01e-15, "bitscore": 75.9}], "name": "WP_142212317.1", "ipg": "258766986", "start": 684343, "end": 684613, "strand": -1, "sequence": null}, {"id": null, "hits": [{"query": "SCO5089", "subject": "WP_160159217.1", "identity": 47.458, "coverage": 68.6046511627907, "evalue": 2.41e-07, "bitscore": 57.8}], "name": "WP_160159217.1", "ipg": "258767150", "start": 718363, "end": 719917, "strand": -1, "sequence": null}], "clusters": [{"indices": [0, 3, 2, 1], "subjects": [], "intermediate_genes": [], "score": 6.14189, "start": 683546, "end": 687203, "number": 5673}]}]}, {"name": "Streptomyces sp.", "strain": "NPDC047028", "scaffolds": [{"accession": "NZ_JBEYVS010000044.1", "subjects": [{"id": null, "hits": [{"query": "SCO5086", "subject": "WP_361217030.1", "identity": 61.686, "coverage": 100.0, "evalue": 1.44e-99, "bitscore": 301.0}], "name": "WP_361217030.1", "ipg": "873352104", "start": 4576, "end": 5362, "strand": -1, "sequence": null}, {"id": null, "hits": [{"query": "SCO5087", "subject": "WP_361217046.1", "identity": 69.139, "coverage": 89.50749464668094, "evalue": 0.0, "bitscore": 597.0}], "name": "WP_361217046.1", "ipg": "873354774", "start": 9399, "end": 10668, "strand": -1, "sequence": null}, {"id": null, "hits": [{"query": "SCO5088", "subject": "WP_361217043.1", "identity": 60.453, "coverage": 97.54299754299754, "evalue": 3.8e-153, "bitscore": 449.0}], "name": "WP_361217043.1", "ipg": "873353644", "start": 8149, "end": 9403, "strand": -1, "sequence": null}, {"id": null, "hits": [{"query": "SCO5089", "subject": "WP_361217040.1", "identity": 44.444, "coverage": 94.18604651162791, "evalue": 7.46e-15, "bitscore": 73.6}], "name": "WP_361217040.1", "ipg": "873352919", "start": 7803, "end": 8067, "strand": -1, "sequence": null}], "clusters": [{"indices": [0, 3, 2, 1], "subjects": [], "intermediate_genes": [], "score": 6.14206, "start": 4576, "end": 10668, "number": 5677}]}]}, {"name": "Streptomyces sp.", "strain": "NBC_00029", "scaffolds": [{"accession": "NZ_CP108292.1", "subjects": [{"id": null, "hits": [{"query": "SCO5086", "subject": "WP_405787873.1", "identity": 60.92, "coverage": 100.0, "evalue": 1.52e-99, "bitscore": 301.0}], "name": "WP_405787873.1", "ipg": "787118807", "start": 1648406, "end": 1649192, "strand": -1, "sequence": null}, {"id": null, "hits": [{"query": "SCO5086", "subject": "WP_327260165.1", "identity": 56.863, "coverage": 97.31800766283524, "evalue": 2.25e-86, "bitscore": 268.0}], "name": "WP_327260165.1", "ipg": "776937779", "start": 8623479, "end": 8624286, "strand": 1, "sequence": null}, {"id": null, "hits": [{"query": "SCO5087", "subject": "WP_405787869.1", "identity": 66.268, "coverage": 89.50749464668094, "evalue": 0.0, "bitscore": 573.0}], "name": "WP_405787869.1", "ipg": "787118803", "start": 1640675, "end": 1641947, "strand": -1, "sequence": null}, {"id": null, "hits": [{"query": "SCO5088", "subject": "WP_405787867.1", "identity": 59.194, "coverage": 97.54299754299754, "evalue": 2.11e-156, "bitscore": 457.0}], "name": "WP_405787867.1", "ipg": "787118813", "start": 1639470, "end": 1640679, "strand": -1, "sequence": null}, {"id": null, "hits": [{"query": "SCO5089", "subject": "WP_327266671.1", "identity": 47.5, "coverage": 93.02325581395348, "evalue": 4.18e-15, "bitscore": 73.9}], "name": "WP_327266671.1", "ipg": "776944116", "start": 1644542, "end": 1644791, "strand": -1, "sequence": null}, {"id": null, "hits": [{"query": "SCO5089", "subject": "WP_327261131.1", "identity": 40.244, "coverage": 95.34883720930233, "evalue": 2.2e-10, "bitscore": 62.0}], "name": "WP_327261131.1", "ipg": "776938644", "start": 1639085, "end": 1639349, "strand": -1, "sequence": null}, {"id": null, "hits": [{"query": "SCO5089", "subject": "WP_314251526.1", "identity": 37.349, "coverage": 96.51162790697676, "evalue": 0.00015, "bitscore": 47.4}], "name": "WP_314251526.1", "ipg": "705747073", "start": 1881989, "end": 1882241, "strand": 1, "sequence": null}], "clusters": [{"indices": [5, 3, 2, 4, 0], "subjects": [], "intermediate_genes": [], "score": 7.14669, "start": 1639085, "end": 1649192, "number": 5679}]}]}, {"name": "Streptomyces sp.", "strain": "NL15-2K", "scaffolds": [{"accession": "NZ_CP130630.1", "subjects": [{"id": null, "hits": [{"query": "SCO5086", "subject": "WP_124440017.1", "identity": 59.216, "coverage": 97.70114942528735, "evalue": 1.55e-99, "bitscore": 301.0}], "name": "WP_124440017.1", "ipg": "214551513", "start": 6048386, "end": 6049166, "strand": 1, "sequence": null}, {"id": null, "hits": [{"query": "SCO5087", "subject": "WP_124440019.1", "identity": 69.903, "coverage": 88.22269807280514, "evalue": 0.0, "bitscore": 573.0}], "name": "WP_124440019.1", "ipg": "220585684", "start": 6045863, "end": 6047135, "strand": 1, "sequence": null}, {"id": null, "hits": [{"query": "SCO5088", "subject": "WP_124440018.1", "identity": 60.05, "coverage": 97.78869778869779, "evalue": 5.49e-162, "bitscore": 471.0}], "name": "WP_124440018.1", "ipg": "214551571", "start": 6047131, "end": 6048346, "strand": 1, "sequence": null}, {"id": null, "hits": [{"query": "SCO5089", "subject": "WP_124440014.1", "identity": 43.75, "coverage": 93.02325581395348, "evalue": 5.02e-09, "bitscore": 58.9}], "name": "WP_124440014.1", "ipg": "214551586", "start": 6050904, "end": 6051171, "strand": 1, "sequence": null}, {"id": null, "hits": [{"query": "SCO5089", "subject": "WP_124436673.1", "identity": 41.176, "coverage": 97.67441860465115, "evalue": 1.74e-06, "bitscore": 52.4}], "name": "WP_124436673.1", "ipg": "214555213", "start": 8004504, "end": 8004771, "strand": -1, "sequence": null}], "clusters": [{"indices": [1, 2, 0, 3], "subjects": [], "intermediate_genes": [], "score": 5.14039, "start": 6045863, "end": 6051171, "number": 5682}]}]}, {"name": "Streptomyces sp.", "strain": "NPDC090131", "scaffolds": [{"accession": "NZ_JBIVDC010000005.1", "subjects": [{"id": null, "hits": [{"query": "SCO5086", "subject": "WP_401273977.1", "identity": 60.92, "coverage": 100.0, "evalue": 1.68e-99, "bitscore": 301.0}], "name": "WP_401273977.1", "ipg": "938147492", "start": 195477, "end": 196263, "strand": 1, "sequence": null}, {"id": null, "hits": [{"query": "SCO5087", "subject": "WP_401273993.1", "identity": 66.507, "coverage": 89.50749464668094, "evalue": 0.0, "bitscore": 572.0}], "name": "WP_401273993.1", "ipg": "938144703", "start": 202717, "end": 203986, "strand": 1, "sequence": null}, {"id": null, "hits": [{"query": "SCO5088", "subject": "WP_401683106.1", "identity": 59.194, "coverage": 97.54299754299754, "evalue": 2.02e-156, "bitscore": 457.0}], "name": "WP_401683106.1", "ipg": "938146582", "start": 203982, "end": 205191, "strand": 1, "sequence": null}, {"id": null, "hits": [{"query": "SCO5089", "subject": "WP_383200718.1", "identity": 47.5, "coverage": 93.02325581395348, "evalue": 3.96e-15, "bitscore": 73.9}], "name": "WP_383200718.1", "ipg": "917281644", "start": 199876, "end": 200125, "strand": 1, "sequence": null}, {"id": null, "hits": [{"query": "SCO5089", "subject": "WP_401683109.1", "identity": 41.463, "coverage": 95.34883720930233, "evalue": 2.11e-11, "bitscore": 64.7}], "name": "WP_401683109.1", "ipg": "938145140", "start": 205297, "end": 205561, "strand": 1, "sequence": null}], "clusters": [{"indices": [0, 3, 1, 2, 4], "subjects": [], "intermediate_genes": [], "score": 7.14686, "start": 195477, "end": 205561, "number": 5689}]}]}, {"name": "Streptomyces sp.", "strain": "NPDC090036", "scaffolds": [{"accession": "NZ_JBIVFD010000002.1", "subjects": [{"id": null, "hits": [{"query": "SCO5086", "subject": "WP_401273977.1", "identity": 60.92, "coverage": 100.0, "evalue": 1.68e-99, "bitscore": 301.0}], "name": "WP_401273977.1", "ipg": "938147492", "start": 193121, "end": 193907, "strand": 1, "sequence": null}, {"id": null, "hits": [{"query": "SCO5087", "subject": "WP_401273993.1", "identity": 66.507, "coverage": 89.50749464668094, "evalue": 0.0, "bitscore": 572.0}], "name": "WP_401273993.1", "ipg": "938144703", "start": 200365, "end": 201634, "strand": 1, "sequence": null}, {"id": null, "hits": [{"query": "SCO5088", "subject": "WP_401273995.1", "identity": 59.194, "coverage": 97.54299754299754, "evalue": 1.77e-156, "bitscore": 457.0}], "name": "WP_401273995.1", "ipg": "938245178", "start": 201630, "end": 202839, "strand": 1, "sequence": null}, {"id": null, "hits": [{"query": "SCO5089", "subject": "WP_383200718.1", "identity": 47.5, "coverage": 93.02325581395348, "evalue": 3.96e-15, "bitscore": 73.9}], "name": "WP_383200718.1", "ipg": "917281644", "start": 197524, "end": 197773, "strand": 1, "sequence": null}, {"id": null, "hits": [{"query": "SCO5089", "subject": "WP_401273998.1", "identity": 40.244, "coverage": 95.34883720930233, "evalue": 7.81e-11, "bitscore": 63.2}], "name": "WP_401273998.1", "ipg": "938241364", "start": 202945, "end": 203209, "strand": 1, "sequence": null}], "clusters": [{"indices": [0, 3, 1, 2, 4], "subjects": [], "intermediate_genes": [], "score": 7.14671, "start": 193121, "end": 203209, "number": 5693}]}]}, {"name": "Streptomyces sp.", "strain": "NPDC005805", "scaffolds": [{"accession": "NZ_JBEXXN010000031.1", "subjects": [{"id": null, "hits": [{"query": "SCO5086", "subject": "WP_359158625.1", "identity": 61.024, "coverage": 97.31800766283524, "evalue": 1.72e-99, "bitscore": 301.0}], "name": "WP_359158625.1", "ipg": "870521128", "start": 11681, "end": 12515, "strand": -1, "sequence": null}, {"id": null, "hits": [{"query": "SCO5087", "subject": "WP_359158667.1", "identity": 66.983, "coverage": 90.14989293361884, "evalue": 0.0, "bitscore": 547.0}], "name": "WP_359158667.1", "ipg": "870522095", "start": 75300, "end": 76569, "strand": 1, "sequence": null}, {"id": null, "hits": [{"query": "SCO5088", "subject": "WP_359158668.1", "identity": 59.85, "coverage": 98.52579852579852, "evalue": 9.72e-163, "bitscore": 474.0}], "name": "WP_359158668.1", "ipg": "870521620", "start": 76565, "end": 77834, "strand": 1, "sequence": null}, {"id": null, "hits": [{"query": "SCO5089", "subject": "WP_359158669.1", "identity": 48.718, "coverage": 90.69767441860465, "evalue": 1.96e-14, "bitscore": 72.8}], "name": "WP_359158669.1", "ipg": "870522037", "start": 77941, "end": 78223, "strand": 1, "sequence": null}], "clusters": [{"indices": [1, 2, 3], "subjects": [], "intermediate_genes": [], "score": 5.10938, "start": 75300, "end": 78223, "number": 5695}]}]}, {"name": "Streptomyces sp.", "strain": "NPDC051840", "scaffolds": [{"accession": "NZ_JBFAYH010000016.1", "subjects": [{"id": null, "hits": [{"query": "SCO5086", "subject": "WP_362555533.1", "identity": 60.153, "coverage": 100.0, "evalue": 1.83e-99, "bitscore": 301.0}], "name": "WP_362555533.1", "ipg": "875548213", "start": 169089, "end": 169875, "strand": -1, "sequence": null}, {"id": null, "hits": [{"query": "SCO5087", "subject": "WP_362556135.1", "identity": 67.476, "coverage": 88.22269807280514, "evalue": 0.0, "bitscore": 549.0}], "name": "WP_362556135.1", "ipg": "875551889", "start": 213986, "end": 215252, "strand": 1, "sequence": null}, {"id": null, "hits": [{"query": "SCO5088", "subject": "WP_365095415.1", "identity": 62.594, "coverage": 98.52579852579852, "evalue": 1.12e-165, "bitscore": 480.0}], "name": "WP_365095415.1", "ipg": "878285572", "start": 215248, "end": 216463, "strand": 1, "sequence": null}, {"id": null, "hits": [{"query": "SCO5089", "subject": "WP_362556131.1", "identity": 47.561, "coverage": 95.34883720930233, "evalue": 2.34e-15, "bitscore": 74.7}], "name": "WP_362556131.1", "ipg": "875547374", "start": 216863, "end": 217133, "strand": 1, "sequence": null}], "clusters": [{"indices": [1, 2, 3], "subjects": [], "intermediate_genes": [], "score": 5.11037, "start": 213986, "end": 217133, "number": 5699}]}]}, {"name": "Streptomyces sp.", "strain": "WM4235", "scaffolds": [{"accession": "NZ_LGDE01000092.1", "subjects": [{"id": null, "hits": [{"query": "SCO5086", "subject": "WP_053677112.1", "identity": 61.303, "coverage": 100.0, "evalue": 1.87e-99, "bitscore": 301.0}], "name": "WP_053677112.1", "ipg": "91348059", "start": 3771, "end": 4557, "strand": 1, "sequence": null}, {"id": null, "hits": [{"query": "SCO5087", "subject": "WP_053677109.1", "identity": 69.66, "coverage": 88.22269807280514, "evalue": 0.0, "bitscore": 575.0}], "name": "WP_053677109.1", "ipg": "91510789", "start": 588, "end": 1860, "strand": 1, "sequence": null}, {"id": null, "hits": [{"query": "SCO5088", "subject": "WP_053677110.1", "identity": 61.25, "coverage": 98.28009828009829, "evalue": 1.6e-169, "bitscore": 490.0}], "name": "WP_053677110.1", "ipg": "91348058", "start": 1856, "end": 3071, "strand": 1, "sequence": null}, {"id": null, "hits": [{"query": "SCO5089", "subject": "WP_053677111.1", "identity": 50.0, "coverage": 90.69767441860465, "evalue": 5.84e-17, "bitscore": 79.0}], "name": "WP_053677111.1", "ipg": "91510790", "start": 3403, "end": 3676, "strand": 1, "sequence": null}], "clusters": [{"indices": [1, 2, 3, 0], "subjects": [], "intermediate_genes": [], "score": 6.1445, "start": 588, "end": 4557, "number": 5705}]}]}, {"name": "Streptomyces sp.", "strain": "NPDC002734", "scaffolds": [{"accession": "NZ_JBEOVU010000006.1", "subjects": [{"id": null, "hits": [{"query": "SCO5086", "subject": "WP_351113182.1", "identity": 60.536, "coverage": 100.0, "evalue": 2.06e-99, "bitscore": 301.0}], "name": "WP_351113182.1", "ipg": "860402338", "start": 47828, "end": 48614, "strand": -1, "sequence": null}, {"id": null, "hits": [{"query": "SCO5087", "subject": "WP_108952140.1", "identity": 66.508, "coverage": 90.14989293361884, "evalue": 0.0, "bitscore": 545.0}], "name": "WP_108952140.1", "ipg": "187664841", "start": 78537, "end": 79860, "strand": 1, "sequence": null}, {"id": null, "hits": [{"query": "SCO5088", "subject": "WP_351113209.1", "identity": 61.347, "coverage": 98.52579852579852, "evalue": 2.98e-145, "bitscore": 429.0}], "name": "WP_351113209.1", "ipg": "860403148", "start": 79856, "end": 81071, "strand": 1, "sequence": null}, {"id": null, "hits": [{"query": "SCO5089", "subject": "WP_108952142.1", "identity": 52.564, "coverage": 90.69767441860465, "evalue": 1.06e-16, "bitscore": 78.2}], "name": "WP_108952142.1", "ipg": "187664866", "start": 81252, "end": 81522, "strand": 1, "sequence": null}], "clusters": [{"indices": [1, 2, 3], "subjects": [], "intermediate_genes": [], "score": 5.10522, "start": 78537, "end": 81522, "number": 5708}]}]}, {"name": "Streptomyces sp.", "strain": "NPDC047315", "scaffolds": [{"accession": "NZ_JBEYTZ010000021.1", "subjects": [{"id": null, "hits": [{"query": "SCO5086", "subject": "WP_361539944.1", "identity": 62.451, "coverage": 96.93486590038314, "evalue": 2.11e-99, "bitscore": 301.0}], "name": "WP_361539944.1", "ipg": "18966329", "start": 29381, "end": 30167, "strand": -1, "sequence": null}, {"id": null, "hits": [{"query": "SCO5087", "subject": "WP_361539917.1", "identity": 66.746, "coverage": 90.14989293361884, "evalue": 0.0, "bitscore": 542.0}], "name": "WP_361539917.1", "ipg": "18966320", "start": 21412, "end": 22684, "strand": -1, "sequence": null}, {"id": null, "hits": [{"query": "SCO5088", "subject": "WP_361539915.1", "identity": 62.5, "coverage": 98.28009828009829, "evalue": 1.83e-166, "bitscore": 482.0}], "name": "WP_361539915.1", "ipg": "18966319", "start": 20210, "end": 21416, "strand": -1, "sequence": null}, {"id": null, "hits": [{"query": "SCO5089", "subject": "WP_361539926.1", "identity": 48.052, "coverage": 89.53488372093024, "evalue": 3.22e-15, "bitscore": 74.3}], "name": "WP_361539926.1", "ipg": "18966323", "start": 25429, "end": 25678, "strand": -1, "sequence": null}, {"id": null, "hits": [{"query": "SCO5089", "subject": "WP_361539912.1", "identity": 45.122, "coverage": 95.34883720930233, "evalue": 5.93e-13, "bitscore": 68.6}], "name": "WP_361539912.1", "ipg": "18966318", "start": 19882, "end": 20143, "strand": -1, "sequence": null}], "clusters": [{"indices": [4, 2, 1, 3, 0], "subjects": [], "intermediate_genes": [], "score": 7.14679, "start": 19882, "end": 30167, "number": 5710}]}]}, {"name": "Streptomyces sp.", "strain": "NPDC127197", "scaffolds": [{"accession": "NZ_JBHXVG010000028.1", "subjects": [{"id": null, "hits": [{"query": "SCO5086", "subject": "WP_385514449.1", "identity": 62.548, "coverage": 99.23371647509579, "evalue": 2.33e-99, "bitscore": 301.0}], "name": "WP_385514449.1", "ipg": "910282087", "start": 48978, "end": 49764, "strand": -1, "sequence": null}, {"id": null, "hits": [{"query": "SCO5087", "subject": "WP_385514446.1", "identity": 69.175, "coverage": 88.22269807280514, "evalue": 0.0, "bitscore": 574.0}], "name": "WP_385514446.1", "ipg": "910285323", "start": 51299, "end": 52571, "strand": -1, "sequence": null}, {"id": null, "hits": [{"query": "SCO5088", "subject": "WP_385789281.1", "identity": 57.855, "coverage": 98.52579852579852, "evalue": 3.68e-150, "bitscore": 441.0}], "name": "WP_385789281.1", "ipg": "910287343", "start": 50088, "end": 51303, "strand": -1, "sequence": null}, {"id": null, "hits": [{"query": "SCO5089", "subject": "WP_385514448.1", "identity": 39.024, "coverage": 95.34883720930233, "evalue": 5.03e-12, "bitscore": 66.2}], "name": "WP_385514448.1", "ipg": "910285618", "start": 49775, "end": 50045, "strand": -1, "sequence": null}], "clusters": [{"indices": [0, 3, 2, 1], "subjects": [], "intermediate_genes": [], "score": 6.1382200000000005, "start": 48978, "end": 52571, "number": 5716}]}, {"accession": "NZ_JBHXVG010000039.1", "subjects": [{"id": null, "hits": [{"query": "SCO5087", "subject": "WP_385515051.1", "identity": 62.5, "coverage": 89.07922912205566, "evalue": 0.0, "bitscore": 531.0}], "name": "WP_385515051.1", "ipg": "910282906", "start": 37012, "end": 38284, "strand": 1, "sequence": null}, {"id": null, "hits": [{"query": "SCO5088", "subject": "WP_385515052.1", "identity": 55.528, "coverage": 97.78869778869779, "evalue": 1.4e-143, "bitscore": 424.0}], "name": "WP_385515052.1", "ipg": "910285219", "start": 38280, "end": 39492, "strand": 1, "sequence": null}, {"id": null, "hits": [{"query": "SCO5089", "subject": "WP_385515053.1", "identity": 36.145, "coverage": 95.34883720930233, "evalue": 4.78e-09, "bitscore": 58.9}], "name": "WP_385515053.1", "ipg": "910284414", "start": 39581, "end": 39842, "strand": 1, "sequence": null}], "clusters": [{"indices": [0, 1, 2], "subjects": [], "intermediate_genes": [], "score": 5.10139, "start": 37012, "end": 39842, "number": 5718}]}]}, {"name": "Streptomyces sp.", "strain": "NPDC101776", "scaffolds": [{"accession": "NZ_JBIWMV010000027.1", "subjects": [{"id": null, "hits": [{"query": "SCO5086", "subject": "WP_403985409.1", "identity": 61.328, "coverage": 98.08429118773945, "evalue": 2.36e-99, "bitscore": 301.0}], "name": "WP_403985409.1", "ipg": "941176309", "start": 66440, "end": 67274, "strand": -1, "sequence": null}, {"id": null, "hits": [{"query": "SCO5087", "subject": "WP_403985415.1", "identity": 66.586, "coverage": 88.43683083511777, "evalue": 0.0, "bitscore": 550.0}], "name": "WP_403985415.1", "ipg": "941174883", "start": 68865, "end": 70137, "strand": -1, "sequence": null}, {"id": null, "hits": [{"query": "SCO5088", "subject": "WP_403985413.1", "identity": 61.558, "coverage": 97.78869778869779, "evalue": 3.41e-136, "bitscore": 405.0}], "name": "WP_403985413.1", "ipg": "941175557", "start": 67657, "end": 68869, "strand": -1, "sequence": null}, {"id": null, "hits": [{"query": "SCO5089", "subject": "WP_403985411.1", "identity": 46.914, "coverage": 94.18604651162791, "evalue": 1.33e-16, "bitscore": 78.2}], "name": "WP_403985411.1", "ipg": "941170586", "start": 67286, "end": 67556, "strand": -1, "sequence": null}], "clusters": [{"indices": [0, 3, 2, 1], "subjects": [], "intermediate_genes": [], "score": 6.13342, "start": 66440, "end": 70137, "number": 5722}]}]}, {"name": "Streptomyces sp.", "strain": "NPDC048272", "scaffolds": [{"accession": "NZ_JBEZLU010000096.1", "subjects": [{"id": null, "hits": [{"query": "SCO5086", "subject": "WP_361781059.1", "identity": 61.303, "coverage": 100.0, "evalue": 2.77e-99, "bitscore": 300.0}], "name": "WP_361781059.1", "ipg": "875264306", "start": 654, "end": 1440, "strand": -1, "sequence": null}, {"id": null, "hits": [{"query": "SCO5087", "subject": "WP_267803155.1", "identity": 69.903, "coverage": 88.22269807280514, "evalue": 0.0, "bitscore": 576.0}], "name": "WP_267803155.1", "ipg": "601985197", "start": 3234, "end": 4506, "strand": -1, "sequence": null}, {"id": null, "hits": [{"query": "SCO5088", "subject": "WP_361781056.1", "identity": 61.25, "coverage": 98.28009828009829, "evalue": 1.13e-169, "bitscore": 491.0}], "name": "WP_361781056.1", "ipg": "875265407", "start": 2023, "end": 3238, "strand": -1, "sequence": null}, {"id": null, "hits": [{"query": "SCO5089", "subject": "WP_053677111.1", "identity": 50.0, "coverage": 90.69767441860465, "evalue": 5.84e-17, "bitscore": 79.0}], "name": "WP_053677111.1", "ipg": "91510790", "start": 1537, "end": 1810, "strand": -1, "sequence": null}], "clusters": [{"indices": [0, 3, 2, 1], "subjects": [], "intermediate_genes": [], "score": 6.1446, "start": 654, "end": 4506, "number": 5724}]}]}, {"name": "Streptomyces sp.", "strain": "NPDC051577", "scaffolds": [{"accession": "NZ_JBFAZN010000031.1", "subjects": [{"id": null, "hits": [{"query": "SCO5086", "subject": "WP_361781059.1", "identity": 61.303, "coverage": 100.0, "evalue": 2.77e-99, "bitscore": 300.0}], "name": "WP_361781059.1", "ipg": "875264306", "start": 83926, "end": 84712, "strand": -1, "sequence": null}, {"id": null, "hits": [{"query": "SCO5087", "subject": "WP_267803155.1", "identity": 69.903, "coverage": 88.22269807280514, "evalue": 0.0, "bitscore": 576.0}], "name": "WP_267803155.1", "ipg": "601985197", "start": 86500, "end": 87772, "strand": -1, "sequence": null}, {"id": null, "hits": [{"query": "SCO5088", "subject": "WP_366000461.1", "identity": 61.5, "coverage": 98.28009828009829, "evalue": 2.82e-170, "bitscore": 492.0}], "name": "WP_366000461.1", "ipg": "878339284", "start": 85289, "end": 86504, "strand": -1, "sequence": null}, {"id": null, "hits": [{"query": "SCO5089", "subject": "WP_053677111.1", "identity": 50.0, "coverage": 90.69767441860465, "evalue": 5.84e-17, "bitscore": 79.0}], "name": "WP_053677111.1", "ipg": "91510790", "start": 84809, "end": 85082, "strand": -1, "sequence": null}], "clusters": [{"indices": [0, 3, 2, 1], "subjects": [], "intermediate_genes": [], "score": 6.1447, "start": 83926, "end": 87772, "number": 5728}]}]}, {"name": "Streptomyces sp.", "strain": "NPDC102278", "scaffolds": [{"accession": "NZ_JBIWLV010000010.1", "subjects": [{"id": null, "hits": [{"query": "SCO5086", "subject": "WP_361781059.1", "identity": 61.303, "coverage": 100.0, "evalue": 2.77e-99, "bitscore": 300.0}], "name": "WP_361781059.1", "ipg": "875264306", "start": 306715, "end": 307501, "strand": -1, "sequence": null}, {"id": null, "hits": [{"query": "SCO5087", "subject": "WP_267803155.1", "identity": 69.903, "coverage": 88.22269807280514, "evalue": 0.0, "bitscore": 576.0}], "name": "WP_267803155.1", "ipg": "601985197", "start": 309300, "end": 310572, "strand": -1, "sequence": null}, {"id": null, "hits": [{"query": "SCO5088", "subject": "WP_361781056.1", "identity": 61.25, "coverage": 98.28009828009829, "evalue": 1.13e-169, "bitscore": 491.0}], "name": "WP_361781056.1", "ipg": "875265407", "start": 308089, "end": 309304, "strand": -1, "sequence": null}, {"id": null, "hits": [{"query": "SCO5089", "subject": "WP_053677111.1", "identity": 50.0, "coverage": 90.69767441860465, "evalue": 5.84e-17, "bitscore": 79.0}], "name": "WP_053677111.1", "ipg": "91510790", "start": 307598, "end": 307871, "strand": -1, "sequence": null}], "clusters": [{"indices": [0, 3, 2, 1], "subjects": [], "intermediate_genes": [], "score": 6.1446, "start": 306715, "end": 310572, "number": 5730}]}]}, {"name": "Streptomyces sp.", "strain": "NPDC001816", "scaffolds": [{"accession": "NZ_JBIATY010000021.1", "subjects": [{"id": null, "hits": [{"query": "SCO5086", "subject": "WP_389189226.1", "identity": 58.203, "coverage": 98.08429118773945, "evalue": 2.87e-99, "bitscore": 300.0}], "name": "WP_389189226.1", "ipg": "920896847", "start": 50104, "end": 50893, "strand": 1, "sequence": null}, {"id": null, "hits": [{"query": "SCO5087", "subject": "WP_389189217.1", "identity": 66.427, "coverage": 89.29336188436831, "evalue": 0.0, "bitscore": 562.0}], "name": "WP_389189217.1", "ipg": "920897449", "start": 47279, "end": 48551, "strand": 1, "sequence": null}, {"id": null, "hits": [{"query": "SCO5088", "subject": "WP_389189220.1", "identity": 60.25, "coverage": 98.28009828009829, "evalue": 4.95e-164, "bitscore": 476.0}], "name": "WP_389189220.1", "ipg": "920893118", "start": 48547, "end": 49762, "strand": 1, "sequence": null}, {"id": null, "hits": [{"query": "SCO5089", "subject": "WP_389189223.1", "identity": 43.023, "coverage": 98.83720930232558, "evalue": 1.26e-14, "bitscore": 73.2}], "name": "WP_389189223.1", "ipg": "920897740", "start": 49820, "end": 50090, "strand": 1, "sequence": null}], "clusters": [{"indices": [1, 2, 3, 0], "subjects": [], "intermediate_genes": [], "score": 6.14112, "start": 47279, "end": 50893, "number": 5732}]}]}, {"name": "Streptomyces sp.", "strain": "AC1-42W", "scaffolds": [{"accession": "NZ_QKWY01000003.1", "subjects": [{"id": null, "hits": [{"query": "SCO5086", "subject": "WP_111339861.1", "identity": 60.079, "coverage": 96.55172413793103, "evalue": 3e-99, "bitscore": 300.0}], "name": "WP_111339861.1", "ipg": "193169351", "start": 177508, "end": 178303, "strand": -1, "sequence": null}, {"id": null, "hits": [{"query": "SCO5087", "subject": "WP_111339868.1", "identity": 65.534, "coverage": 88.22269807280514, "evalue": 0.0, "bitscore": 534.0}], "name": "WP_111339868.1", "ipg": "193169396", "start": 184805, "end": 186071, "strand": -1, "sequence": null}, {"id": null, "hits": [{"query": "SCO5089", "subject": "WP_111339866.1", "identity": 40.0, "coverage": 75.5813953488372, "evalue": 0.00025, "bitscore": 46.6}], "name": "WP_111339866.1", "ipg": "193169412", "start": 183197, "end": 183461, "strand": -1, "sequence": null}], "clusters": [{"indices": [0, 2, 1], "subjects": [], "intermediate_genes": [], "score": 3.08806, "start": 177508, "end": 186071, "number": 5736}]}]}, {"name": "Streptomyces sp.", "strain": "NPDC001260", "scaffolds": [{"accession": "NZ_JBIAXQ010000022.1", "subjects": [{"id": null, "hits": [{"query": "SCO5086", "subject": "WP_390630877.1", "identity": 58.846, "coverage": 99.61685823754789, "evalue": 3.07e-99, "bitscore": 300.0}], "name": "WP_390630877.1", "ipg": "921412361", "start": 91463, "end": 92255, "strand": -1, "sequence": null}, {"id": null, "hits": [{"query": "SCO5087", "subject": "WP_390630888.1", "identity": 65.534, "coverage": 88.22269807280514, "evalue": 0.0, "bitscore": 542.0}], "name": "WP_390630888.1", "ipg": "921413200", "start": 102205, "end": 103471, "strand": -1, "sequence": null}, {"id": null, "hits": [{"query": "SCO5089", "subject": "WP_390630886.1", "identity": 47.143, "coverage": 81.3953488372093, "evalue": 1.18e-13, "bitscore": 70.5}], "name": "WP_390630886.1", "ipg": "921413786", "start": 100659, "end": 100923, "strand": -1, "sequence": null}], "clusters": [{"indices": [0, 2, 1], "subjects": [], "intermediate_genes": [], "score": 3.09125, "start": 91463, "end": 103471, "number": 5738}]}]}, {"name": "Streptomyces sp.", "strain": "DSM 116496", "scaffolds": [{"accession": "NZ_CP169552.1", "subjects": [{"id": null, "hits": [{"query": "SCO5086", "subject": "WP_407842022.1", "identity": 59.77, "coverage": 100.0, "evalue": 3.6e-99, "bitscore": 300.0}], "name": "WP_407842022.1", "ipg": "948825299", "start": 191598, "end": 192384, "strand": 1, "sequence": null}, {"id": null, "hits": [{"query": "SCO5087", "subject": "WP_407842019.1", "identity": 70.146, "coverage": 88.22269807280514, "evalue": 0.0, "bitscore": 578.0}], "name": "WP_407842019.1", "ipg": "948825259", "start": 188678, "end": 189950, "strand": 1, "sequence": null}, {"id": null, "hits": [{"query": "SCO5088", "subject": "WP_407842020.1", "identity": 61.75, "coverage": 98.28009828009829, "evalue": 6.38e-171, "bitscore": 494.0}], "name": "WP_407842020.1", "ipg": "948825261", "start": 189946, "end": 191161, "strand": 1, "sequence": null}, {"id": null, "hits": [{"query": "SCO5089", "subject": "WP_407842021.1", "identity": 48.101, "coverage": 91.86046511627907, "evalue": 1.55e-16, "bitscore": 77.8}], "name": "WP_407842021.1", "ipg": "948825325", "start": 191213, "end": 191489, "strand": 1, "sequence": null}], "clusters": [{"indices": [1, 2, 3, 0], "subjects": [], "intermediate_genes": [], "score": 6.14498, "start": 188678, "end": 192384, "number": 5742}]}]}, {"name": "Streptomyces sp.", "strain": "NPDC001717", "scaffolds": [{"accession": "NZ_JBIAUK010000028.1", "subjects": [{"id": null, "hits": [{"query": "SCO5086", "subject": "WP_384755365.1", "identity": 60.547, "coverage": 98.08429118773945, "evalue": 3.83e-99, "bitscore": 300.0}], "name": "WP_384755365.1", "ipg": "914608396", "start": 93841, "end": 94645, "strand": 1, "sequence": null}, {"id": null, "hits": [{"query": "SCO5086", "subject": "WP_384589353.1", "identity": 60.0, "coverage": 97.31800766283524, "evalue": 1.2e-88, "bitscore": 274.0}], "name": "WP_384589353.1", "ipg": "914603664", "start": 16176, "end": 16983, "strand": 1, "sequence": null}, {"id": null, "hits": [{"query": "SCO5087", "subject": "WP_388683830.1", "identity": 66.262, "coverage": 88.22269807280514, "evalue": 0.0, "bitscore": 549.0}], "name": "WP_388683830.1", "ipg": "920921121", "start": 95701, "end": 96967, "strand": 1, "sequence": null}, {"id": null, "hits": [{"query": "SCO5089", "subject": "WP_384755354.1", "identity": 50.667, "coverage": 87.20930232558139, "evalue": 1.39e-14, "bitscore": 72.8}], "name": "WP_384755354.1", "ipg": "914608382", "start": 98227, "end": 98500, "strand": 1, "sequence": null}], "clusters": [{"indices": [0, 2, 3], "subjects": [], "intermediate_genes": [], "score": 4.09218, "start": 93841, "end": 98500, "number": 5746}]}]}, {"name": "Streptomyces sp.", "strain": "NPDC056910", "scaffolds": [{"accession": "NZ_JBHUCC010000102.1", "subjects": [{"id": null, "hits": [{"query": "SCO5087", "subject": "WP_383006488.1", "identity": 66.748, "coverage": 88.22269807280514, "evalue": 0.0, "bitscore": 540.0}], "name": "WP_383006488.1", "ipg": "917060925", "start": 3830, "end": 5096, "strand": -1, "sequence": null}, {"id": null, "hits": [{"query": "SCO5088", "subject": "WP_383006487.1", "identity": 60.848, "coverage": 98.52579852579852, "evalue": 2.82e-156, "bitscore": 456.0}], "name": "WP_383006487.1", "ipg": "917062885", "start": 2619, "end": 3834, "strand": -1, "sequence": null}, {"id": null, "hits": [{"query": "SCO5089", "subject": "WP_266674876.1", "identity": 47.561, "coverage": 95.34883720930233, "evalue": 2.03e-14, "bitscore": 72.4}], "name": "WP_266674876.1", "ipg": "597427441", "start": 2237, "end": 2507, "strand": -1, "sequence": null}], "clusters": [{"indices": [2, 1, 0], "subjects": [], "intermediate_genes": [], "score": 5.10684, "start": 2237, "end": 5096, "number": 5756}]}]}, {"name": "Streptomyces sp.", "strain": "NPDC056982", "scaffolds": [{"accession": "NZ_JBHURR010000106.1", "subjects": [{"id": null, "hits": [{"query": "SCO5087", "subject": "WP_326710792.1", "identity": 66.99, "coverage": 88.22269807280514, "evalue": 0.0, "bitscore": 543.0}], "name": "WP_326710792.1", "ipg": "774739698", "start": 20485, "end": 21751, "strand": 1, "sequence": null}, {"id": null, "hits": [{"query": "SCO5088", "subject": "WP_382628953.1", "identity": 61.097, "coverage": 98.52579852579852, "evalue": 3.21e-156, "bitscore": 456.0}], "name": "WP_382628953.1", "ipg": "909054244", "start": 21747, "end": 22962, "strand": 1, "sequence": null}, {"id": null, "hits": [{"query": "SCO5089", "subject": "WP_266674876.1", "identity": 47.561, "coverage": 95.34883720930233, "evalue": 2.03e-14, "bitscore": 72.4}], "name": "WP_266674876.1", "ipg": "597427441", "start": 23074, "end": 23344, "strand": 1, "sequence": null}], "clusters": [{"indices": [0, 1, 2], "subjects": [], "intermediate_genes": [], "score": 5.10714, "start": 20485, "end": 23344, "number": 5762}]}]}, {"name": "Streptomyces sp.", "strain": "NPDC057717", "scaffolds": [{"accession": "NZ_JBHVJK010000032.1", "subjects": [{"id": null, "hits": [{"query": "SCO5086", "subject": "WP_372566757.1", "identity": 59.387, "coverage": 100.0, "evalue": 5e-99, "bitscore": 300.0}], "name": "WP_372566757.1", "ipg": "895342264", "start": 30786, "end": 31572, "strand": 1, "sequence": null}, {"id": null, "hits": [{"query": "SCO5087", "subject": "WP_326710792.1", "identity": 66.99, "coverage": 88.22269807280514, "evalue": 0.0, "bitscore": 543.0}], "name": "WP_326710792.1", "ipg": "774739698", "start": 3808, "end": 5074, "strand": -1, "sequence": null}, {"id": null, "hits": [{"query": "SCO5088", "subject": "WP_382613747.1", "identity": 61.097, "coverage": 98.52579852579852, "evalue": 1.04e-156, "bitscore": 457.0}], "name": "WP_382613747.1", "ipg": "909047149", "start": 2597, "end": 3812, "strand": -1, "sequence": null}, {"id": null, "hits": [{"query": "SCO5089", "subject": "WP_266674876.1", "identity": 47.561, "coverage": 95.34883720930233, "evalue": 2.03e-14, "bitscore": 72.4}], "name": "WP_266674876.1", "ipg": "597427441", "start": 2215, "end": 2485, "strand": -1, "sequence": null}], "clusters": [{"indices": [3, 2, 1], "subjects": [], "intermediate_genes": [], "score": 5.10724, "start": 2215, "end": 5074, "number": 5764}]}]}, {"name": "Streptomyces sp.", "strain": "NPDC058287", "scaffolds": [{"accession": "NZ_JBHVYG010000021.1", "subjects": [{"id": null, "hits": [{"query": "SCO5087", "subject": "WP_389531471.1", "identity": 67.233, "coverage": 88.22269807280514, "evalue": 0.0, "bitscore": 543.0}], "name": "WP_389531471.1", "ipg": "919872632", "start": 20531, "end": 21797, "strand": 1, "sequence": null}, {"id": null, "hits": [{"query": "SCO5088", "subject": "WP_389531473.1", "identity": 61.596, "coverage": 98.52579852579852, "evalue": 3.4e-154, "bitscore": 451.0}], "name": "WP_389531473.1", "ipg": "919869343", "start": 21793, "end": 23008, "strand": 1, "sequence": null}, {"id": null, "hits": [{"query": "SCO5089", "subject": "WP_389531474.1", "identity": 47.561, "coverage": 95.34883720930233, "evalue": 7.2e-15, "bitscore": 73.6}], "name": "WP_389531474.1", "ipg": "919871660", "start": 23125, "end": 23395, "strand": 1, "sequence": null}], "clusters": [{"indices": [0, 1, 2], "subjects": [], "intermediate_genes": [], "score": 5.1067599999999995, "start": 20531, "end": 23395, "number": 5772}]}]}, {"name": "Streptomyces sp.", "strain": "NPDC059916", "scaffolds": [{"accession": "NZ_JBHWLB010000093.1", "subjects": [{"id": null, "hits": [{"query": "SCO5087", "subject": "WP_326710792.1", "identity": 66.99, "coverage": 88.22269807280514, "evalue": 0.0, "bitscore": 543.0}], "name": "WP_326710792.1", "ipg": "774739698", "start": 3827, "end": 5093, "strand": -1, "sequence": null}, {"id": null, "hits": [{"query": "SCO5088", "subject": "WP_327578639.1", "identity": 61.097, "coverage": 98.52579852579852, "evalue": 1.9e-156, "bitscore": 457.0}], "name": "WP_327578639.1", "ipg": "786909396", "start": 2616, "end": 3831, "strand": -1, "sequence": null}, {"id": null, "hits": [{"query": "SCO5089", "subject": "WP_266674876.1", "identity": 47.561, "coverage": 95.34883720930233, "evalue": 2.03e-14, "bitscore": 72.4}], "name": "WP_266674876.1", "ipg": "597427441", "start": 2234, "end": 2504, "strand": -1, "sequence": null}], "clusters": [{"indices": [2, 1, 0], "subjects": [], "intermediate_genes": [], "score": 5.10724, "start": 2234, "end": 5093, "number": 5774}]}]}, {"name": "Streptomyces sp.", "strain": "NPDC059349", "scaffolds": [{"accession": "NZ_JBHYXT010000039.1", "subjects": [{"id": null, "hits": [{"query": "SCO5086", "subject": "WP_372566757.1", "identity": 59.387, "coverage": 100.0, "evalue": 5e-99, "bitscore": 300.0}], "name": "WP_372566757.1", "ipg": "895342264", "start": 31176, "end": 31962, "strand": 1, "sequence": null}, {"id": null, "hits": [{"query": "SCO5087", "subject": "WP_326710792.1", "identity": 66.99, "coverage": 88.22269807280514, "evalue": 0.0, "bitscore": 543.0}], "name": "WP_326710792.1", "ipg": "774739698", "start": 3827, "end": 5093, "strand": -1, "sequence": null}, {"id": null, "hits": [{"query": "SCO5088", "subject": "WP_327578639.1", "identity": 61.097, "coverage": 98.52579852579852, "evalue": 1.9e-156, "bitscore": 457.0}], "name": "WP_327578639.1", "ipg": "786909396", "start": 2616, "end": 3831, "strand": -1, "sequence": null}, {"id": null, "hits": [{"query": "SCO5089", "subject": "WP_266674876.1", "identity": 47.561, "coverage": 95.34883720930233, "evalue": 2.03e-14, "bitscore": 72.4}], "name": "WP_266674876.1", "ipg": "597427441", "start": 2234, "end": 2504, "strand": -1, "sequence": null}], "clusters": [{"indices": [3, 2, 1], "subjects": [], "intermediate_genes": [], "score": 5.10724, "start": 2234, "end": 5093, "number": 5778}]}]}, {"name": "Streptomyces sp.", "strain": "NPDC055105", "scaffolds": [{"accession": "NZ_JBITWS010000037.1", "subjects": [{"id": null, "hits": [{"query": "SCO5086", "subject": "WP_372566757.1", "identity": 59.387, "coverage": 100.0, "evalue": 5e-99, "bitscore": 300.0}], "name": "WP_372566757.1", "ipg": "895342264", "start": 53771, "end": 54557, "strand": -1, "sequence": null}, {"id": null, "hits": [{"query": "SCO5087", "subject": "WP_326710792.1", "identity": 66.99, "coverage": 88.22269807280514, "evalue": 0.0, "bitscore": 543.0}], "name": "WP_326710792.1", "ipg": "774739698", "start": 80462, "end": 81728, "strand": 1, "sequence": null}, {"id": null, "hits": [{"query": "SCO5088", "subject": "WP_327578639.1", "identity": 61.097, "coverage": 98.52579852579852, "evalue": 1.9e-156, "bitscore": 457.0}], "name": "WP_327578639.1", "ipg": "786909396", "start": 81724, "end": 82939, "strand": 1, "sequence": null}, {"id": null, "hits": [{"query": "SCO5089", "subject": "WP_266674876.1", "identity": 47.561, "coverage": 95.34883720930233, "evalue": 2.03e-14, "bitscore": 72.4}], "name": "WP_266674876.1", "ipg": "597427441", "start": 83056, "end": 83326, "strand": 1, "sequence": null}], "clusters": [{"indices": [1, 2, 3], "subjects": [], "intermediate_genes": [], "score": 5.10724, "start": 80462, "end": 83326, "number": 5782}]}]}, {"name": "Streptomyces sp.", "strain": "BA2", "scaffolds": [{"accession": "NZ_WSRO01000001.1", "subjects": [{"id": null, "hits": [{"query": "SCO5086", "subject": "WP_160502146.1", "identity": 56.705, "coverage": 100.0, "evalue": 5.06e-99, "bitscore": 300.0}], "name": "WP_160502146.1", "ipg": "285892003", "start": 544904, "end": 545690, "strand": -1, "sequence": null}, {"id": null, "hits": [{"query": "SCO5087", "subject": "WP_160502148.1", "identity": 65.485, "coverage": 90.5781584582441, "evalue": 0.0, "bitscore": 567.0}], "name": "WP_160502148.1", "ipg": "285891247", "start": 547101, "end": 548373, "strand": 1, "sequence": null}, {"id": null, "hits": [{"query": "SCO5087", "subject": "WP_160502150.1", "identity": 67.633, "coverage": 88.6509635974304, "evalue": 0.0, "bitscore": 562.0}], "name": "WP_160502150.1", "ipg": "285897252", "start": 551485, "end": 552754, "strand": 1, "sequence": null}, {"id": null, "hits": [{"query": "SCO5088", "subject": "WP_160502151.1", "identity": 57.606, "coverage": 98.52579852579852, "evalue": 2.41e-149, "bitscore": 439.0}], "name": "WP_160502151.1", "ipg": "285890333", "start": 552750, "end": 553968, "strand": 1, "sequence": null}, {"id": null, "hits": [{"query": "SCO5089", "subject": "WP_160502152.1", "identity": 42.683, "coverage": 95.34883720930233, "evalue": 2.98e-11, "bitscore": 64.3}], "name": "WP_160502152.1", "ipg": "285897261", "start": 554075, "end": 554345, "strand": 1, "sequence": null}], "clusters": [{"indices": [0, 1, 2, 3, 4], "subjects": [], "intermediate_genes": [], "score": 8.19323, "start": 544904, "end": 554345, "number": 5784}]}]}, {"name": "Streptomyces sp.", "strain": "NBC_01386", "scaffolds": [{"accession": "NZ_CP109558.1", "subjects": [{"id": null, "hits": [{"query": "SCO5086", "subject": "WP_326710813.1", "identity": 59.387, "coverage": 100.0, "evalue": 5.11e-99, "bitscore": 300.0}], "name": "WP_326710813.1", "ipg": "774739863", "start": 7666280, "end": 7667066, "strand": -1, "sequence": null}, {"id": null, "hits": [{"query": "SCO5087", "subject": "WP_326710792.1", "identity": 66.99, "coverage": 88.22269807280514, "evalue": 0.0, "bitscore": 543.0}], "name": "WP_326710792.1", "ipg": "774739698", "start": 7692756, "end": 7694022, "strand": 1, "sequence": null}, {"id": null, "hits": [{"query": "SCO5088", "subject": "WP_327578639.1", "identity": 61.097, "coverage": 98.52579852579852, "evalue": 1.9e-156, "bitscore": 457.0}], "name": "WP_327578639.1", "ipg": "786909396", "start": 7694018, "end": 7695233, "strand": 1, "sequence": null}, {"id": null, "hits": [{"query": "SCO5089", "subject": "WP_266674876.1", "identity": 47.561, "coverage": 95.34883720930233, "evalue": 2.03e-14, "bitscore": 72.4}], "name": "WP_266674876.1", "ipg": "597427441", "start": 7695345, "end": 7695615, "strand": 1, "sequence": null}, {"id": null, "hits": [{"query": "SCO5089", "subject": "WP_326714387.1", "identity": 41.463, "coverage": 95.34883720930233, "evalue": 8.54e-08, "bitscore": 55.5}], "name": "WP_326714387.1", "ipg": "774743343", "start": 2320495, "end": 2320756, "strand": -1, "sequence": null}], "clusters": [{"indices": [1, 2, 3], "subjects": [], "intermediate_genes": [], "score": 5.10724, "start": 7692756, "end": 7695615, "number": 5798}]}]}, {"name": "Streptomyces sp.", "strain": "NPDC001553", "scaffolds": [{"accession": "NZ_JBEPAI010000088.1", "subjects": [{"id": null, "hits": [{"query": "SCO5086", "subject": "WP_351922002.1", "identity": 61.303, "coverage": 100.0, "evalue": 5.23e-99, "bitscore": 300.0}], "name": "WP_351922002.1", "ipg": "861300907", "start": 3696, "end": 4482, "strand": 1, "sequence": null}, {"id": null, "hits": [{"query": "SCO5087", "subject": "WP_053677109.1", "identity": 69.66, "coverage": 88.22269807280514, "evalue": 0.0, "bitscore": 575.0}], "name": "WP_053677109.1", "ipg": "91510789", "start": 680, "end": 1952, "strand": 1, "sequence": null}, {"id": null, "hits": [{"query": "SCO5088", "subject": "WP_053677110.1", "identity": 61.25, "coverage": 98.28009828009829, "evalue": 1.6e-169, "bitscore": 490.0}], "name": "WP_053677110.1", "ipg": "91348058", "start": 1948, "end": 3163, "strand": 1, "sequence": null}, {"id": null, "hits": [{"query": "SCO5089", "subject": "WP_053677111.1", "identity": 50.0, "coverage": 90.69767441860465, "evalue": 5.84e-17, "bitscore": 79.0}], "name": "WP_053677111.1", "ipg": "91510790", "start": 3328, "end": 3601, "strand": 1, "sequence": null}], "clusters": [{"indices": [1, 2, 3, 0], "subjects": [], "intermediate_genes": [], "score": 6.1444, "start": 680, "end": 4482, "number": 5800}]}]}, {"name": "Streptomyces sp.", "strain": "NPDC058254", "scaffolds": [{"accession": "NZ_JBHVXG010000062.1", "subjects": [{"id": null, "hits": [{"query": "SCO5087", "subject": "WP_362909324.1", "identity": 67.233, "coverage": 88.22269807280514, "evalue": 0.0, "bitscore": 543.0}], "name": "WP_362909324.1", "ipg": "874759832", "start": 20900, "end": 22166, "strand": 1, "sequence": null}, {"id": null, "hits": [{"query": "SCO5088", "subject": "WP_362909326.1", "identity": 61.194, "coverage": 98.77149877149877, "evalue": 1.1e-155, "bitscore": 455.0}], "name": "WP_362909326.1", "ipg": "874761595", "start": 22162, "end": 23374, "strand": 1, "sequence": null}, {"id": null, "hits": [{"query": "SCO5089", "subject": "WP_362909328.1", "identity": 47.561, "coverage": 95.34883720930233, "evalue": 6.05e-15, "bitscore": 73.9}], "name": "WP_362909328.1", "ipg": "874760351", "start": 23491, "end": 23761, "strand": 1, "sequence": null}], "clusters": [{"indices": [0, 1, 2], "subjects": [], "intermediate_genes": [], "score": 5.10719, "start": 20900, "end": 23761, "number": 5806}]}]}, {"name": "Streptomyces sp.", "strain": "NPDC058686", "scaffolds": [{"accession": "NZ_JBHXSM010000040.1", "subjects": [{"id": null, "hits": [{"query": "SCO5087", "subject": "WP_383897345.1", "identity": 67.476, "coverage": 88.22269807280514, "evalue": 0.0, "bitscore": 545.0}], "name": "WP_383897345.1", "ipg": "911440860", "start": 3842, "end": 5108, "strand": -1, "sequence": null}, {"id": null, "hits": [{"query": "SCO5088", "subject": "WP_362909326.1", "identity": 61.194, "coverage": 98.77149877149877, "evalue": 1.1e-155, "bitscore": 455.0}], "name": "WP_362909326.1", "ipg": "874761595", "start": 2634, "end": 3846, "strand": -1, "sequence": null}, {"id": null, "hits": [{"query": "SCO5089", "subject": "WP_362909328.1", "identity": 47.561, "coverage": 95.34883720930233, "evalue": 6.05e-15, "bitscore": 73.9}], "name": "WP_362909328.1", "ipg": "874760351", "start": 2247, "end": 2517, "strand": -1, "sequence": null}], "clusters": [{"indices": [2, 1, 0], "subjects": [], "intermediate_genes": [], "score": 5.1073900000000005, "start": 2247, "end": 5108, "number": 5810}]}]}, {"name": "Streptomyces sp.", "strain": "NPDC090032", "scaffolds": [{"accession": "NZ_JBIVFF010000023.1", "subjects": [{"id": null, "hits": [{"query": "SCO5086", "subject": "WP_362909285.1", "identity": 59.387, "coverage": 100.0, "evalue": 5.4e-99, "bitscore": 300.0}], "name": "WP_362909285.1", "ipg": "874764277", "start": 30864, "end": 31650, "strand": 1, "sequence": null}, {"id": null, "hits": [{"query": "SCO5087", "subject": "WP_362909324.1", "identity": 67.233, "coverage": 88.22269807280514, "evalue": 0.0, "bitscore": 543.0}], "name": "WP_362909324.1", "ipg": "874759832", "start": 3853, "end": 5119, "strand": -1, "sequence": null}, {"id": null, "hits": [{"query": "SCO5088", "subject": "WP_362909326.1", "identity": 61.194, "coverage": 98.77149877149877, "evalue": 1.1e-155, "bitscore": 455.0}], "name": "WP_362909326.1", "ipg": "874761595", "start": 2645, "end": 3857, "strand": -1, "sequence": null}, {"id": null, "hits": [{"query": "SCO5089", "subject": "WP_362909328.1", "identity": 47.561, "coverage": 95.34883720930233, "evalue": 6.05e-15, "bitscore": 73.9}], "name": "WP_362909328.1", "ipg": "874760351", "start": 2258, "end": 2528, "strand": -1, "sequence": null}], "clusters": [{"indices": [3, 2, 1], "subjects": [], "intermediate_genes": [], "score": 5.10719, "start": 2258, "end": 5119, "number": 5814}]}]}, {"name": "Streptomyces sp.", "strain": "NPDC001851", "scaffolds": [{"accession": "NZ_JBEOYR010000002.1", "subjects": [{"id": null, "hits": [{"query": "SCO5086", "subject": "WP_351239274.1", "identity": 60.153, "coverage": 100.0, "evalue": 5.7e-99, "bitscore": 300.0}], "name": "WP_351239274.1", "ipg": "861029798", "start": 79172, "end": 79958, "strand": 1, "sequence": null}, {"id": null, "hits": [{"query": "SCO5087", "subject": "WP_351239906.1", "identity": 67.961, "coverage": 88.22269807280514, "evalue": 0.0, "bitscore": 571.0}], "name": "WP_351239906.1", "ipg": "861029837", "start": 38938, "end": 40204, "strand": -1, "sequence": null}, {"id": null, "hits": [{"query": "SCO5088", "subject": "WP_351239207.1", "identity": 60.804, "coverage": 97.78869778869779, "evalue": 1.31e-151, "bitscore": 445.0}], "name": "WP_351239207.1", "ipg": "861035499", "start": 37721, "end": 38942, "strand": -1, "sequence": null}, {"id": null, "hits": [{"query": "SCO5089", "subject": "WP_351239904.1", "identity": 52.055, "coverage": 84.88372093023256, "evalue": 1.88e-15, "bitscore": 74.7}], "name": "WP_351239904.1", "ipg": "861032582", "start": 37389, "end": 37614, "strand": -1, "sequence": null}], "clusters": [{"indices": [3, 2, 1], "subjects": [], "intermediate_genes": [], "score": 5.10907, "start": 37389, "end": 40204, "number": 5816}]}]}, {"name": "Streptomyces sp.", "strain": "NPDC088794", "scaffolds": [{"accession": "NZ_JBIVKB010000003.1", "subjects": [{"id": null, "hits": [{"query": "SCO5086", "subject": "WP_401714516.1", "identity": 61.686, "coverage": 100.0, "evalue": 5.83e-99, "bitscore": 300.0}], "name": "WP_401714516.1", "ipg": "938771290", "start": 87771, "end": 88557, "strand": -1, "sequence": null}, {"id": null, "hits": [{"query": "SCO5087", "subject": "WP_401714552.1", "identity": 65.049, "coverage": 88.22269807280514, "evalue": 0.0, "bitscore": 555.0}], "name": "WP_401714552.1", "ipg": "938770203", "start": 120373, "end": 121636, "strand": 1, "sequence": null}, {"id": null, "hits": [{"query": "SCO5088", "subject": "WP_401714553.1", "identity": 62.344, "coverage": 98.52579852579852, "evalue": 3.8e-162, "bitscore": 471.0}], "name": "WP_401714553.1", "ipg": "938768340", "start": 121632, "end": 122853, "strand": 1, "sequence": null}, {"id": null, "hits": [{"query": "SCO5089", "subject": "WP_401714555.1", "identity": 46.753, "coverage": 89.53488372093024, "evalue": 1.94e-16, "bitscore": 77.8}], "name": "WP_401714555.1", "ipg": "938765759", "start": 122883, "end": 123156, "strand": 1, "sequence": null}], "clusters": [{"indices": [1, 2, 3], "subjects": [], "intermediate_genes": [], "score": 5.11038, "start": 120373, "end": 123156, "number": 5818}]}]}, {"name": "Streptomyces sp.", "strain": "IMTB 2501", "scaffolds": [{"accession": "NZ_MQUS01000050.1", "subjects": [{"id": null, "hits": [{"query": "SCO5087", "subject": "WP_076097293.1", "identity": 67.874, "coverage": 88.6509635974304, "evalue": 0.0, "bitscore": 573.0}], "name": "WP_076097293.1", "ipg": "136097758", "start": 2603, "end": 3872, "strand": 1, "sequence": null}, {"id": null, "hits": [{"query": "SCO5088", "subject": "WP_076097295.1", "identity": 60.848, "coverage": 98.52579852579852, "evalue": 1.26e-155, "bitscore": 455.0}], "name": "WP_076097295.1", "ipg": "136097778", "start": 3868, "end": 5089, "strand": 1, "sequence": null}, {"id": null, "hits": [{"query": "SCO5089", "subject": "WP_076097347.1", "identity": 51.515, "coverage": 76.74418604651163, "evalue": 1.21e-13, "bitscore": 70.1}], "name": "WP_076097347.1", "ipg": "136097790", "start": 5196, "end": 5421, "strand": 1, "sequence": null}], "clusters": [{"indices": [0, 1, 2], "subjects": [], "intermediate_genes": [], "score": 5.1098099999999995, "start": 2603, "end": 5421, "number": 5820}]}]}, {"name": "Streptomyces sp.", "strain": "NPDC059650", "scaffolds": [{"accession": "NZ_JBHWDW010000057.1", "subjects": [{"id": null, "hits": [{"query": "SCO5086", "subject": "WP_385849052.1", "identity": 58.238, "coverage": 100.0, "evalue": 6.57e-99, "bitscore": 300.0}], "name": "WP_385849052.1", "ipg": "913906215", "start": 20109, "end": 20895, "strand": -1, "sequence": null}, {"id": null, "hits": [{"query": "SCO5087", "subject": "WP_361101463.1", "identity": 64.806, "coverage": 88.22269807280514, "evalue": 0.0, "bitscore": 544.0}], "name": "WP_361101463.1", "ipg": "871748416", "start": 24082, "end": 25348, "strand": -1, "sequence": null}, {"id": null, "hits": [{"query": "SCO5089", "subject": "WP_361101469.1", "identity": 46.667, "coverage": 87.20930232558139, "evalue": 1.74e-15, "bitscore": 75.1}], "name": "WP_361101469.1", "ipg": "871749995", "start": 22533, "end": 22797, "strand": -1, "sequence": null}], "clusters": [{"indices": [0, 2, 1], "subjects": [], "intermediate_genes": [], "score": 3.09191, "start": 20109, "end": 25348, "number": 5822}]}]}, {"name": "Streptomyces sp.", "strain": "NPDC056491", "scaffolds": [{"accession": "NZ_JBHTSJ010000190.1", "subjects": [{"id": null, "hits": [{"query": "SCO5086", "subject": "WP_383200683.1", "identity": 60.536, "coverage": 100.0, "evalue": 6.65e-99, "bitscore": 300.0}], "name": "WP_383200683.1", "ipg": "917284140", "start": 2110, "end": 2896, "strand": 1, "sequence": null}, {"id": null, "hits": [{"query": "SCO5087", "subject": "WP_327261133.1", "identity": 66.507, "coverage": 89.50749464668094, "evalue": 0.0, "bitscore": 574.0}], "name": "WP_327261133.1", "ipg": "776938665", "start": 9355, "end": 10627, "strand": 1, "sequence": null}, {"id": null, "hits": [{"query": "SCO5088", "subject": "WP_383200697.1", "identity": 58.942, "coverage": 97.54299754299754, "evalue": 2.55e-155, "bitscore": 454.0}], "name": "WP_383200697.1", "ipg": "917282424", "start": 10623, "end": 11832, "strand": 1, "sequence": null}, {"id": null, "hits": [{"query": "SCO5089", "subject": "WP_383200718.1", "identity": 47.5, "coverage": 93.02325581395348, "evalue": 3.96e-15, "bitscore": 73.9}], "name": "WP_383200718.1", "ipg": "917281644", "start": 6511, "end": 6760, "strand": 1, "sequence": null}, {"id": null, "hits": [{"query": "SCO5089", "subject": "WP_383200700.1", "identity": 41.463, "coverage": 95.34883720930233, "evalue": 8.26e-12, "bitscore": 65.9}], "name": "WP_383200700.1", "ipg": "917280334", "start": 11953, "end": 12217, "strand": 1, "sequence": null}], "clusters": [{"indices": [0, 3, 1, 2, 4], "subjects": [], "intermediate_genes": [], "score": 7.14678, "start": 2110, "end": 12217, "number": 5824}]}]}, {"name": "Streptomyces sp.", "strain": "NPDC051051", "scaffolds": [{"accession": "NZ_JBFBCB010000004.1", "subjects": [{"id": null, "hits": [{"query": "SCO5086", "subject": "WP_366057003.1", "identity": 59.77, "coverage": 100.0, "evalue": 6.94e-99, "bitscore": 300.0}], "name": "WP_366057003.1", "ipg": "878689622", "start": 239222, "end": 240008, "strand": -1, "sequence": null}, {"id": null, "hits": [{"query": "SCO5087", "subject": "WP_366057006.1", "identity": 67.788, "coverage": 89.07922912205566, "evalue": 0.0, "bitscore": 573.0}], "name": "WP_366057006.1", "ipg": "878690808", "start": 241597, "end": 242869, "strand": -1, "sequence": null}, {"id": null, "hits": [{"query": "SCO5088", "subject": "WP_366057005.1", "identity": 61.75, "coverage": 98.28009828009829, "evalue": 4.63e-159, "bitscore": 464.0}], "name": "WP_366057005.1", "ipg": "878693147", "start": 240389, "end": 241601, "strand": -1, "sequence": null}, {"id": null, "hits": [{"query": "SCO5089", "subject": "WP_366057004.1", "identity": 45.679, "coverage": 94.18604651162791, "evalue": 3.71e-12, "bitscore": 66.6}], "name": "WP_366057004.1", "ipg": "878692875", "start": 240021, "end": 240291, "strand": -1, "sequence": null}], "clusters": [{"indices": [0, 3, 2, 1], "subjects": [], "intermediate_genes": [], "score": 6.14036, "start": 239222, "end": 242869, "number": 5826}]}]}, {"name": "Streptomyces sp.", "strain": "NPDC008313", "scaffolds": [{"accession": "NZ_JBIBFR010000003.1", "subjects": [{"id": null, "hits": [{"query": "SCO5086", "subject": "WP_391353726.1", "identity": 61.686, "coverage": 100.0, "evalue": 6.94e-99, "bitscore": 300.0}], "name": "WP_391353726.1", "ipg": "922105293", "start": 95503, "end": 96289, "strand": -1, "sequence": null}, {"id": null, "hits": [{"query": "SCO5087", "subject": "WP_391353714.1", "identity": 67.633, "coverage": 88.6509635974304, "evalue": 0.0, "bitscore": 554.0}], "name": "WP_391353714.1", "ipg": "922108303", "start": 88234, "end": 89503, "strand": -1, "sequence": null}, {"id": null, "hits": [{"query": "SCO5089", "subject": "WP_391353712.1", "identity": 45.349, "coverage": 100.0, "evalue": 1.05e-14, "bitscore": 73.2}], "name": "WP_391353712.1", "ipg": "922108816", "start": 86702, "end": 86966, "strand": -1, "sequence": null}, {"id": null, "hits": [{"query": "SCO5089", "subject": "WP_391353717.1", "identity": 48.718, "coverage": 90.69767441860465, "evalue": 6.82e-14, "bitscore": 70.9}], "name": "WP_391353717.1", "ipg": "922105949", "start": 92131, "end": 92383, "strand": -1, "sequence": null}], "clusters": [{"indices": [2, 1, 3, 0], "subjects": [], "intermediate_genes": [], "score": 4.09981, "start": 86702, "end": 96289, "number": 5828}]}]}, {"name": "Streptomyces sp.", "strain": "BE303", "scaffolds": [{"accession": "NZ_JAQYWZ010000680.1", "subjects": [{"id": null, "hits": [{"query": "SCO5086", "subject": "WP_329949463.1", "identity": 61.66, "coverage": 96.93486590038314, "evalue": 7.34e-99, "bitscore": 300.0}], "name": "WP_329949463.1", "ipg": "788624691", "start": 17400, "end": 18189, "strand": 1, "sequence": null}, {"id": null, "hits": [{"query": "SCO5087", "subject": "WP_329885088.1", "identity": 69.286, "coverage": 89.93576017130621, "evalue": 0.0, "bitscore": 592.0}], "name": "WP_329885088.1", "ipg": "788625003", "start": 14388, "end": 15651, "strand": 1, "sequence": null}, {"id": null, "hits": [{"query": "SCO5088", "subject": "WP_329949461.1", "identity": 64.851, "coverage": 99.26289926289927, "evalue": 6.06e-159, "bitscore": 465.0}], "name": "WP_329949461.1", "ipg": "788624205", "start": 15647, "end": 17024, "strand": 1, "sequence": null}, {"id": null, "hits": [{"query": "SCO5089", "subject": "WP_329949462.1", "identity": 59.756, "coverage": 95.34883720930233, "evalue": 9.86e-23, "bitscore": 93.6}], "name": "WP_329949462.1", "ipg": "788629733", "start": 17020, "end": 17278, "strand": 1, "sequence": null}, {"id": null, "hits": [{"query": "SCO5089", "subject": "WP_329885087.1", "identity": 32.927, "coverage": 95.34883720930233, "evalue": 3.74e-07, "bitscore": 53.9}], "name": "WP_329885087.1", "ipg": "788622940", "start": 14055, "end": 14313, "strand": 1, "sequence": null}], "clusters": [{"indices": [4, 1, 2, 3, 0], "subjects": [], "intermediate_genes": [], "score": 7.15045, "start": 14055, "end": 18189, "number": 5830}]}]}, {"name": "Streptomyces sp.", "strain": "NBC_00322", "scaffolds": [{"accession": "NZ_CP108019.1", "subjects": [{"id": null, "hits": [{"query": "SCO5086", "subject": "WP_328666192.1", "identity": 58.621, "coverage": 100.0, "evalue": 7.5e-99, "bitscore": 299.0}], "name": "WP_328666192.1", "ipg": "777565281", "start": 868111, "end": 868897, "strand": -1, "sequence": null}, {"id": null, "hits": [{"query": "SCO5087", "subject": "WP_328666194.1", "identity": 67.067, "coverage": 89.07922912205566, "evalue": 0.0, "bitscore": 565.0}], "name": "WP_328666194.1", "ipg": "787879210", "start": 870496, "end": 871768, "strand": -1, "sequence": null}, {"id": null, "hits": [{"query": "SCO5088", "subject": "WP_328666193.1", "identity": 60.147, "coverage": 98.28009828009829, "evalue": 3.24e-165, "bitscore": 480.0}], "name": "WP_328666193.1", "ipg": "787879258", "start": 869249, "end": 870500, "strand": -1, "sequence": null}, {"id": null, "hits": [{"query": "SCO5089", "subject": "WP_324986611.1", "identity": 46.429, "coverage": 96.51162790697676, "evalue": 1.24e-14, "bitscore": 73.2}], "name": "WP_324986611.1", "ipg": "768566809", "start": 868909, "end": 869179, "strand": -1, "sequence": null}, {"id": null, "hits": [{"query": "SCO5089", "subject": "WP_328666223.1", "identity": 45.333, "coverage": 87.20930232558139, "evalue": 2.19e-10, "bitscore": 66.2}], "name": "WP_328666223.1", "ipg": "787879232", "start": 905073, "end": 906603, "strand": -1, "sequence": null}], "clusters": [{"indices": [0, 3, 2, 1], "subjects": [], "intermediate_genes": [], "score": 6.14172, "start": 868111, "end": 871768, "number": 5832}]}]}, {"name": "Streptomyces sp.", "strain": "NBC_00191", "scaffolds": [{"accession": "NZ_CP108130.1", "subjects": [{"id": null, "hits": [{"query": "SCO5086", "subject": "WP_328666192.1", "identity": 58.621, "coverage": 100.0, "evalue": 7.5e-99, "bitscore": 299.0}], "name": "WP_328666192.1", "ipg": "777565281", "start": 7658950, "end": 7659736, "strand": 1, "sequence": null}, {"id": null, "hits": [{"query": "SCO5087", "subject": "WP_406277259.1", "identity": 66.827, "coverage": 89.07922912205566, "evalue": 0.0, "bitscore": 565.0}], "name": "WP_406277259.1", "ipg": "786833612", "start": 7656075, "end": 7657347, "strand": 1, "sequence": null}, {"id": null, "hits": [{"query": "SCO5088", "subject": "WP_406277262.1", "identity": 60.147, "coverage": 98.28009828009829, "evalue": 2.37e-164, "bitscore": 478.0}], "name": "WP_406277262.1", "ipg": "786833619", "start": 7657343, "end": 7658594, "strand": 1, "sequence": null}, {"id": null, "hits": [{"query": "SCO5089", "subject": "WP_406277265.1", "identity": 45.238, "coverage": 96.51162790697676, "evalue": 5.55e-14, "bitscore": 71.2}], "name": "WP_406277265.1", "ipg": "786833614", "start": 7658668, "end": 7658938, "strand": 1, "sequence": null}, {"id": null, "hits": [{"query": "SCO5089", "subject": "WP_406277176.1", "identity": 47.458, "coverage": 68.6046511627907, "evalue": 1.41e-07, "bitscore": 58.5}], "name": "WP_406277176.1", "ipg": "786833588", "start": 7621018, "end": 7622560, "strand": 1, "sequence": null}], "clusters": [{"indices": [1, 2, 3, 0], "subjects": [], "intermediate_genes": [], "score": 6.14132, "start": 7656075, "end": 7659736, "number": 5834}]}]}, {"name": "Streptomyces sp.", "strain": "NBC_00885", "scaffolds": [{"accession": "NZ_CP108796.1", "subjects": [{"id": null, "hits": [{"query": "SCO5086", "subject": "WP_328666192.1", "identity": 58.621, "coverage": 100.0, "evalue": 7.5e-99, "bitscore": 299.0}], "name": "WP_328666192.1", "ipg": "777565281", "start": 540574, "end": 541360, "strand": -1, "sequence": null}, {"id": null, "hits": [{"query": "SCO5087", "subject": "WP_361914853.1", "identity": 67.067, "coverage": 89.07922912205566, "evalue": 0.0, "bitscore": 566.0}], "name": "WP_361914853.1", "ipg": "777565264", "start": 542962, "end": 544234, "strand": -1, "sequence": null}, {"id": null, "hits": [{"query": "SCO5088", "subject": "WP_324986609.1", "identity": 60.391, "coverage": 98.28009828009829, "evalue": 2.42e-165, "bitscore": 480.0}], "name": "WP_324986609.1", "ipg": "768565973", "start": 541715, "end": 542966, "strand": -1, "sequence": null}, {"id": null, "hits": [{"query": "SCO5089", "subject": "WP_405604677.1", "identity": 46.429, "coverage": 96.51162790697676, "evalue": 1.34e-14, "bitscore": 72.8}], "name": "WP_405604677.1", "ipg": "777565240", "start": 541372, "end": 541642, "strand": -1, "sequence": null}, {"id": null, "hits": [{"query": "SCO5089", "subject": "WP_406301508.1", "identity": 45.455, "coverage": 87.20930232558139, "evalue": 2.61e-09, "bitscore": 63.2}], "name": "WP_406301508.1", "ipg": "777565234", "start": 577575, "end": 579108, "strand": -1, "sequence": null}], "clusters": [{"indices": [0, 3, 2, 1], "subjects": [], "intermediate_genes": [], "score": 6.14178, "start": 540574, "end": 544234, "number": 5836}]}]}, {"name": "Streptomyces sp.", "strain": "NBC_00879", "scaffolds": [{"accession": "NZ_CP108799.1", "subjects": [{"id": null, "hits": [{"query": "SCO5086", "subject": "WP_328666192.1", "identity": 58.621, "coverage": 100.0, "evalue": 7.5e-99, "bitscore": 299.0}], "name": "WP_328666192.1", "ipg": "777565281", "start": 473654, "end": 474440, "strand": -1, "sequence": null}, {"id": null, "hits": [{"query": "SCO5087", "subject": "WP_361914853.1", "identity": 67.067, "coverage": 89.07922912205566, "evalue": 0.0, "bitscore": 566.0}], "name": "WP_361914853.1", "ipg": "777565264", "start": 476042, "end": 477314, "strand": -1, "sequence": null}, {"id": null, "hits": [{"query": "SCO5088", "subject": "WP_406397666.1", "identity": 60.391, "coverage": 98.28009828009829, "evalue": 2.34e-165, "bitscore": 480.0}], "name": "WP_406397666.1", "ipg": "777571749", "start": 474795, "end": 476046, "strand": -1, "sequence": null}, {"id": null, "hits": [{"query": "SCO5089", "subject": "WP_324986611.1", "identity": 46.429, "coverage": 96.51162790697676, "evalue": 1.24e-14, "bitscore": 73.2}], "name": "WP_324986611.1", "ipg": "768566809", "start": 474452, "end": 474722, "strand": -1, "sequence": null}, {"id": null, "hits": [{"query": "SCO5089", "subject": "WP_406397710.1", "identity": 45.455, "coverage": 87.20930232558139, "evalue": 2.21e-09, "bitscore": 63.5}], "name": "WP_406397710.1", "ipg": "777571745", "start": 512081, "end": 513617, "strand": -1, "sequence": null}], "clusters": [{"indices": [0, 3, 2, 1], "subjects": [], "intermediate_genes": [], "score": 6.14182, "start": 473654, "end": 477314, "number": 5838}]}]}, {"name": "Streptomyces sp.", "strain": "NBC_01410", "scaffolds": [{"accession": "NZ_CP109530.1", "subjects": [{"id": null, "hits": [{"query": "SCO5086", "subject": "WP_328666192.1", "identity": 58.621, "coverage": 100.0, "evalue": 7.5e-99, "bitscore": 299.0}], "name": "WP_328666192.1", "ipg": "777565281", "start": 7869787, "end": 7870573, "strand": 1, "sequence": null}, {"id": null, "hits": [{"query": "SCO5087", "subject": "WP_361914853.1", "identity": 67.067, "coverage": 89.07922912205566, "evalue": 0.0, "bitscore": 566.0}], "name": "WP_361914853.1", "ipg": "777565264", "start": 7866914, "end": 7868186, "strand": 1, "sequence": null}, {"id": null, "hits": [{"query": "SCO5088", "subject": "WP_405604675.1", "identity": 60.391, "coverage": 98.28009828009829, "evalue": 1.45e-164, "bitscore": 478.0}], "name": "WP_405604675.1", "ipg": "787267442", "start": 7868182, "end": 7869433, "strand": 1, "sequence": null}, {"id": null, "hits": [{"query": "SCO5089", "subject": "WP_405604677.1", "identity": 46.429, "coverage": 96.51162790697676, "evalue": 1.34e-14, "bitscore": 72.8}], "name": "WP_405604677.1", "ipg": "777565240", "start": 7869506, "end": 7869776, "strand": 1, "sequence": null}, {"id": null, "hits": [{"query": "SCO5089", "subject": "WP_405604615.1", "identity": 45.455, "coverage": 87.20930232558139, "evalue": 2.27e-09, "bitscore": 63.5}], "name": "WP_405604615.1", "ipg": "787267349", "start": 7831905, "end": 7833441, "strand": 1, "sequence": null}], "clusters": [{"indices": [1, 2, 3, 0], "subjects": [], "intermediate_genes": [], "score": 6.14158, "start": 7866914, "end": 7870573, "number": 5840}]}]}, {"name": "Streptomyces sp.", "strain": "NPDC029004", "scaffolds": [{"accession": "NZ_JBEZWS010000123.1", "subjects": [{"id": null, "hits": [{"query": "SCO5086", "subject": "WP_328666192.1", "identity": 58.621, "coverage": 100.0, "evalue": 7.5e-99, "bitscore": 299.0}], "name": "WP_328666192.1", "ipg": "777565281", "start": 17896, "end": 18682, "strand": 1, "sequence": null}, {"id": null, "hits": [{"query": "SCO5087", "subject": "WP_361914853.1", "identity": 67.067, "coverage": 89.07922912205566, "evalue": 0.0, "bitscore": 566.0}], "name": "WP_361914853.1", "ipg": "777565264", "start": 15024, "end": 16296, "strand": 1, "sequence": null}, {"id": null, "hits": [{"query": "SCO5088", "subject": "WP_361914856.1", "identity": 60.147, "coverage": 98.28009828009829, "evalue": 5.25e-165, "bitscore": 479.0}], "name": "WP_361914856.1", "ipg": "871920240", "start": 16292, "end": 17543, "strand": 1, "sequence": null}, {"id": null, "hits": [{"query": "SCO5089", "subject": "WP_324986611.1", "identity": 46.429, "coverage": 96.51162790697676, "evalue": 1.24e-14, "bitscore": 73.2}], "name": "WP_324986611.1", "ipg": "768566809", "start": 17614, "end": 17884, "strand": 1, "sequence": null}], "clusters": [{"indices": [1, 2, 3, 0], "subjects": [], "intermediate_genes": [], "score": 6.14172, "start": 15024, "end": 18682, "number": 5842}]}]}, {"name": "Streptomyces sp.", "strain": "NPDC020377", "scaffolds": [{"accession": "NZ_JBIRVS010000011.1", "subjects": [{"id": null, "hits": [{"query": "SCO5086", "subject": "WP_399049478.1", "identity": 59.846, "coverage": 99.23371647509579, "evalue": 7.91e-99, "bitscore": 299.0}], "name": "WP_399049478.1", "ipg": "933230727", "start": 307462, "end": 308245, "strand": 1, "sequence": null}, {"id": null, "hits": [{"query": "SCO5087", "subject": "WP_399049474.1", "identity": 69.492, "coverage": 88.43683083511777, "evalue": 0.0, "bitscore": 581.0}], "name": "WP_399049474.1", "ipg": "933230107", "start": 304641, "end": 305922, "strand": 1, "sequence": null}, {"id": null, "hits": [{"query": "SCO5087", "subject": "WP_020132098.1", "identity": 61.244, "coverage": 89.50749464668094, "evalue": 0.0, "bitscore": 534.0}], "name": "WP_020132098.1", "ipg": "40720951", "start": 10450, "end": 11710, "strand": -1, "sequence": null}, {"id": null, "hits": [{"query": "SCO5088", "subject": "WP_399049476.1", "identity": 62.312, "coverage": 97.78869778869779, "evalue": 6.42e-156, "bitscore": 456.0}], "name": "WP_399049476.1", "ipg": "933230277", "start": 305918, "end": 307157, "strand": 1, "sequence": null}, {"id": null, "hits": [{"query": "SCO5088", "subject": "WP_399049239.1", "identity": 55.668, "coverage": 97.54299754299754, "evalue": 4.65e-137, "bitscore": 408.0}], "name": "WP_399049239.1", "ipg": "933230498", "start": 9200, "end": 10451, "strand": -1, "sequence": null}, {"id": null, "hits": [{"query": "SCO5089", "subject": "WP_020130971.1", "identity": 48.81, "coverage": 97.67441860465115, "evalue": 8.94e-16, "bitscore": 75.9}], "name": "WP_020130971.1", "ipg": "40719824", "start": 307158, "end": 307428, "strand": 1, "sequence": null}, {"id": null, "hits": [{"query": "SCO5089", "subject": "WP_020132101.1", "identity": 39.241, "coverage": 91.86046511627907, "evalue": 1.75e-05, "bitscore": 49.7}], "name": "WP_020132101.1", "ipg": "40720954", "start": 7500, "end": 7764, "strand": -1, "sequence": null}], "clusters": [{"indices": [1, 3, 5, 0], "subjects": [], "intermediate_genes": [], "score": 6.14119, "start": 304641, "end": 308245, "number": 5845}, {"indices": [6, 4, 2], "subjects": [], "intermediate_genes": [], "score": 5.09917, "start": 7500, "end": 11710, "number": 5844}]}]}, {"name": "Streptomyces sp.", "strain": "NPDC001165", "scaffolds": [{"accession": "NZ_JBIAXW010000022.1", "subjects": [{"id": null, "hits": [{"query": "SCO5086", "subject": "WP_390857951.1", "identity": 57.812, "coverage": 98.08429118773945, "evalue": 8.46e-99, "bitscore": 299.0}], "name": "WP_390857951.1", "ipg": "921338020", "start": 49161, "end": 49950, "strand": 1, "sequence": null}, {"id": null, "hits": [{"query": "SCO5087", "subject": "WP_389189217.1", "identity": 66.427, "coverage": 89.29336188436831, "evalue": 0.0, "bitscore": 562.0}], "name": "WP_389189217.1", "ipg": "920897449", "start": 46336, "end": 47608, "strand": 1, "sequence": null}, {"id": null, "hits": [{"query": "SCO5088", "subject": "WP_390857950.1", "identity": 60.5, "coverage": 98.28009828009829, "evalue": 1.11e-158, "bitscore": 462.0}], "name": "WP_390857950.1", "ipg": "921341698", "start": 47604, "end": 48819, "strand": 1, "sequence": null}, {"id": null, "hits": [{"query": "SCO5089", "subject": "WP_389189223.1", "identity": 43.023, "coverage": 98.83720930232558, "evalue": 1.26e-14, "bitscore": 73.2}], "name": "WP_389189223.1", "ipg": "920897740", "start": 48877, "end": 49147, "strand": 1, "sequence": null}], "clusters": [{"indices": [1, 2, 3, 0], "subjects": [], "intermediate_genes": [], "score": 6.13962, "start": 46336, "end": 49950, "number": 5848}]}]}, {"name": "Streptomyces sp.", "strain": "DSM 110735", "scaffolds": [{"accession": "NZ_JACYHF010000006.1", "subjects": [{"id": null, "hits": [{"query": "SCO5086", "subject": "WP_199584600.1", "identity": 59.846, "coverage": 99.23371647509579, "evalue": 8.73e-99, "bitscore": 299.0}], "name": "WP_199584600.1", "ipg": "388757204", "start": 197495, "end": 198278, "strand": 1, "sequence": null}, {"id": null, "hits": [{"query": "SCO5087", "subject": "WP_199584597.1", "identity": 69.66, "coverage": 88.22269807280514, "evalue": 0.0, "bitscore": 594.0}], "name": "WP_199584597.1", "ipg": "388757277", "start": 194681, "end": 195962, "strand": 1, "sequence": null}, {"id": null, "hits": [{"query": "SCO5089", "subject": "WP_242488711.1", "identity": 50.0, "coverage": 97.67441860465115, "evalue": 7.6e-11, "bitscore": 63.5}], "name": "WP_242488711.1", "ipg": "535201006", "start": 197206, "end": 197476, "strand": 1, "sequence": null}], "clusters": [{"indices": [1, 2, 0], "subjects": [], "intermediate_genes": [], "score": 3.09565, "start": 194681, "end": 198278, "number": 5850}]}]}, {"name": "Streptomyces sp.", "strain": "NPDC059788", "scaffolds": [{"accession": "NZ_JBHWHY010000035.1", "subjects": [{"id": null, "hits": [{"query": "SCO5086", "subject": "WP_385238031.1", "identity": 61.868, "coverage": 98.46743295019157, "evalue": 8.77e-99, "bitscore": 300.0}], "name": "WP_385238031.1", "ipg": "913525493", "start": 38420, "end": 39254, "strand": -1, "sequence": null}, {"id": null, "hits": [{"query": "SCO5087", "subject": "WP_385238037.1", "identity": 66.986, "coverage": 89.50749464668094, "evalue": 0.0, "bitscore": 569.0}], "name": "WP_385238037.1", "ipg": "913523928", "start": 41732, "end": 43001, "strand": -1, "sequence": null}, {"id": null, "hits": [{"query": "SCO5088", "subject": "WP_385238035.1", "identity": 60.401, "coverage": 98.03439803439802, "evalue": 6.15e-149, "bitscore": 439.0}], "name": "WP_385238035.1", "ipg": "913526700", "start": 40452, "end": 41736, "strand": -1, "sequence": null}, {"id": null, "hits": [{"query": "SCO5089", "subject": "WP_385238033.1", "identity": 48.78, "coverage": 94.18604651162791, "evalue": 2.14e-16, "bitscore": 77.4}], "name": "WP_385238033.1", "ipg": "913524113", "start": 40132, "end": 40396, "strand": -1, "sequence": null}], "clusters": [{"indices": [0, 3, 2, 1], "subjects": [], "intermediate_genes": [], "score": 6.13854, "start": 38420, "end": 43001, "number": 5851}]}]}, {"name": "Streptomyces sp.", "strain": "NPDC004549", "scaffolds": [{"accession": "NZ_JBEXLN010000001.1", "subjects": [{"id": null, "hits": [{"query": "SCO5086", "subject": "WP_356093223.1", "identity": 59.846, "coverage": 99.23371647509579, "evalue": 1.03e-98, "bitscore": 299.0}], "name": "WP_356093223.1", "ipg": "868883528", "start": 497730, "end": 498513, "strand": -1, "sequence": null}, {"id": null, "hits": [{"query": "SCO5087", "subject": "WP_356093225.1", "identity": 69.417, "coverage": 88.22269807280514, "evalue": 0.0, "bitscore": 591.0}], "name": "WP_356093225.1", "ipg": "868883238", "start": 500046, "end": 501327, "strand": -1, "sequence": null}, {"id": null, "hits": [{"query": "SCO5089", "subject": "WP_356095042.1", "identity": 50.0, "coverage": 97.67441860465115, "evalue": 4.13e-11, "bitscore": 63.9}], "name": "WP_356095042.1", "ipg": "868882436", "start": 498532, "end": 498802, "strand": -1, "sequence": null}], "clusters": [{"indices": [0, 2, 1], "subjects": [], "intermediate_genes": [], "score": 3.09539, "start": 497730, "end": 501327, "number": 5853}]}]}, {"name": "Streptomyces sp.", "strain": "NPDC059597", "scaffolds": [{"accession": "NZ_JBHWCK010000047.1", "subjects": [{"id": null, "hits": [{"query": "SCO5086", "subject": "WP_385745704.1", "identity": 59.846, "coverage": 99.23371647509579, "evalue": 1.11e-98, "bitscore": 299.0}], "name": "WP_385745704.1", "ipg": "913788554", "start": 36206, "end": 36989, "strand": 1, "sequence": null}, {"id": null, "hits": [{"query": "SCO5087", "subject": "WP_385745702.1", "identity": 69.807, "coverage": 88.6509635974304, "evalue": 0.0, "bitscore": 596.0}], "name": "WP_385745702.1", "ipg": "913787903", "start": 33393, "end": 34674, "strand": 1, "sequence": null}, {"id": null, "hits": [{"query": "SCO5089", "subject": "WP_385745727.1", "identity": 49.412, "coverage": 98.83720930232558, "evalue": 3.74e-11, "bitscore": 64.3}], "name": "WP_385745727.1", "ipg": "913785809", "start": 35918, "end": 36188, "strand": 1, "sequence": null}], "clusters": [{"indices": [1, 2, 0], "subjects": [], "intermediate_genes": [], "score": 3.09593, "start": 33393, "end": 36989, "number": 5855}]}]}, {"name": "Streptomyces sp.", "strain": "NPDC017979", "scaffolds": [{"accession": "NZ_JBIRGU010000006.1", "subjects": [{"id": null, "hits": [{"query": "SCO5086", "subject": "WP_398449518.1", "identity": 62.451, "coverage": 96.93486590038314, "evalue": 1.11e-98, "bitscore": 299.0}], "name": "WP_398449518.1", "ipg": "932318131", "start": 185071, "end": 185857, "strand": -1, "sequence": null}, {"id": null, "hits": [{"query": "SCO5087", "subject": "WP_398449501.1", "identity": 66.983, "coverage": 90.14989293361884, "evalue": 0.0, "bitscore": 551.0}], "name": "WP_398449501.1", "ipg": "932320128", "start": 177132, "end": 178404, "strand": -1, "sequence": null}, {"id": null, "hits": [{"query": "SCO5088", "subject": "WP_398449499.1", "identity": 62.25, "coverage": 98.28009828009829, "evalue": 7.68e-165, "bitscore": 478.0}], "name": "WP_398449499.1", "ipg": "932320817", "start": 175930, "end": 177136, "strand": -1, "sequence": null}, {"id": null, "hits": [{"query": "SCO5089", "subject": "WP_398449506.1", "identity": 48.052, "coverage": 89.53488372093024, "evalue": 4e-15, "bitscore": 73.9}], "name": "WP_398449506.1", "ipg": "932315940", "start": 181055, "end": 181304, "strand": -1, "sequence": null}, {"id": null, "hits": [{"query": "SCO5089", "subject": "WP_398449497.1", "identity": 46.341, "coverage": 95.34883720930233, "evalue": 1.17e-13, "bitscore": 70.5}], "name": "WP_398449497.1", "ipg": "932321125", "start": 175592, "end": 175853, "strand": -1, "sequence": null}], "clusters": [{"indices": [4, 2, 1, 3, 0], "subjects": [], "intermediate_genes": [], "score": 7.14724, "start": 175592, "end": 185857, "number": 5857}]}]}, {"name": "Streptomyces sp.", "strain": "NPDC020412", "scaffolds": [{"accession": "NZ_JBIRVK010000003.1", "subjects": [{"id": null, "hits": [{"query": "SCO5086", "subject": "WP_398449518.1", "identity": 62.451, "coverage": 96.93486590038314, "evalue": 1.11e-98, "bitscore": 299.0}], "name": "WP_398449518.1", "ipg": "932318131", "start": 184577, "end": 185363, "strand": -1, "sequence": null}, {"id": null, "hits": [{"query": "SCO5087", "subject": "WP_398853585.1", "identity": 66.983, "coverage": 90.14989293361884, "evalue": 0.0, "bitscore": 552.0}], "name": "WP_398853585.1", "ipg": "933171237", "start": 176658, "end": 177930, "strand": -1, "sequence": null}, {"id": null, "hits": [{"query": "SCO5088", "subject": "WP_398853584.1", "identity": 62.25, "coverage": 98.28009828009829, "evalue": 6.31e-165, "bitscore": 478.0}], "name": "WP_398853584.1", "ipg": "933173069", "start": 175456, "end": 176662, "strand": -1, "sequence": null}, {"id": null, "hits": [{"query": "SCO5089", "subject": "WP_398853589.1", "identity": 49.351, "coverage": 89.53488372093024, "evalue": 2.53e-15, "bitscore": 74.7}], "name": "WP_398853589.1", "ipg": "933171827", "start": 180587, "end": 180836, "strand": -1, "sequence": null}, {"id": null, "hits": [{"query": "SCO5089", "subject": "WP_398449497.1", "identity": 46.341, "coverage": 95.34883720930233, "evalue": 1.17e-13, "bitscore": 70.5}], "name": "WP_398449497.1", "ipg": "932321125", "start": 175118, "end": 175379, "strand": -1, "sequence": null}], "clusters": [{"indices": [4, 2, 1, 3, 0], "subjects": [], "intermediate_genes": [], "score": 7.14742, "start": 175118, "end": 185363, "number": 5859}]}]}, {"name": "Streptomyces sp.", "strain": "NPDC007205", "scaffolds": [{"accession": "NZ_JBEYEW010000003.1", "subjects": [{"id": null, "hits": [{"query": "SCO5086", "subject": "WP_360083429.1", "identity": 59.77, "coverage": 100.0, "evalue": 1.38e-98, "bitscore": 299.0}], "name": "WP_360083429.1", "ipg": "871204659", "start": 126604, "end": 127390, "strand": 1, "sequence": null}, {"id": null, "hits": [{"query": "SCO5087", "subject": "WP_360084057.1", "identity": 67.718, "coverage": 88.22269807280514, "evalue": 0.0, "bitscore": 570.0}], "name": "WP_360084057.1", "ipg": "871207610", "start": 86479, "end": 87745, "strand": -1, "sequence": null}, {"id": null, "hits": [{"query": "SCO5088", "subject": "WP_360083367.1", "identity": 61.307, "coverage": 97.78869778869779, "evalue": 1.62e-146, "bitscore": 432.0}], "name": "WP_360083367.1", "ipg": "871201772", "start": 85262, "end": 86483, "strand": -1, "sequence": null}, {"id": null, "hits": [{"query": "SCO5089", "subject": "WP_360084055.1", "identity": 50.685, "coverage": 84.88372093023256, "evalue": 3.16e-14, "bitscore": 71.6}], "name": "WP_360084055.1", "ipg": "871208351", "start": 84930, "end": 85155, "strand": -1, "sequence": null}], "clusters": [{"indices": [3, 2, 1], "subjects": [], "intermediate_genes": [], "score": 5.10736, "start": 84930, "end": 87745, "number": 5863}]}]}, {"name": "Streptomyces sp.", "strain": "NPDC091385", "scaffolds": [{"accession": "NZ_JBIVUA010000001.1", "subjects": [{"id": null, "hits": [{"query": "SCO5086", "subject": "WP_401546474.1", "identity": 59.846, "coverage": 99.23371647509579, "evalue": 1.61e-98, "bitscore": 298.0}], "name": "WP_401546474.1", "ipg": "939454982", "start": 548453, "end": 549236, "strand": -1, "sequence": null}, {"id": null, "hits": [{"query": "SCO5087", "subject": "WP_401546477.1", "identity": 69.66, "coverage": 88.22269807280514, "evalue": 0.0, "bitscore": 593.0}], "name": "WP_401546477.1", "ipg": "939454288", "start": 550769, "end": 552050, "strand": -1, "sequence": null}, {"id": null, "hits": [{"query": "SCO5089", "subject": "WP_242488711.1", "identity": 50.0, "coverage": 97.67441860465115, "evalue": 7.6e-11, "bitscore": 63.5}], "name": "WP_242488711.1", "ipg": "535201006", "start": 549255, "end": 549525, "strand": -1, "sequence": null}], "clusters": [{"indices": [0, 2, 1], "subjects": [], "intermediate_genes": [], "score": 3.09545, "start": 548453, "end": 552050, "number": 5865}]}]}, {"name": "Streptomyces sp.", "strain": "NPDC047002", "scaffolds": [{"accession": "NZ_JBEYWC010000040.1", "subjects": [{"id": null, "hits": [{"query": "SCO5086", "subject": "WP_366747425.1", "identity": 64.173, "coverage": 97.31800766283524, "evalue": 2.41e-98, "bitscore": 298.0}], "name": "WP_366747425.1", "ipg": "880258834", "start": 29127, "end": 29940, "strand": 1, "sequence": null}, {"id": null, "hits": [{"query": "SCO5087", "subject": "WP_366747402.1", "identity": 62.559, "coverage": 90.36402569593149, "evalue": 0.0, "bitscore": 548.0}], "name": "WP_366747402.1", "ipg": "880260968", "start": 3868, "end": 5137, "strand": -1, "sequence": null}, {"id": null, "hits": [{"query": "SCO5088", "subject": "WP_366747401.1", "identity": 60.453, "coverage": 97.54299754299754, "evalue": 2.06e-143, "bitscore": 424.0}], "name": "WP_366747401.1", "ipg": "880261038", "start": 2651, "end": 3872, "strand": -1, "sequence": null}, {"id": null, "hits": [{"query": "SCO5089", "subject": "WP_366747400.1", "identity": 50.602, "coverage": 96.51162790697676, "evalue": 3.24e-18, "bitscore": 82.0}], "name": "WP_366747400.1", "ipg": "880257682", "start": 2326, "end": 2596, "strand": -1, "sequence": null}], "clusters": [{"indices": [3, 2, 1], "subjects": [], "intermediate_genes": [], "score": 5.1053999999999995, "start": 2326, "end": 5137, "number": 5867}]}]}, {"name": "Streptomyces sp.", "strain": "NPDC052077", "scaffolds": [{"accession": "NZ_JBFAWN010000071.1", "subjects": [{"id": null, "hits": [{"query": "SCO5086", "subject": "WP_365214944.1", "identity": 60.236, "coverage": 97.31800766283524, "evalue": 2.58e-98, "bitscore": 298.0}], "name": "WP_365214944.1", "ipg": "878060298", "start": 10891, "end": 11680, "strand": 1, "sequence": null}, {"id": null, "hits": [{"query": "SCO5087", "subject": "WP_365214936.1", "identity": 71.359, "coverage": 88.22269807280514, "evalue": 0.0, "bitscore": 598.0}], "name": "WP_365214936.1", "ipg": "878060735", "start": 8082, "end": 9378, "strand": 1, "sequence": null}, {"id": null, "hits": [{"query": "SCO5088", "subject": "WP_365214939.1", "identity": 59.453, "coverage": 98.77149877149877, "evalue": 1.09e-160, "bitscore": 468.0}], "name": "WP_365214939.1", "ipg": "878060396", "start": 9374, "end": 10595, "strand": 1, "sequence": null}, {"id": null, "hits": [{"query": "SCO5089", "subject": "WP_365214942.1", "identity": 45.0, "coverage": 93.02325581395348, "evalue": 1.35e-09, "bitscore": 60.1}], "name": "WP_365214942.1", "ipg": "878059500", "start": 10608, "end": 10878, "strand": 1, "sequence": null}], "clusters": [{"indices": [1, 2, 3, 0], "subjects": [], "intermediate_genes": [], "score": 6.14241, "start": 8082, "end": 11680, "number": 5869}]}]}, {"name": "Streptomyces sp.", "strain": "GMY02", "scaffolds": [{"accession": "NZ_CP077658.1", "subjects": [{"id": null, "hits": [{"query": "SCO5086", "subject": "WP_217307755.1", "identity": 60.784, "coverage": 97.70114942528735, "evalue": 2.85e-98, "bitscore": 298.0}], "name": "WP_217307755.1", "ipg": "466327788", "start": 4358455, "end": 4359250, "strand": -1, "sequence": null}, {"id": null, "hits": [{"query": "SCO5086", "subject": "WP_217305174.1", "identity": 58.077, "coverage": 99.61685823754789, "evalue": 3.52e-96, "bitscore": 293.0}], "name": "WP_217305174.1", "ipg": "466325275", "start": 331599, "end": 332385, "strand": -1, "sequence": null}, {"id": null, "hits": [{"query": "SCO5087", "subject": "WP_217307784.1", "identity": 66.748, "coverage": 88.22269807280514, "evalue": 0.0, "bitscore": 553.0}], "name": "WP_217307784.1", "ipg": "466327795", "start": 4403712, "end": 4404978, "strand": 1, "sequence": null}, {"id": null, "hits": [{"query": "SCO5088", "subject": "WP_217307785.1", "identity": 61.042, "coverage": 99.01719901719902, "evalue": 2.96e-162, "bitscore": 472.0}], "name": "WP_217307785.1", "ipg": "466327810", "start": 4404974, "end": 4406195, "strand": 1, "sequence": null}, {"id": null, "hits": [{"query": "SCO5089", "subject": "WP_217307786.1", "identity": 48.101, "coverage": 91.86046511627907, "evalue": 2.11e-15, "bitscore": 75.1}], "name": "WP_217307786.1", "ipg": "466327763", "start": 4406491, "end": 4406758, "strand": 1, "sequence": null}], "clusters": [{"indices": [2, 3, 4], "subjects": [], "intermediate_genes": [], "score": 5.11001, "start": 4403712, "end": 4406758, "number": 5871}]}]}, {"name": "Streptomyces sp.", "strain": "NPDC088766", "scaffolds": [{"accession": "NZ_JBIVKQ010000006.1", "subjects": [{"id": null, "hits": [{"query": "SCO5086", "subject": "WP_401470226.1", "identity": 59.004, "coverage": 100.0, "evalue": 2.91e-98, "bitscore": 298.0}], "name": "WP_401470226.1", "ipg": "938742539", "start": 192573, "end": 193359, "strand": -1, "sequence": null}, {"id": null, "hits": [{"query": "SCO5087", "subject": "WP_401470234.1", "identity": 67.548, "coverage": 89.07922912205566, "evalue": 0.0, "bitscore": 572.0}], "name": "WP_401470234.1", "ipg": "938740521", "start": 194936, "end": 196208, "strand": -1, "sequence": null}, {"id": null, "hits": [{"query": "SCO5088", "subject": "WP_401470231.1", "identity": 61.75, "coverage": 98.28009828009829, "evalue": 1.6e-155, "bitscore": 454.0}], "name": "WP_401470231.1", "ipg": "938738259", "start": 193728, "end": 194940, "strand": -1, "sequence": null}, {"id": null, "hits": [{"query": "SCO5089", "subject": "WP_401470229.1", "identity": 45.679, "coverage": 94.18604651162791, "evalue": 1.23e-11, "bitscore": 65.5}], "name": "WP_401470229.1", "ipg": "938739724", "start": 193372, "end": 193642, "strand": -1, "sequence": null}], "clusters": [{"indices": [0, 3, 2, 1], "subjects": [], "intermediate_genes": [], "score": 6.13895, "start": 192573, "end": 196208, "number": 5873}]}]}, {"name": "Streptomyces sp.", "strain": "SUK 48", "scaffolds": [{"accession": "NZ_CP045740.1", "subjects": [{"id": null, "hits": [{"query": "SCO5086", "subject": "WP_111586540.1", "identity": 58.431, "coverage": 97.70114942528735, "evalue": 3.21e-98, "bitscore": 298.0}], "name": "WP_111586540.1", "ipg": "193633284", "start": 3232675, "end": 3233464, "strand": 1, "sequence": null}, {"id": null, "hits": [{"query": "SCO5088", "subject": "WP_275549810.1", "identity": 59.9, "coverage": 98.03439803439802, "evalue": 3.03e-144, "bitscore": 426.0}], "name": "WP_275549810.1", "ipg": "636004886", "start": 3241813, "end": 3243016, "strand": 1, "sequence": null}, {"id": null, "hits": [{"query": "SCO5089", "subject": "WP_111586533.1", "identity": 48.78, "coverage": 95.34883720930233, "evalue": 2.75e-18, "bitscore": 82.4}], "name": "WP_111586533.1", "ipg": "193633262", "start": 3243130, "end": 3243400, "strand": 1, "sequence": null}], "clusters": [{"indices": [0, 1, 2], "subjects": [], "intermediate_genes": [], "score": 4.08064, "start": 3232675, "end": 3243400, "number": 5875}]}]}, {"name": "Streptomyces sp.", "strain": "NPDC047813", "scaffolds": [{"accession": "NZ_JBEYRX010000033.1", "subjects": [{"id": null, "hits": [{"query": "SCO5086", "subject": "WP_111586540.1", "identity": 58.431, "coverage": 97.70114942528735, "evalue": 3.21e-98, "bitscore": 298.0}], "name": "WP_111586540.1", "ipg": "193633284", "start": 34134, "end": 34923, "strand": 1, "sequence": null}, {"id": null, "hits": [{"query": "SCO5088", "subject": "WP_361522643.1", "identity": 59.649, "coverage": 98.03439803439802, "evalue": 1.03e-143, "bitscore": 424.0}], "name": "WP_361522643.1", "ipg": "871668318", "start": 43272, "end": 44475, "strand": 1, "sequence": null}, {"id": null, "hits": [{"query": "SCO5089", "subject": "WP_111586533.1", "identity": 48.78, "coverage": 95.34883720930233, "evalue": 2.75e-18, "bitscore": 82.4}], "name": "WP_111586533.1", "ipg": "193633262", "start": 44591, "end": 44861, "strand": 1, "sequence": null}], "clusters": [{"indices": [0, 1, 2], "subjects": [], "intermediate_genes": [], "score": 4.080439999999999, "start": 34134, "end": 44861, "number": 5878}]}]}, {"name": "Streptomyces sp.", "strain": "NPDC048057", "scaffolds": [{"accession": "NZ_JBEZNF010000028.1", "subjects": [{"id": null, "hits": [{"query": "SCO5086", "subject": "WP_361968564.1", "identity": 62.055, "coverage": 96.93486590038314, "evalue": 3.95e-98, "bitscore": 298.0}], "name": "WP_361968564.1", "ipg": "875395809", "start": 33054, "end": 33840, "strand": 1, "sequence": null}, {"id": null, "hits": [{"query": "SCO5087", "subject": "WP_361968582.1", "identity": 66.746, "coverage": 90.14989293361884, "evalue": 0.0, "bitscore": 540.0}], "name": "WP_361968582.1", "ipg": "875392436", "start": 40474, "end": 41746, "strand": 1, "sequence": null}, {"id": null, "hits": [{"query": "SCO5088", "subject": "WP_361968583.1", "identity": 62.25, "coverage": 98.28009828009829, "evalue": 3.42e-165, "bitscore": 479.0}], "name": "WP_361968583.1", "ipg": "875392219", "start": 41742, "end": 42948, "strand": 1, "sequence": null}, {"id": null, "hits": [{"query": "SCO5089", "subject": "WP_361968576.1", "identity": 49.351, "coverage": 89.53488372093024, "evalue": 2.17e-15, "bitscore": 74.7}], "name": "WP_361968576.1", "ipg": "875392844", "start": 37518, "end": 37767, "strand": 1, "sequence": null}, {"id": null, "hits": [{"query": "SCO5089", "subject": "WP_361968584.1", "identity": 45.122, "coverage": 95.34883720930233, "evalue": 4.77e-13, "bitscore": 68.9}], "name": "WP_361968584.1", "ipg": "875395160", "start": 43015, "end": 43276, "strand": 1, "sequence": null}], "clusters": [{"indices": [0, 3, 1, 2, 4], "subjects": [], "intermediate_genes": [], "score": 7.14606, "start": 33054, "end": 43276, "number": 5887}]}]}, {"name": "Streptomyces sp.", "strain": "NPDC094031", "scaffolds": [{"accession": "NZ_JBEOUF010000007.1", "subjects": [{"id": null, "hits": [{"query": "SCO5086", "subject": "WP_351592692.1", "identity": 58.431, "coverage": 97.70114942528735, "evalue": 3.99e-98, "bitscore": 298.0}], "name": "WP_351592692.1", "ipg": "861811061", "start": 39757, "end": 40546, "strand": 1, "sequence": null}, {"id": null, "hits": [{"query": "SCO5088", "subject": "WP_351593152.1", "identity": 60.15, "coverage": 98.03439803439802, "evalue": 6.65e-146, "bitscore": 430.0}], "name": "WP_351593152.1", "ipg": "861812919", "start": 48921, "end": 50124, "strand": 1, "sequence": null}, {"id": null, "hits": [{"query": "SCO5089", "subject": "WP_111586533.1", "identity": 48.78, "coverage": 95.34883720930233, "evalue": 2.75e-18, "bitscore": 82.4}], "name": "WP_111586533.1", "ipg": "193633262", "start": 50239, "end": 50509, "strand": 1, "sequence": null}], "clusters": [{"indices": [0, 1, 2], "subjects": [], "intermediate_genes": [], "score": 4.08104, "start": 39757, "end": 50509, "number": 5889}]}]}, {"name": "Streptomyces sp.", "strain": "NBC_01455", "scaffolds": [{"accession": "NZ_CP109475.1", "subjects": [{"id": null, "hits": [{"query": "SCO5086", "subject": "WP_329289087.1", "identity": 60.536, "coverage": 100.0, "evalue": 4.5e-98, "bitscore": 297.0}], "name": "WP_329289087.1", "ipg": "788494051", "start": 4783495, "end": 4784281, "strand": 1, "sequence": null}, {"id": null, "hits": [{"query": "SCO5087", "subject": "WP_168529083.1", "identity": 69.903, "coverage": 88.22269807280514, "evalue": 0.0, "bitscore": 572.0}], "name": "WP_168529083.1", "ipg": "313015471", "start": 4780423, "end": 4781695, "strand": 1, "sequence": null}, {"id": null, "hits": [{"query": "SCO5088", "subject": "WP_329289084.1", "identity": 61.5, "coverage": 98.28009828009829, "evalue": 5.36e-167, "bitscore": 484.0}], "name": "WP_329289084.1", "ipg": "788481167", "start": 4781691, "end": 4782906, "strand": 1, "sequence": null}, {"id": null, "hits": [{"query": "SCO5089", "subject": "WP_168529085.1", "identity": 50.667, "coverage": 87.20930232558139, "evalue": 1.87e-15, "bitscore": 75.1}], "name": "WP_168529085.1", "ipg": "313015442", "start": 4783085, "end": 4783361, "strand": 1, "sequence": null}], "clusters": [{"indices": [1, 2, 3, 0], "subjects": [], "intermediate_genes": [], "score": 6.14281, "start": 4780423, "end": 4784281, "number": 5891}]}]}, {"name": "Streptomyces sp.", "strain": "NBC_01462", "scaffolds": [{"accession": "NZ_CP109470.1", "subjects": [{"id": null, "hits": [{"query": "SCO5086", "subject": "WP_168529086.1", "identity": 60.536, "coverage": 100.0, "evalue": 4.5e-98, "bitscore": 297.0}], "name": "WP_168529086.1", "ipg": "313015460", "start": 5394573, "end": 5395359, "strand": 1, "sequence": null}, {"id": null, "hits": [{"query": "SCO5087", "subject": "WP_168529083.1", "identity": 69.903, "coverage": 88.22269807280514, "evalue": 0.0, "bitscore": 572.0}], "name": "WP_168529083.1", "ipg": "313015471", "start": 5391527, "end": 5392799, "strand": 1, "sequence": null}, {"id": null, "hits": [{"query": "SCO5088", "subject": "WP_329289084.1", "identity": 61.5, "coverage": 98.28009828009829, "evalue": 5.36e-167, "bitscore": 484.0}], "name": "WP_329289084.1", "ipg": "788481167", "start": 5392795, "end": 5394010, "strand": 1, "sequence": null}, {"id": null, "hits": [{"query": "SCO5089", "subject": "WP_168529085.1", "identity": 50.667, "coverage": 87.20930232558139, "evalue": 1.87e-15, "bitscore": 75.1}], "name": "WP_168529085.1", "ipg": "313015442", "start": 5394189, "end": 5394465, "strand": 1, "sequence": null}], "clusters": [{"indices": [1, 2, 3, 0], "subjects": [], "intermediate_genes": [], "score": 6.14281, "start": 5391527, "end": 5395359, "number": 5895}]}]}, {"name": "Streptomyces sp.", "strain": "NPDC005132", "scaffolds": [{"accession": "NZ_JBEXIQ010000204.1", "subjects": [{"id": null, "hits": [{"query": "SCO5086", "subject": "WP_168529086.1", "identity": 60.536, "coverage": 100.0, "evalue": 4.5e-98, "bitscore": 297.0}], "name": "WP_168529086.1", "ipg": "313015460", "start": 4966, "end": 5752, "strand": 1, "sequence": null}, {"id": null, "hits": [{"query": "SCO5087", "subject": "WP_168529083.1", "identity": 69.903, "coverage": 88.22269807280514, "evalue": 0.0, "bitscore": 572.0}], "name": "WP_168529083.1", "ipg": "313015471", "start": 1942, "end": 3214, "strand": 1, "sequence": null}, {"id": null, "hits": [{"query": "SCO5088", "subject": "WP_356018234.1", "identity": 61.5, "coverage": 98.28009828009829, "evalue": 8.68e-167, "bitscore": 483.0}], "name": "WP_356018234.1", "ipg": "868535764", "start": 3210, "end": 4425, "strand": 1, "sequence": null}, {"id": null, "hits": [{"query": "SCO5089", "subject": "WP_168529085.1", "identity": 50.667, "coverage": 87.20930232558139, "evalue": 1.87e-15, "bitscore": 75.1}], "name": "WP_168529085.1", "ipg": "313015442", "start": 4556, "end": 4832, "strand": 1, "sequence": null}], "clusters": [{"indices": [1, 2, 3, 0], "subjects": [], "intermediate_genes": [], "score": 6.14271, "start": 1942, "end": 5752, "number": 5897}]}]}, {"name": "Streptomyces sp.", "strain": "NPDC051639", "scaffolds": [{"accession": "NZ_JBFAZG010000178.1", "subjects": [{"id": null, "hits": [{"query": "SCO5086", "subject": "WP_168529086.1", "identity": 60.536, "coverage": 100.0, "evalue": 4.5e-98, "bitscore": 297.0}], "name": "WP_168529086.1", "ipg": "313015460", "start": 650, "end": 1436, "strand": -1, "sequence": null}, {"id": null, "hits": [{"query": "SCO5087", "subject": "WP_168529083.1", "identity": 69.903, "coverage": 88.22269807280514, "evalue": 0.0, "bitscore": 572.0}], "name": "WP_168529083.1", "ipg": "313015471", "start": 3186, "end": 4458, "strand": -1, "sequence": null}, {"id": null, "hits": [{"query": "SCO5088", "subject": "WP_329289084.1", "identity": 61.5, "coverage": 98.28009828009829, "evalue": 5.36e-167, "bitscore": 484.0}], "name": "WP_329289084.1", "ipg": "788481167", "start": 1975, "end": 3190, "strand": -1, "sequence": null}, {"id": null, "hits": [{"query": "SCO5089", "subject": "WP_168529085.1", "identity": 50.667, "coverage": 87.20930232558139, "evalue": 1.87e-15, "bitscore": 75.1}], "name": "WP_168529085.1", "ipg": "313015442", "start": 1568, "end": 1844, "strand": -1, "sequence": null}], "clusters": [{"indices": [0, 3, 2, 1], "subjects": [], "intermediate_genes": [], "score": 6.14281, "start": 650, "end": 4458, "number": 5901}]}]}, {"name": "Streptomyces sp.", "strain": "NPDC048448", "scaffolds": [{"accession": "NZ_JBICXI010000002.1", "subjects": [{"id": null, "hits": [{"query": "SCO5086", "subject": "WP_168529086.1", "identity": 60.536, "coverage": 100.0, "evalue": 4.5e-98, "bitscore": 297.0}], "name": "WP_168529086.1", "ipg": "313015460", "start": 320652, "end": 321438, "strand": 1, "sequence": null}, {"id": null, "hits": [{"query": "SCO5087", "subject": "WP_168529083.1", "identity": 69.903, "coverage": 88.22269807280514, "evalue": 0.0, "bitscore": 572.0}], "name": "WP_168529083.1", "ipg": "313015471", "start": 317612, "end": 318884, "strand": 1, "sequence": null}, {"id": null, "hits": [{"query": "SCO5088", "subject": "WP_329289084.1", "identity": 61.5, "coverage": 98.28009828009829, "evalue": 5.36e-167, "bitscore": 484.0}], "name": "WP_329289084.1", "ipg": "788481167", "start": 318880, "end": 320095, "strand": 1, "sequence": null}, {"id": null, "hits": [{"query": "SCO5089", "subject": "WP_168529085.1", "identity": 50.667, "coverage": 87.20930232558139, "evalue": 1.87e-15, "bitscore": 75.1}], "name": "WP_168529085.1", "ipg": "313015442", "start": 320242, "end": 320518, "strand": 1, "sequence": null}], "clusters": [{"indices": [1, 2, 3, 0], "subjects": [], "intermediate_genes": [], "score": 6.14281, "start": 317612, "end": 321438, "number": 5903}]}]}, {"name": "Streptomyces sp.", "strain": "NPDC018019", "scaffolds": [{"accession": "NZ_JBIRGD010000027.1", "subjects": [{"id": null, "hits": [{"query": "SCO5086", "subject": "WP_398485256.1", "identity": 63.386, "coverage": 97.31800766283524, "evalue": 4.51e-98, "bitscore": 298.0}], "name": "WP_398485256.1", "ipg": "932206931", "start": 36827, "end": 37661, "strand": -1, "sequence": null}, {"id": null, "hits": [{"query": "SCO5087", "subject": "WP_398485266.1", "identity": 67.225, "coverage": 89.50749464668094, "evalue": 0.0, "bitscore": 568.0}], "name": "WP_398485266.1", "ipg": "932202990", "start": 48341, "end": 49610, "strand": -1, "sequence": null}, {"id": null, "hits": [{"query": "SCO5088", "subject": "WP_398485265.1", "identity": 60.453, "coverage": 97.54299754299754, "evalue": 1.79e-147, "bitscore": 435.0}], "name": "WP_398485265.1", "ipg": "932208176", "start": 47061, "end": 48345, "strand": -1, "sequence": null}, {"id": null, "hits": [{"query": "SCO5089", "subject": "WP_398485331.1", "identity": 47.436, "coverage": 90.69767441860465, "evalue": 2.32e-16, "bitscore": 77.4}], "name": "WP_398485331.1", "ipg": "932203870", "start": 46744, "end": 47005, "strand": -1, "sequence": null}], "clusters": [{"indices": [0, 3, 2, 1], "subjects": [], "intermediate_genes": [], "score": 6.13784, "start": 36827, "end": 49610, "number": 5907}]}, {"accession": "NZ_JBIRGD010000023.1", "subjects": [{"id": null, "hits": [{"query": "SCO5086", "subject": "WP_398484693.1", "identity": 57.48, "coverage": 96.93486590038314, "evalue": 2.97e-95, "bitscore": 290.0}], "name": "WP_398484693.1", "ipg": "932206939", "start": 94783, "end": 95575, "strand": -1, "sequence": null}, {"id": null, "hits": [{"query": "SCO5088", "subject": "WP_398484706.1", "identity": 60.804, "coverage": 97.78869778869779, "evalue": 2.12e-143, "bitscore": 424.0}], "name": "WP_398484706.1", "ipg": "932207840", "start": 102937, "end": 104206, "strand": -1, "sequence": null}, {"id": null, "hits": [{"query": "SCO5089", "subject": "WP_398484705.1", "identity": 48.81, "coverage": 97.67441860465115, "evalue": 1.82e-16, "bitscore": 77.8}], "name": "WP_398484705.1", "ipg": "932206781", "start": 102545, "end": 102833, "strand": -1, "sequence": null}], "clusters": [{"indices": [0, 2, 1], "subjects": [], "intermediate_genes": [], "score": 4.07918, "start": 94783, "end": 104206, "number": 5909}]}]}, {"name": "Streptomyces sp.", "strain": "NPDC058385", "scaffolds": [{"accession": "NZ_JBHXJO010000070.1", "subjects": [{"id": null, "hits": [{"query": "SCO5087", "subject": "WP_266674874.1", "identity": 67.476, "coverage": 88.22269807280514, "evalue": 0.0, "bitscore": 543.0}], "name": "WP_266674874.1", "ipg": "597424213", "start": 20537, "end": 21803, "strand": 1, "sequence": null}, {"id": null, "hits": [{"query": "SCO5088", "subject": "WP_384003431.1", "identity": 60.396, "coverage": 99.26289926289927, "evalue": 2.61e-152, "bitscore": 446.0}], "name": "WP_384003431.1", "ipg": "912448919", "start": 21799, "end": 23011, "strand": 1, "sequence": null}, {"id": null, "hits": [{"query": "SCO5089", "subject": "WP_266674876.1", "identity": 47.561, "coverage": 95.34883720930233, "evalue": 2.03e-14, "bitscore": 72.4}], "name": "WP_266674876.1", "ipg": "597427441", "start": 23128, "end": 23398, "strand": 1, "sequence": null}], "clusters": [{"indices": [0, 1, 2], "subjects": [], "intermediate_genes": [], "score": 5.10614, "start": 20537, "end": 23398, "number": 5911}]}]}, {"name": "Streptomyces sp.", "strain": "WSLK1-3", "scaffolds": [{"accession": "NZ_JBIQWH010000016.1", "subjects": [{"id": null, "hits": [{"query": "SCO5086", "subject": "WP_125193084.1", "identity": 60.079, "coverage": 96.93486590038314, "evalue": 6.16e-98, "bitscore": 297.0}], "name": "WP_125193084.1", "ipg": "222057345", "start": 187984, "end": 188800, "strand": -1, "sequence": null}, {"id": null, "hits": [{"query": "SCO5088", "subject": "WP_398220946.1", "identity": 60.302, "coverage": 97.78869778869779, "evalue": 1.27e-157, "bitscore": 460.0}], "name": "WP_398220946.1", "ipg": "931968188", "start": 206147, "end": 207377, "strand": 1, "sequence": null}, {"id": null, "hits": [{"query": "SCO5089", "subject": "WP_125190127.1", "identity": 53.947, "coverage": 88.37209302325581, "evalue": 9.15e-13, "bitscore": 68.2}], "name": "WP_125190127.1", "ipg": "222061126", "start": 207439, "end": 207697, "strand": 1, "sequence": null}], "clusters": [{"indices": [0, 1, 2], "subjects": [], "intermediate_genes": [], "score": 4.082520000000001, "start": 187984, "end": 207697, "number": 5917}]}]}, {"name": "Streptomyces sp.", "strain": "NPDC002659", "scaffolds": [{"accession": "NZ_JBIAQS010000011.1", "subjects": [{"id": null, "hits": [{"query": "SCO5086", "subject": "WP_389371143.1", "identity": 58.238, "coverage": 100.0, "evalue": 6.67e-98, "bitscore": 297.0}], "name": "WP_389371143.1", "ipg": "920508095", "start": 194145, "end": 194931, "strand": -1, "sequence": null}, {"id": null, "hits": [{"query": "SCO5087", "subject": "WP_389371145.1", "identity": 67.308, "coverage": 89.07922912205566, "evalue": 0.0, "bitscore": 568.0}], "name": "WP_389371145.1", "ipg": "920508256", "start": 196531, "end": 197803, "strand": -1, "sequence": null}, {"id": null, "hits": [{"query": "SCO5088", "subject": "WP_389371144.1", "identity": 60.391, "coverage": 98.28009828009829, "evalue": 3.07e-165, "bitscore": 480.0}], "name": "WP_389371144.1", "ipg": "920508490", "start": 195284, "end": 196535, "strand": -1, "sequence": null}, {"id": null, "hits": [{"query": "SCO5089", "subject": "WP_324986611.1", "identity": 46.429, "coverage": 96.51162790697676, "evalue": 1.24e-14, "bitscore": 73.2}], "name": "WP_324986611.1", "ipg": "768566809", "start": 194943, "end": 195213, "strand": -1, "sequence": null}, {"id": null, "hits": [{"query": "SCO5089", "subject": "WP_389371172.1", "identity": 46.97, "coverage": 76.74418604651163, "evalue": 2.66e-09, "bitscore": 63.2}], "name": "WP_389371172.1", "ipg": "920508765", "start": 231140, "end": 232682, "strand": -1, "sequence": null}], "clusters": [{"indices": [0, 3, 2, 1], "subjects": [], "intermediate_genes": [], "score": 6.14182, "start": 194145, "end": 197803, "number": 5919}]}]}, {"name": "Streptomyces sp.", "strain": "NPDC058067", "scaffolds": [{"accession": "NZ_JBHVSH010000023.1", "subjects": [{"id": null, "hits": [{"query": "SCO5086", "subject": "WP_389864260.1", "identity": 60.153, "coverage": 100.0, "evalue": 6.74e-98, "bitscore": 297.0}], "name": "WP_389864260.1", "ipg": "919457772", "start": 49554, "end": 50340, "strand": 1, "sequence": null}, {"id": null, "hits": [{"query": "SCO5087", "subject": "WP_389864229.1", "identity": 66.748, "coverage": 88.22269807280514, "evalue": 0.0, "bitscore": 543.0}], "name": "WP_389864229.1", "ipg": "919454783", "start": 3862, "end": 5128, "strand": -1, "sequence": null}, {"id": null, "hits": [{"query": "SCO5088", "subject": "WP_389864228.1", "identity": 61.29, "coverage": 99.01719901719902, "evalue": 3.18e-154, "bitscore": 451.0}], "name": "WP_389864228.1", "ipg": "919453016", "start": 2651, "end": 3866, "strand": -1, "sequence": null}, {"id": null, "hits": [{"query": "SCO5089", "subject": "WP_127832822.1", "identity": 48.78, "coverage": 95.34883720930233, "evalue": 6.11e-15, "bitscore": 73.9}], "name": "WP_127832822.1", "ipg": "227745004", "start": 2282, "end": 2552, "strand": -1, "sequence": null}], "clusters": [{"indices": [3, 2, 1], "subjects": [], "intermediate_genes": [], "score": 5.10679, "start": 2282, "end": 5128, "number": 5921}]}]}, {"name": "Streptomyces sp.", "strain": "NPDC048275", "scaffolds": [{"accession": "NZ_JBEZLR010000007.1", "subjects": [{"id": null, "hits": [{"query": "SCO5086", "subject": "WP_362067737.1", "identity": 60.92, "coverage": 100.0, "evalue": 8.03e-98, "bitscore": 297.0}], "name": "WP_362067737.1", "ipg": "875298618", "start": 4874, "end": 5660, "strand": 1, "sequence": null}, {"id": null, "hits": [{"query": "SCO5087", "subject": "WP_362067731.1", "identity": 68.765, "coverage": 88.43683083511777, "evalue": 0.0, "bitscore": 566.0}], "name": "WP_362067731.1", "ipg": "875299325", "start": 1942, "end": 3214, "strand": 1, "sequence": null}, {"id": null, "hits": [{"query": "SCO5088", "subject": "WP_362067733.1", "identity": 61.25, "coverage": 98.28009828009829, "evalue": 2.54e-168, "bitscore": 487.0}], "name": "WP_362067733.1", "ipg": "875291221", "start": 3210, "end": 4425, "strand": 1, "sequence": null}, {"id": null, "hits": [{"query": "SCO5089", "subject": "WP_362067735.1", "identity": 49.367, "coverage": 91.86046511627907, "evalue": 6.15e-16, "bitscore": 76.3}], "name": "WP_362067735.1", "ipg": "875294908", "start": 4468, "end": 4744, "strand": 1, "sequence": null}], "clusters": [{"indices": [1, 2, 3, 0], "subjects": [], "intermediate_genes": [], "score": 6.14263, "start": 1942, "end": 5660, "number": 5923}]}]}, {"name": "Streptomyces sp.", "strain": "NPDC057617", "scaffolds": [{"accession": "NZ_JBHVGV010000013.1", "subjects": [{"id": null, "hits": [{"query": "SCO5086", "subject": "WP_384086193.1", "identity": 60.392, "coverage": 97.70114942528735, "evalue": 9.38e-98, "bitscore": 297.0}], "name": "WP_384086193.1", "ipg": "917701966", "start": 193074, "end": 193869, "strand": 1, "sequence": null}, {"id": null, "hits": [{"query": "SCO5087", "subject": "WP_384086122.1", "identity": 66.262, "coverage": 88.22269807280514, "evalue": 0.0, "bitscore": 550.0}], "name": "WP_384086122.1", "ipg": "917702361", "start": 155349, "end": 156615, "strand": -1, "sequence": null}, {"id": null, "hits": [{"query": "SCO5088", "subject": "WP_384086119.1", "identity": 60.794, "coverage": 99.01719901719902, "evalue": 4.69e-161, "bitscore": 469.0}], "name": "WP_384086119.1", "ipg": "917699473", "start": 154132, "end": 155353, "strand": -1, "sequence": null}, {"id": null, "hits": [{"query": "SCO5089", "subject": "WP_384086116.1", "identity": 48.101, "coverage": 91.86046511627907, "evalue": 1.36e-15, "bitscore": 75.5}], "name": "WP_384086116.1", "ipg": "917700430", "start": 153573, "end": 153840, "strand": -1, "sequence": null}], "clusters": [{"indices": [3, 2, 1], "subjects": [], "intermediate_genes": [], "score": 5.10945, "start": 153573, "end": 156615, "number": 5925}]}]}, {"name": "Streptomyces sp.", "strain": "NPDC052012", "scaffolds": [{"accession": "NZ_JBFAXA010000008.1", "subjects": [{"id": null, "hits": [{"query": "SCO5086", "subject": "WP_366403264.1", "identity": 61.569, "coverage": 97.70114942528735, "evalue": 9.56e-98, "bitscore": 297.0}], "name": "WP_366403264.1", "ipg": "879753434", "start": 76694, "end": 77516, "strand": -1, "sequence": null}, {"id": null, "hits": [{"query": "SCO5087", "subject": "WP_366403302.1", "identity": 67.221, "coverage": 90.14989293361884, "evalue": 0.0, "bitscore": 549.0}], "name": "WP_366403302.1", "ipg": "879751692", "start": 122372, "end": 123641, "strand": 1, "sequence": null}, {"id": null, "hits": [{"query": "SCO5088", "subject": "WP_366403303.1", "identity": 58.838, "coverage": 97.2972972972973, "evalue": 3.37e-153, "bitscore": 449.0}], "name": "WP_366403303.1", "ipg": "879750056", "start": 123637, "end": 124891, "strand": 1, "sequence": null}, {"id": null, "hits": [{"query": "SCO5089", "subject": "WP_366403304.1", "identity": 47.436, "coverage": 90.69767441860465, "evalue": 6.04e-14, "bitscore": 71.2}], "name": "WP_366403304.1", "ipg": "879753519", "start": 124962, "end": 125238, "strand": 1, "sequence": null}], "clusters": [{"indices": [1, 2, 3], "subjects": [], "intermediate_genes": [], "score": 5.106920000000001, "start": 122372, "end": 125238, "number": 5927}]}]}, {"name": "Streptomyces sp.", "strain": "NPDC005017", "scaffolds": [{"accession": "NZ_JBIALD010000023.1", "subjects": [{"id": null, "hits": [{"query": "SCO5086", "subject": "WP_389334270.1", "identity": 57.471, "coverage": 100.0, "evalue": 1.16e-97, "bitscore": 296.0}], "name": "WP_389334270.1", "ipg": "919122561", "start": 88250, "end": 89036, "strand": -1, "sequence": null}, {"id": null, "hits": [{"query": "SCO5087", "subject": "WP_389334278.1", "identity": 64.183, "coverage": 89.07922912205566, "evalue": 0.0, "bitscore": 538.0}], "name": "WP_389334278.1", "ipg": "919124294", "start": 90616, "end": 91888, "strand": -1, "sequence": null}, {"id": null, "hits": [{"query": "SCO5089", "subject": "WP_389334273.1", "identity": 41.026, "coverage": 90.69767441860465, "evalue": 2.84e-09, "bitscore": 59.3}], "name": "WP_389334273.1", "ipg": "919127672", "start": 89032, "end": 89296, "strand": -1, "sequence": null}], "clusters": [{"indices": [0, 2, 1], "subjects": [], "intermediate_genes": [], "score": 3.08933, "start": 88250, "end": 91888, "number": 5929}]}]}, {"name": "Streptomyces sp.", "strain": "NPDC057950", "scaffolds": [{"accession": "NZ_JBHVPP010000015.1", "subjects": [{"id": null, "hits": [{"query": "SCO5086", "subject": "WP_390130531.1", "identity": 60.536, "coverage": 100.0, "evalue": 1.31e-97, "bitscore": 296.0}], "name": "WP_390130531.1", "ipg": "920156051", "start": 258943, "end": 259729, "strand": -1, "sequence": null}, {"id": null, "hits": [{"query": "SCO5087", "subject": "WP_390130535.1", "identity": 69.66, "coverage": 88.22269807280514, "evalue": 0.0, "bitscore": 569.0}], "name": "WP_390130535.1", "ipg": "920160077", "start": 261438, "end": 262710, "strand": -1, "sequence": null}, {"id": null, "hits": [{"query": "SCO5088", "subject": "WP_390130533.1", "identity": 62.0, "coverage": 98.28009828009829, "evalue": 2.21e-164, "bitscore": 477.0}], "name": "WP_390130533.1", "ipg": "920153050", "start": 260227, "end": 261442, "strand": -1, "sequence": null}, {"id": null, "hits": [{"query": "SCO5089", "subject": "WP_168529085.1", "identity": 50.667, "coverage": 87.20930232558139, "evalue": 1.87e-15, "bitscore": 75.1}], "name": "WP_168529085.1", "ipg": "313015442", "start": 259836, "end": 260112, "strand": -1, "sequence": null}], "clusters": [{"indices": [0, 3, 2, 1], "subjects": [], "intermediate_genes": [], "score": 6.14171, "start": 258943, "end": 262710, "number": 5931}]}]}, {"name": "Streptomyces sp.", "strain": "NBC_01446", "scaffolds": [{"accession": "NZ_JAPEPO010000001.1", "subjects": [{"id": null, "hits": [{"query": "SCO5086", "subject": "WP_266559239.1", "identity": 60.153, "coverage": 100.0, "evalue": 1.36e-97, "bitscore": 296.0}], "name": "WP_266559239.1", "ipg": "597098140", "start": 2201159, "end": 2201945, "strand": 1, "sequence": null}, {"id": null, "hits": [{"query": "SCO5087", "subject": "WP_266559169.1", "identity": 66.262, "coverage": 88.22269807280514, "evalue": 0.0, "bitscore": 539.0}], "name": "WP_266559169.1", "ipg": "597097004", "start": 2155630, "end": 2156896, "strand": -1, "sequence": null}, {"id": null, "hits": [{"query": "SCO5088", "subject": "WP_266559167.1", "identity": 60.848, "coverage": 98.52579852579852, "evalue": 7.55e-152, "bitscore": 445.0}], "name": "WP_266559167.1", "ipg": "597091206", "start": 2154419, "end": 2155634, "strand": -1, "sequence": null}, {"id": null, "hits": [{"query": "SCO5089", "subject": "WP_266559164.1", "identity": 46.341, "coverage": 95.34883720930233, "evalue": 3.43e-14, "bitscore": 72.0}], "name": "WP_266559164.1", "ipg": "597098205", "start": 2154050, "end": 2154320, "strand": -1, "sequence": null}, {"id": null, "hits": [{"query": "SCO5089", "subject": "WP_266567616.1", "identity": 41.463, "coverage": 95.34883720930233, "evalue": 3.7e-08, "bitscore": 56.6}], "name": "WP_266567616.1", "ipg": "597094794", "start": 7421163, "end": 7421424, "strand": 1, "sequence": null}], "clusters": [{"indices": [3, 2, 1], "subjects": [], "intermediate_genes": [], "score": 5.1056, "start": 2154050, "end": 2156896, "number": 5937}]}]}, {"name": "Streptomyces sp.", "strain": "NPDC005463", "scaffolds": [{"accession": "NZ_JBEXEK010000081.1", "subjects": [{"id": null, "hits": [{"query": "SCO5087", "subject": "WP_356009715.1", "identity": 66.262, "coverage": 88.22269807280514, "evalue": 0.0, "bitscore": 538.0}], "name": "WP_356009715.1", "ipg": "868214604", "start": 26317, "end": 27583, "strand": 1, "sequence": null}, {"id": null, "hits": [{"query": "SCO5088", "subject": "WP_356009716.1", "identity": 60.848, "coverage": 98.52579852579852, "evalue": 5.1e-152, "bitscore": 446.0}], "name": "WP_356009716.1", "ipg": "868213490", "start": 27579, "end": 28794, "strand": 1, "sequence": null}, {"id": null, "hits": [{"query": "SCO5089", "subject": "WP_266559164.1", "identity": 46.341, "coverage": 95.34883720930233, "evalue": 3.43e-14, "bitscore": 72.0}], "name": "WP_266559164.1", "ipg": "597098205", "start": 28893, "end": 29163, "strand": 1, "sequence": null}], "clusters": [{"indices": [0, 1, 2], "subjects": [], "intermediate_genes": [], "score": 5.1056, "start": 26317, "end": 29163, "number": 5941}]}]}, {"name": "Streptomyces sp.", "strain": "NPDC005373", "scaffolds": [{"accession": "NZ_JBEXFO010000194.1", "subjects": [{"id": null, "hits": [{"query": "SCO5087", "subject": "WP_266559169.1", "identity": 66.262, "coverage": 88.22269807280514, "evalue": 0.0, "bitscore": 539.0}], "name": "WP_266559169.1", "ipg": "597097004", "start": 9818, "end": 11084, "strand": 1, "sequence": null}, {"id": null, "hits": [{"query": "SCO5088", "subject": "WP_266559167.1", "identity": 60.848, "coverage": 98.52579852579852, "evalue": 7.55e-152, "bitscore": 445.0}], "name": "WP_266559167.1", "ipg": "597091206", "start": 11080, "end": 12295, "strand": 1, "sequence": null}, {"id": null, "hits": [{"query": "SCO5089", "subject": "WP_266559164.1", "identity": 46.341, "coverage": 95.34883720930233, "evalue": 3.43e-14, "bitscore": 72.0}], "name": "WP_266559164.1", "ipg": "597098205", "start": 12394, "end": 12664, "strand": 1, "sequence": null}], "clusters": [{"indices": [0, 1, 2], "subjects": [], "intermediate_genes": [], "score": 5.1056, "start": 9818, "end": 12664, "number": 5943}]}]}, {"name": "Streptomyces sp.", "strain": "NPDC005356", "scaffolds": [{"accession": "NZ_JBEXFT010000106.1", "subjects": [{"id": null, "hits": [{"query": "SCO5087", "subject": "WP_356009715.1", "identity": 66.262, "coverage": 88.22269807280514, "evalue": 0.0, "bitscore": 538.0}], "name": "WP_356009715.1", "ipg": "868214604", "start": 26318, "end": 27584, "strand": 1, "sequence": null}, {"id": null, "hits": [{"query": "SCO5088", "subject": "WP_356009716.1", "identity": 60.848, "coverage": 98.52579852579852, "evalue": 5.1e-152, "bitscore": 446.0}], "name": "WP_356009716.1", "ipg": "868213490", "start": 27580, "end": 28795, "strand": 1, "sequence": null}, {"id": null, "hits": [{"query": "SCO5089", "subject": "WP_266559164.1", "identity": 46.341, "coverage": 95.34883720930233, "evalue": 3.43e-14, "bitscore": 72.0}], "name": "WP_266559164.1", "ipg": "597098205", "start": 28894, "end": 29164, "strand": 1, "sequence": null}], "clusters": [{"indices": [0, 1, 2], "subjects": [], "intermediate_genes": [], "score": 5.1056, "start": 26318, "end": 29164, "number": 5945}]}]}, {"name": "Streptomyces sp.", "strain": "NPDC005349", "scaffolds": [{"accession": "NZ_JBEXFV010000254.1", "subjects": [{"id": null, "hits": [{"query": "SCO5087", "subject": "WP_266559169.1", "identity": 66.262, "coverage": 88.22269807280514, "evalue": 0.0, "bitscore": 539.0}], "name": "WP_266559169.1", "ipg": "597097004", "start": 5311, "end": 6577, "strand": 1, "sequence": null}, {"id": null, "hits": [{"query": "SCO5088", "subject": "WP_266559167.1", "identity": 60.848, "coverage": 98.52579852579852, "evalue": 7.55e-152, "bitscore": 445.0}], "name": "WP_266559167.1", "ipg": "597091206", "start": 6573, "end": 7788, "strand": 1, "sequence": null}, {"id": null, "hits": [{"query": "SCO5089", "subject": "WP_266559164.1", "identity": 46.341, "coverage": 95.34883720930233, "evalue": 3.43e-14, "bitscore": 72.0}], "name": "WP_266559164.1", "ipg": "597098205", "start": 7887, "end": 8157, "strand": 1, "sequence": null}], "clusters": [{"indices": [0, 1, 2], "subjects": [], "intermediate_genes": [], "score": 5.1056, "start": 5311, "end": 8157, "number": 5947}]}]}, {"name": "Streptomyces sp.", "strain": "NPDC058293", "scaffolds": [{"accession": "NZ_JBHVYM010000028.1", "subjects": [{"id": null, "hits": [{"query": "SCO5086", "subject": "WP_266559239.1", "identity": 60.153, "coverage": 100.0, "evalue": 1.36e-97, "bitscore": 296.0}], "name": "WP_266559239.1", "ipg": "597098140", "start": 54127, "end": 54913, "strand": -1, "sequence": null}, {"id": null, "hits": [{"query": "SCO5087", "subject": "WP_389705624.1", "identity": 66.505, "coverage": 88.22269807280514, "evalue": 0.0, "bitscore": 540.0}], "name": "WP_389705624.1", "ipg": "920041462", "start": 99677, "end": 100943, "strand": 1, "sequence": null}, {"id": null, "hits": [{"query": "SCO5088", "subject": "WP_266559167.1", "identity": 60.848, "coverage": 98.52579852579852, "evalue": 7.55e-152, "bitscore": 445.0}], "name": "WP_266559167.1", "ipg": "597091206", "start": 100939, "end": 102154, "strand": 1, "sequence": null}, {"id": null, "hits": [{"query": "SCO5089", "subject": "WP_266559164.1", "identity": 46.341, "coverage": 95.34883720930233, "evalue": 3.43e-14, "bitscore": 72.0}], "name": "WP_266559164.1", "ipg": "597098205", "start": 102253, "end": 102523, "strand": 1, "sequence": null}], "clusters": [{"indices": [1, 2, 3], "subjects": [], "intermediate_genes": [], "score": 5.105700000000001, "start": 99677, "end": 102523, "number": 5949}]}]}, {"name": "Streptomyces sp.", "strain": "NPDC127172", "scaffolds": [{"accession": "NZ_JBHXUR010000086.1", "subjects": [{"id": null, "hits": [{"query": "SCO5087", "subject": "WP_385883169.1", "identity": 66.748, "coverage": 88.22269807280514, "evalue": 0.0, "bitscore": 541.0}], "name": "WP_385883169.1", "ipg": "910245560", "start": 4540, "end": 5806, "strand": -1, "sequence": null}, {"id": null, "hits": [{"query": "SCO5088", "subject": "WP_266559167.1", "identity": 60.848, "coverage": 98.52579852579852, "evalue": 7.55e-152, "bitscore": 445.0}], "name": "WP_266559167.1", "ipg": "597091206", "start": 3329, "end": 4544, "strand": -1, "sequence": null}, {"id": null, "hits": [{"query": "SCO5089", "subject": "WP_266559164.1", "identity": 46.341, "coverage": 95.34883720930233, "evalue": 3.43e-14, "bitscore": 72.0}], "name": "WP_266559164.1", "ipg": "597098205", "start": 2960, "end": 3230, "strand": -1, "sequence": null}], "clusters": [{"indices": [2, 1, 0], "subjects": [], "intermediate_genes": [], "score": 5.1058, "start": 2960, "end": 5806, "number": 5951}]}]}, {"name": "Streptomyces sp.", "strain": "NPDC059396", "scaffolds": [{"accession": "NZ_JBHYWR010000011.1", "subjects": [{"id": null, "hits": [{"query": "SCO5086", "subject": "WP_384552446.1", "identity": 60.392, "coverage": 97.70114942528735, "evalue": 1.37e-97, "bitscore": 296.0}], "name": "WP_384552446.1", "ipg": "915589277", "start": 70060, "end": 70855, "strand": 1, "sequence": null}, {"id": null, "hits": [{"query": "SCO5087", "subject": "WP_384552395.1", "identity": 66.262, "coverage": 88.22269807280514, "evalue": 0.0, "bitscore": 550.0}], "name": "WP_384552395.1", "ipg": "915587140", "start": 32633, "end": 33899, "strand": -1, "sequence": null}, {"id": null, "hits": [{"query": "SCO5088", "subject": "WP_384552393.1", "identity": 60.794, "coverage": 99.01719901719902, "evalue": 8.01e-161, "bitscore": 468.0}], "name": "WP_384552393.1", "ipg": "915590716", "start": 31416, "end": 32637, "strand": -1, "sequence": null}, {"id": null, "hits": [{"query": "SCO5089", "subject": "WP_384552391.1", "identity": 48.101, "coverage": 91.86046511627907, "evalue": 1.29e-15, "bitscore": 75.5}], "name": "WP_384552391.1", "ipg": "915588209", "start": 30827, "end": 31094, "strand": -1, "sequence": null}], "clusters": [{"indices": [3, 2, 1], "subjects": [], "intermediate_genes": [], "score": 5.10935, "start": 30827, "end": 33899, "number": 5954}]}]}, {"name": "Streptomyces sp.", "strain": "NPDC029674", "scaffolds": [{"accession": "NZ_JBJDPY010000020.1", "subjects": [{"id": null, "hits": [{"query": "SCO5086", "subject": "WP_404756353.1", "identity": 63.178, "coverage": 98.85057471264368, "evalue": 1.46e-97, "bitscore": 296.0}], "name": "WP_404756353.1", "ipg": "942694383", "start": 91651, "end": 92434, "strand": 1, "sequence": null}, {"id": null, "hits": [{"query": "SCO5087", "subject": "WP_404756341.1", "identity": 67.866, "coverage": 89.29336188436831, "evalue": 0.0, "bitscore": 568.0}], "name": "WP_404756341.1", "ipg": "942692294", "start": 78046, "end": 79303, "strand": 1, "sequence": null}, {"id": null, "hits": [{"query": "SCO5088", "subject": "WP_404756342.1", "identity": 61.097, "coverage": 98.52579852579852, "evalue": 2.35e-153, "bitscore": 449.0}], "name": "WP_404756342.1", "ipg": "942692861", "start": 79299, "end": 80517, "strand": 1, "sequence": null}, {"id": null, "hits": [{"query": "SCO5089", "subject": "WP_404756352.1", "identity": 53.846, "coverage": 90.69767441860465, "evalue": 1.8e-17, "bitscore": 80.1}], "name": "WP_404756352.1", "ipg": "942691791", "start": 91348, "end": 91618, "strand": 1, "sequence": null}], "clusters": [{"indices": [1, 2, 3, 0], "subjects": [], "intermediate_genes": [], "score": 6.13931, "start": 78046, "end": 92434, "number": 5962}]}]}, {"name": "Streptomyces sp.", "strain": "NPDC059835", "scaffolds": [{"accession": "NZ_JBHWJA010000026.1", "subjects": [{"id": null, "hits": [{"query": "SCO5086", "subject": "WP_385360289.1", "identity": 59.375, "coverage": 98.08429118773945, "evalue": 1.7e-97, "bitscore": 296.0}], "name": "WP_385360289.1", "ipg": "913124192", "start": 12743, "end": 13547, "strand": -1, "sequence": null}, {"id": null, "hits": [{"query": "SCO5087", "subject": "WP_385126523.1", "identity": 66.019, "coverage": 88.22269807280514, "evalue": 0.0, "bitscore": 548.0}], "name": "WP_385126523.1", "ipg": "913130432", "start": 10421, "end": 11687, "strand": -1, "sequence": null}, {"id": null, "hits": [{"query": "SCO5089", "subject": "WP_385126526.1", "identity": 50.667, "coverage": 87.20930232558139, "evalue": 1.68e-14, "bitscore": 72.8}], "name": "WP_385126526.1", "ipg": "913122394", "start": 9077, "end": 9350, "strand": -1, "sequence": null}], "clusters": [{"indices": [2, 1, 0], "subjects": [], "intermediate_genes": [], "score": 4.09168, "start": 9077, "end": 13547, "number": 5964}]}]}, {"name": "Streptomyces sp.", "strain": "NPDC051453", "scaffolds": [{"accession": "NZ_JBFBAC010000027.1", "subjects": [{"id": null, "hits": [{"query": "SCO5086", "subject": "WP_366121970.1", "identity": 60.153, "coverage": 100.0, "evalue": 1.88e-97, "bitscore": 296.0}], "name": "WP_366121970.1", "ipg": "878574732", "start": 55473, "end": 56259, "strand": -1, "sequence": null}, {"id": null, "hits": [{"query": "SCO5087", "subject": "WP_366122012.1", "identity": 67.233, "coverage": 88.22269807280514, "evalue": 0.0, "bitscore": 543.0}], "name": "WP_366122012.1", "ipg": "774735647", "start": 105369, "end": 106635, "strand": 1, "sequence": null}, {"id": null, "hits": [{"query": "SCO5088", "subject": "WP_366122013.1", "identity": 60.396, "coverage": 99.26289926289927, "evalue": 2.53e-152, "bitscore": 446.0}], "name": "WP_366122013.1", "ipg": "878573548", "start": 106631, "end": 107843, "strand": 1, "sequence": null}, {"id": null, "hits": [{"query": "SCO5089", "subject": "WP_266674876.1", "identity": 47.561, "coverage": 95.34883720930233, "evalue": 2.03e-14, "bitscore": 72.4}], "name": "WP_266674876.1", "ipg": "597427441", "start": 107950, "end": 108220, "strand": 1, "sequence": null}], "clusters": [{"indices": [1, 2, 3], "subjects": [], "intermediate_genes": [], "score": 5.10614, "start": 105369, "end": 108220, "number": 5968}]}]}, {"name": "Streptomyces sp.", "strain": "NPDC058175", "scaffolds": [{"accession": "NZ_JBHVUZ010000036.1", "subjects": [{"id": null, "hits": [{"query": "SCO5087", "subject": "WP_366122012.1", "identity": 67.233, "coverage": 88.22269807280514, "evalue": 0.0, "bitscore": 543.0}], "name": "WP_366122012.1", "ipg": "774735647", "start": 3827, "end": 5093, "strand": -1, "sequence": null}, {"id": null, "hits": [{"query": "SCO5088", "subject": "WP_382481982.1", "identity": 60.396, "coverage": 99.26289926289927, "evalue": 1.25e-151, "bitscore": 445.0}], "name": "WP_382481982.1", "ipg": "910061602", "start": 2619, "end": 3831, "strand": -1, "sequence": null}, {"id": null, "hits": [{"query": "SCO5089", "subject": "WP_266674876.1", "identity": 47.561, "coverage": 95.34883720930233, "evalue": 2.03e-14, "bitscore": 72.4}], "name": "WP_266674876.1", "ipg": "597427441", "start": 2232, "end": 2502, "strand": -1, "sequence": null}], "clusters": [{"indices": [2, 1, 0], "subjects": [], "intermediate_genes": [], "score": 5.10604, "start": 2232, "end": 5093, "number": 5982}]}]}, {"name": "Streptomyces sp.", "strain": "NPDC059893", "scaffolds": [{"accession": "NZ_JBHWKM010000060.1", "subjects": [{"id": null, "hits": [{"query": "SCO5087", "subject": "WP_366122012.1", "identity": 67.233, "coverage": 88.22269807280514, "evalue": 0.0, "bitscore": 543.0}], "name": "WP_366122012.1", "ipg": "774735647", "start": 3830, "end": 5096, "strand": -1, "sequence": null}, {"id": null, "hits": [{"query": "SCO5088", "subject": "WP_382481982.1", "identity": 60.396, "coverage": 99.26289926289927, "evalue": 1.25e-151, "bitscore": 445.0}], "name": "WP_382481982.1", "ipg": "910061602", "start": 2622, "end": 3834, "strand": -1, "sequence": null}, {"id": null, "hits": [{"query": "SCO5089", "subject": "WP_266674876.1", "identity": 47.561, "coverage": 95.34883720930233, "evalue": 2.03e-14, "bitscore": 72.4}], "name": "WP_266674876.1", "ipg": "597427441", "start": 2235, "end": 2505, "strand": -1, "sequence": null}], "clusters": [{"indices": [2, 1, 0], "subjects": [], "intermediate_genes": [], "score": 5.10604, "start": 2235, "end": 5096, "number": 5984}]}]}, {"name": "Streptomyces sp.", "strain": "NPDC127574", "scaffolds": [{"accession": "NZ_JBHXVX010000027.1", "subjects": [{"id": null, "hits": [{"query": "SCO5086", "subject": "WP_366121970.1", "identity": 60.153, "coverage": 100.0, "evalue": 1.88e-97, "bitscore": 296.0}], "name": "WP_366121970.1", "ipg": "878574732", "start": 54248, "end": 55034, "strand": 1, "sequence": null}, {"id": null, "hits": [{"query": "SCO5087", "subject": "WP_366122012.1", "identity": 67.233, "coverage": 88.22269807280514, "evalue": 0.0, "bitscore": 543.0}], "name": "WP_366122012.1", "ipg": "774735647", "start": 3827, "end": 5093, "strand": -1, "sequence": null}, {"id": null, "hits": [{"query": "SCO5088", "subject": "WP_382481982.1", "identity": 60.396, "coverage": 99.26289926289927, "evalue": 1.25e-151, "bitscore": 445.0}], "name": "WP_382481982.1", "ipg": "910061602", "start": 2619, "end": 3831, "strand": -1, "sequence": null}, {"id": null, "hits": [{"query": "SCO5089", "subject": "WP_266674876.1", "identity": 47.561, "coverage": 95.34883720930233, "evalue": 2.03e-14, "bitscore": 72.4}], "name": "WP_266674876.1", "ipg": "597427441", "start": 2232, "end": 2502, "strand": -1, "sequence": null}], "clusters": [{"indices": [3, 2, 1], "subjects": [], "intermediate_genes": [], "score": 5.10604, "start": 2232, "end": 5093, "number": 5988}]}]}, {"name": "Streptomyces sp.", "strain": "NPDC059262", "scaffolds": [{"accession": "NZ_JBHYZJ010000036.1", "subjects": [{"id": null, "hits": [{"query": "SCO5086", "subject": "WP_384683579.1", "identity": 60.153, "coverage": 100.0, "evalue": 1.99e-97, "bitscore": 296.0}], "name": "WP_384683579.1", "ipg": "915999445", "start": 49887, "end": 50673, "strand": 1, "sequence": null}, {"id": null, "hits": [{"query": "SCO5087", "subject": "WP_266674874.1", "identity": 67.476, "coverage": 88.22269807280514, "evalue": 0.0, "bitscore": 543.0}], "name": "WP_266674874.1", "ipg": "597424213", "start": 3870, "end": 5136, "strand": -1, "sequence": null}, {"id": null, "hits": [{"query": "SCO5088", "subject": "WP_384683531.1", "identity": 60.396, "coverage": 99.26289926289927, "evalue": 2.67e-152, "bitscore": 446.0}], "name": "WP_384683531.1", "ipg": "916000382", "start": 2662, "end": 3874, "strand": -1, "sequence": null}, {"id": null, "hits": [{"query": "SCO5089", "subject": "WP_116509045.1", "identity": 47.561, "coverage": 95.34883720930233, "evalue": 1.78e-14, "bitscore": 72.8}], "name": "WP_116509045.1", "ipg": "201127635", "start": 2331, "end": 2601, "strand": -1, "sequence": null}], "clusters": [{"indices": [3, 2, 1], "subjects": [], "intermediate_genes": [], "score": 5.10618, "start": 2331, "end": 5136, "number": 5990}]}]}, {"name": "Streptomyces sp.", "strain": "H27-C3", "scaffolds": [{"accession": "NZ_JASITA010000049.1", "subjects": [{"id": null, "hits": [{"query": "SCO5086", "subject": "WP_283522092.1", "identity": 59.004, "coverage": 100.0, "evalue": 2.32e-97, "bitscore": 296.0}], "name": "WP_283522092.1", "ipg": "655413973", "start": 14024, "end": 14810, "strand": 1, "sequence": null}, {"id": null, "hits": [{"query": "SCO5087", "subject": "WP_283522054.1", "identity": 68.333, "coverage": 89.93576017130621, "evalue": 0.0, "bitscore": 579.0}], "name": "WP_283522054.1", "ipg": "655414754", "start": 11173, "end": 12445, "strand": 1, "sequence": null}, {"id": null, "hits": [{"query": "SCO5088", "subject": "WP_283522055.1", "identity": 63.524, "coverage": 99.01719901719902, "evalue": 1.03e-168, "bitscore": 488.0}], "name": "WP_283522055.1", "ipg": "655417534", "start": 12441, "end": 13677, "strand": 1, "sequence": null}, {"id": null, "hits": [{"query": "SCO5089", "subject": "WP_283522056.1", "identity": 42.683, "coverage": 95.34883720930233, "evalue": 4.98e-12, "bitscore": 66.2}], "name": "WP_283522056.1", "ipg": "655418902", "start": 13688, "end": 13958, "strand": 1, "sequence": null}], "clusters": [{"indices": [1, 2, 3, 0], "subjects": [], "intermediate_genes": [], "score": 6.14292, "start": 11173, "end": 14810, "number": 5992}]}]}, {"name": "Streptomyces sp.", "strain": "NPDC048270", "scaffolds": [{"accession": "NZ_JBEZLV010000028.1", "subjects": [{"id": null, "hits": [{"query": "SCO5086", "subject": "WP_362306927.1", "identity": 58.621, "coverage": 100.0, "evalue": 2.47e-97, "bitscore": 295.0}], "name": "WP_362306927.1", "ipg": "875285135", "start": 45211, "end": 45997, "strand": -1, "sequence": null}, {"id": null, "hits": [{"query": "SCO5087", "subject": "WP_362306947.1", "identity": 65.291, "coverage": 88.22269807280514, "evalue": 0.0, "bitscore": 550.0}], "name": "WP_362306947.1", "ipg": "875288085", "start": 50648, "end": 51914, "strand": -1, "sequence": null}, {"id": null, "hits": [{"query": "SCO5089", "subject": "WP_362306942.1", "identity": 44.737, "coverage": 87.20930232558139, "evalue": 6.04e-12, "bitscore": 66.2}], "name": "WP_362306942.1", "ipg": "875290691", "start": 49083, "end": 49350, "strand": -1, "sequence": null}], "clusters": [{"indices": [0, 2, 1], "subjects": [], "intermediate_genes": [], "score": 3.09112, "start": 45211, "end": 51914, "number": 5994}]}]}, {"name": "Streptomyces sp.", "strain": "NPDC004111", "scaffolds": [{"accession": "NZ_JBIAMU010000023.1", "subjects": [{"id": null, "hits": [{"query": "SCO5086", "subject": "WP_389252615.1", "identity": 59.449, "coverage": 97.31800766283524, "evalue": 2.57e-97, "bitscore": 296.0}], "name": "WP_389252615.1", "ipg": "919226350", "start": 66391, "end": 67201, "strand": 1, "sequence": null}, {"id": null, "hits": [{"query": "SCO5087", "subject": "WP_389252584.1", "identity": 65.777, "coverage": 88.22269807280514, "evalue": 0.0, "bitscore": 528.0}], "name": "WP_389252584.1", "ipg": "919224502", "start": 46326, "end": 47640, "strand": 1, "sequence": null}, {"id": null, "hits": [{"query": "SCO5089", "subject": "WP_389252589.1", "identity": 48.052, "coverage": 89.53488372093024, "evalue": 1.04e-13, "bitscore": 70.9}], "name": "WP_389252589.1", "ipg": "919230448", "start": 48939, "end": 49215, "strand": 1, "sequence": null}], "clusters": [{"indices": [1, 2, 0], "subjects": [], "intermediate_genes": [], "score": 3.08949, "start": 46326, "end": 67201, "number": 5996}]}]}, {"name": "Streptomyces sp.", "strain": "NPDC056390", "scaffolds": [{"accession": "NZ_JBHJPM010000128.1", "subjects": [{"id": null, "hits": [{"query": "SCO5087", "subject": "WP_375996134.1", "identity": 67.476, "coverage": 88.22269807280514, "evalue": 0.0, "bitscore": 543.0}], "name": "WP_375996134.1", "ipg": "903473062", "start": 3727, "end": 4993, "strand": -1, "sequence": null}, {"id": null, "hits": [{"query": "SCO5088", "subject": "WP_375996131.1", "identity": 60.891, "coverage": 99.26289926289927, "evalue": 1.27e-154, "bitscore": 452.0}], "name": "WP_375996131.1", "ipg": "903479383", "start": 2519, "end": 3731, "strand": -1, "sequence": null}, {"id": null, "hits": [{"query": "SCO5089", "subject": "WP_116509045.1", "identity": 47.561, "coverage": 95.34883720930233, "evalue": 1.78e-14, "bitscore": 72.8}], "name": "WP_116509045.1", "ipg": "201127635", "start": 2186, "end": 2456, "strand": -1, "sequence": null}], "clusters": [{"indices": [2, 1, 0], "subjects": [], "intermediate_genes": [], "score": 5.1067800000000005, "start": 2186, "end": 4993, "number": 5998}]}]}, {"name": "Streptomyces sp.", "strain": "NPDC059533", "scaffolds": [{"accession": "NZ_JBHYTF010000027.1", "subjects": [{"id": null, "hits": [{"query": "SCO5086", "subject": "WP_385126521.1", "identity": 58.984, "coverage": 98.08429118773945, "evalue": 3.57e-97, "bitscore": 295.0}], "name": "WP_385126521.1", "ipg": "913927538", "start": 75136, "end": 75940, "strand": 1, "sequence": null}, {"id": null, "hits": [{"query": "SCO5086", "subject": "WP_385126429.1", "identity": 60.392, "coverage": 97.31800766283524, "evalue": 2.63e-89, "bitscore": 275.0}], "name": "WP_385126429.1", "ipg": "913127318", "start": 16803, "end": 17610, "strand": 1, "sequence": null}, {"id": null, "hits": [{"query": "SCO5087", "subject": "WP_385126523.1", "identity": 66.019, "coverage": 88.22269807280514, "evalue": 0.0, "bitscore": 548.0}], "name": "WP_385126523.1", "ipg": "913130432", "start": 76996, "end": 78262, "strand": 1, "sequence": null}, {"id": null, "hits": [{"query": "SCO5089", "subject": "WP_385126526.1", "identity": 50.667, "coverage": 87.20930232558139, "evalue": 1.68e-14, "bitscore": 72.8}], "name": "WP_385126526.1", "ipg": "913122394", "start": 79522, "end": 79795, "strand": 1, "sequence": null}], "clusters": [{"indices": [0, 2, 3], "subjects": [], "intermediate_genes": [], "score": 4.09158, "start": 75136, "end": 79795, "number": 6002}]}]}, {"name": "Streptomyces sp.", "strain": "NPDC048527", "scaffolds": [{"accession": "NZ_JBICWP010000034.1", "subjects": [{"id": null, "hits": [{"query": "SCO5086", "subject": "WP_393587450.1", "identity": 59.77, "coverage": 100.0, "evalue": 3.91e-97, "bitscore": 295.0}], "name": "WP_393587450.1", "ipg": "925522158", "start": 31066, "end": 31852, "strand": 1, "sequence": null}, {"id": null, "hits": [{"query": "SCO5087", "subject": "WP_389490958.1", "identity": 66.99, "coverage": 88.22269807280514, "evalue": 0.0, "bitscore": 544.0}], "name": "WP_389490958.1", "ipg": "920011456", "start": 3875, "end": 5141, "strand": -1, "sequence": null}, {"id": null, "hits": [{"query": "SCO5088", "subject": "WP_389490955.1", "identity": 61.443, "coverage": 98.77149877149877, "evalue": 4.17e-155, "bitscore": 454.0}], "name": "WP_389490955.1", "ipg": "920008705", "start": 2667, "end": 3879, "strand": -1, "sequence": null}, {"id": null, "hits": [{"query": "SCO5089", "subject": "WP_393587426.1", "identity": 50.667, "coverage": 87.20930232558139, "evalue": 1.13e-14, "bitscore": 73.2}], "name": "WP_393587426.1", "ipg": "925522383", "start": 2280, "end": 2550, "strand": -1, "sequence": null}], "clusters": [{"indices": [3, 2, 1], "subjects": [], "intermediate_genes": [], "score": 5.10712, "start": 2280, "end": 5141, "number": 6010}]}]}, {"name": "Streptomyces sp.", "strain": "NPDC057403", "scaffolds": [{"accession": "NZ_JBHVBX010000003.1", "subjects": [{"id": null, "hits": [{"query": "SCO5086", "subject": "WP_383663906.1", "identity": 57.48, "coverage": 97.31800766283524, "evalue": 5.77e-97, "bitscore": 295.0}], "name": "WP_383663906.1", "ipg": "918046355", "start": 99909, "end": 100713, "strand": 1, "sequence": null}, {"id": null, "hits": [{"query": "SCO5087", "subject": "WP_383663876.1", "identity": 65.291, "coverage": 88.22269807280514, "evalue": 0.0, "bitscore": 538.0}], "name": "WP_383663876.1", "ipg": "918047173", "start": 88683, "end": 89949, "strand": 1, "sequence": null}, {"id": null, "hits": [{"query": "SCO5089", "subject": "WP_383663881.1", "identity": 48.571, "coverage": 81.3953488372093, "evalue": 7.48e-14, "bitscore": 70.9}], "name": "WP_383663881.1", "ipg": "918052136", "start": 91232, "end": 91496, "strand": 1, "sequence": null}], "clusters": [{"indices": [1, 2, 0], "subjects": [], "intermediate_genes": [], "score": 3.09039, "start": 88683, "end": 100713, "number": 6030}]}]}, {"name": "Streptomyces sp.", "strain": "NPDC002994", "scaffolds": [{"accession": "NZ_JBEXNQ010000066.1", "subjects": [{"id": null, "hits": [{"query": "SCO5086", "subject": "WP_355268504.1", "identity": 58.621, "coverage": 100.0, "evalue": 5.86e-97, "bitscore": 295.0}], "name": "WP_355268504.1", "ipg": "869107216", "start": 707, "end": 1493, "strand": -1, "sequence": null}, {"id": null, "hits": [{"query": "SCO5087", "subject": "WP_355268513.1", "identity": 70.146, "coverage": 88.22269807280514, "evalue": 0.0, "bitscore": 579.0}], "name": "WP_355268513.1", "ipg": "869110888", "start": 3127, "end": 4399, "strand": -1, "sequence": null}, {"id": null, "hits": [{"query": "SCO5088", "subject": "WP_355268510.1", "identity": 61.25, "coverage": 98.28009828009829, "evalue": 1.39e-169, "bitscore": 490.0}], "name": "WP_355268510.1", "ipg": "869106250", "start": 1916, "end": 3131, "strand": -1, "sequence": null}, {"id": null, "hits": [{"query": "SCO5089", "subject": "WP_355268507.1", "identity": 49.333, "coverage": 87.20930232558139, "evalue": 3.02e-16, "bitscore": 77.0}], "name": "WP_355268507.1", "ipg": "869106844", "start": 1587, "end": 1863, "strand": -1, "sequence": null}], "clusters": [{"indices": [0, 3, 2, 1], "subjects": [], "intermediate_genes": [], "score": 6.1441, "start": 707, "end": 4399, "number": 6032}]}]}, {"name": "Streptomyces sp.", "strain": "NPDC050617", "scaffolds": [{"accession": "NZ_JBFAIS010000021.1", "subjects": [{"id": null, "hits": [{"query": "SCO5086", "subject": "WP_363229518.1", "identity": 59.289, "coverage": 96.93486590038314, "evalue": 7.88e-97, "bitscore": 294.0}], "name": "WP_363229518.1", "ipg": "875693001", "start": 154740, "end": 155529, "strand": 1, "sequence": null}, {"id": null, "hits": [{"query": "SCO5087", "subject": "WP_363229509.1", "identity": 63.107, "coverage": 88.22269807280514, "evalue": 0.0, "bitscore": 534.0}], "name": "WP_363229509.1", "ipg": "875691493", "start": 144736, "end": 146014, "strand": 1, "sequence": null}, {"id": null, "hits": [{"query": "SCO5088", "subject": "WP_363229510.1", "identity": 62.657, "coverage": 98.03439803439802, "evalue": 1.72e-151, "bitscore": 445.0}], "name": "WP_363229510.1", "ipg": "875692630", "start": 146010, "end": 147270, "strand": 1, "sequence": null}, {"id": null, "hits": [{"query": "SCO5089", "subject": "WP_363229511.1", "identity": 50.602, "coverage": 96.51162790697676, "evalue": 2.35e-17, "bitscore": 80.1}], "name": "WP_363229511.1", "ipg": "875692723", "start": 147355, "end": 147640, "strand": 1, "sequence": null}], "clusters": [{"indices": [1, 2, 3, 0], "subjects": [], "intermediate_genes": [], "score": 6.13531, "start": 144736, "end": 155529, "number": 6034}]}]}, {"name": "Streptomyces sp.", "strain": "NPDC058871", "scaffolds": [{"accession": "NZ_JBHYML010000026.1", "subjects": [{"id": null, "hits": [{"query": "SCO5086", "subject": "WP_384584423.1", "identity": 59.922, "coverage": 98.46743295019157, "evalue": 8.67e-97, "bitscore": 295.0}], "name": "WP_384584423.1", "ipg": "914831094", "start": 19836, "end": 20652, "strand": 1, "sequence": null}, {"id": null, "hits": [{"query": "SCO5087", "subject": "WP_384584441.1", "identity": 63.527, "coverage": 88.6509635974304, "evalue": 0.0, "bitscore": 533.0}], "name": "WP_384584441.1", "ipg": "914829563", "start": 11577, "end": 12843, "strand": 1, "sequence": null}, {"id": null, "hits": [{"query": "SCO5089", "subject": "WP_384584435.1", "identity": 45.122, "coverage": 95.34883720930233, "evalue": 2.86e-14, "bitscore": 72.0}], "name": "WP_384584435.1", "ipg": "914830477", "start": 14168, "end": 14432, "strand": 1, "sequence": null}], "clusters": [{"indices": [1, 2, 0], "subjects": [], "intermediate_genes": [], "score": 3.09, "start": 11577, "end": 20652, "number": 6040}]}]}, {"name": "Streptomyces sp.", "strain": "NPDC057696", "scaffolds": [{"accession": "NZ_JBHVIZ010000021.1", "subjects": [{"id": null, "hits": [{"query": "SCO5086", "subject": "WP_383617946.1", "identity": 60.153, "coverage": 100.0, "evalue": 9.28e-97, "bitscore": 294.0}], "name": "WP_383617946.1", "ipg": "917829200", "start": 54414, "end": 55200, "strand": 1, "sequence": null}, {"id": null, "hits": [{"query": "SCO5087", "subject": "WP_116509049.1", "identity": 67.476, "coverage": 88.22269807280514, "evalue": 0.0, "bitscore": 544.0}], "name": "WP_116509049.1", "ipg": "201127673", "start": 3767, "end": 5033, "strand": -1, "sequence": null}, {"id": null, "hits": [{"query": "SCO5088", "subject": "WP_375996131.1", "identity": 60.891, "coverage": 99.26289926289927, "evalue": 1.27e-154, "bitscore": 452.0}], "name": "WP_375996131.1", "ipg": "903479383", "start": 2559, "end": 3771, "strand": -1, "sequence": null}, {"id": null, "hits": [{"query": "SCO5089", "subject": "WP_116509045.1", "identity": 47.561, "coverage": 95.34883720930233, "evalue": 1.78e-14, "bitscore": 72.8}], "name": "WP_116509045.1", "ipg": "201127635", "start": 2226, "end": 2496, "strand": -1, "sequence": null}], "clusters": [{"indices": [3, 2, 1], "subjects": [], "intermediate_genes": [], "score": 5.10688, "start": 2226, "end": 5033, "number": 6042}]}]}, {"name": "Streptomyces sp.", "strain": "NBC_00118", "scaffolds": [{"accession": "NZ_CP108198.1", "subjects": [{"id": null, "hits": [{"query": "SCO5086", "subject": "WP_406316287.1", "identity": 60.153, "coverage": 100.0, "evalue": 1.06e-96, "bitscore": 294.0}], "name": "WP_406316287.1", "ipg": "774735664", "start": 3128236, "end": 3129022, "strand": 1, "sequence": null}, {"id": null, "hits": [{"query": "SCO5087", "subject": "WP_366122012.1", "identity": 67.233, "coverage": 88.22269807280514, "evalue": 0.0, "bitscore": 543.0}], "name": "WP_366122012.1", "ipg": "774735647", "start": 3101207, "end": 3102473, "strand": -1, "sequence": null}, {"id": null, "hits": [{"query": "SCO5088", "subject": "WP_266674875.1", "identity": 60.396, "coverage": 99.26289926289927, "evalue": 2.56e-152, "bitscore": 446.0}], "name": "WP_266674875.1", "ipg": "597426636", "start": 3099999, "end": 3101211, "strand": -1, "sequence": null}, {"id": null, "hits": [{"query": "SCO5089", "subject": "WP_266674876.1", "identity": 47.561, "coverage": 95.34883720930233, "evalue": 2.03e-14, "bitscore": 72.4}], "name": "WP_266674876.1", "ipg": "597427441", "start": 3099666, "end": 3099936, "strand": -1, "sequence": null}, {"id": null, "hits": [{"query": "SCO5089", "subject": "WP_266667269.1", "identity": 41.463, "coverage": 95.34883720930233, "evalue": 2.53e-08, "bitscore": 57.0}], "name": "WP_266667269.1", "ipg": "597429498", "start": 8544326, "end": 8544587, "strand": 1, "sequence": null}], "clusters": [{"indices": [3, 2, 1], "subjects": [], "intermediate_genes": [], "score": 5.10614, "start": 3099666, "end": 3102473, "number": 6044}]}]}, {"name": "Streptomyces sp.", "strain": "NPDC058297", "scaffolds": [{"accession": "NZ_JBHVYQ010000083.1", "subjects": [{"id": null, "hits": [{"query": "SCO5087", "subject": "WP_389490958.1", "identity": 66.99, "coverage": 88.22269807280514, "evalue": 0.0, "bitscore": 544.0}], "name": "WP_389490958.1", "ipg": "920011456", "start": 3830, "end": 5096, "strand": -1, "sequence": null}, {"id": null, "hits": [{"query": "SCO5088", "subject": "WP_389490955.1", "identity": 61.443, "coverage": 98.77149877149877, "evalue": 4.17e-155, "bitscore": 454.0}], "name": "WP_389490955.1", "ipg": "920008705", "start": 2622, "end": 3834, "strand": -1, "sequence": null}, {"id": null, "hits": [{"query": "SCO5089", "subject": "WP_389490952.1", "identity": 48.78, "coverage": 95.34883720930233, "evalue": 4.17e-15, "bitscore": 74.3}], "name": "WP_389490952.1", "ipg": "920008965", "start": 2235, "end": 2505, "strand": -1, "sequence": null}], "clusters": [{"indices": [2, 1, 0], "subjects": [], "intermediate_genes": [], "score": 5.1072299999999995, "start": 2235, "end": 5096, "number": 6047}]}]}, {"name": "Streptomyces sp.", "strain": "NPDC014861", "scaffolds": [{"accession": "NZ_JBIBWV010000028.1", "subjects": [{"id": null, "hits": [{"query": "SCO5087", "subject": "WP_392335368.1", "identity": 67.476, "coverage": 88.22269807280514, "evalue": 0.0, "bitscore": 569.0}], "name": "WP_392335368.1", "ipg": "923596573", "start": 47357, "end": 48623, "strand": 1, "sequence": null}, {"id": null, "hits": [{"query": "SCO5088", "subject": "WP_392335369.1", "identity": 61.153, "coverage": 98.03439803439802, "evalue": 9.34e-164, "bitscore": 476.0}], "name": "WP_392335369.1", "ipg": "923598816", "start": 48619, "end": 49834, "strand": 1, "sequence": null}, {"id": null, "hits": [{"query": "SCO5089", "subject": "WP_392335370.1", "identity": 48.718, "coverage": 90.69767441860465, "evalue": 1.32e-15, "bitscore": 75.5}], "name": "WP_392335370.1", "ipg": "923594781", "start": 49944, "end": 50220, "strand": 1, "sequence": null}], "clusters": [{"indices": [0, 1, 2], "subjects": [], "intermediate_genes": [], "score": 5.11205, "start": 47357, "end": 50220, "number": 6049}]}]}, {"name": "Streptomyces sp.", "strain": "NPDC050610", "scaffolds": [{"accession": "NZ_JBFAIV010000007.1", "subjects": [{"id": null, "hits": [{"query": "SCO5086", "subject": "WP_363130604.1", "identity": 58.893, "coverage": 96.93486590038314, "evalue": 2.96e-96, "bitscore": 293.0}], "name": "WP_363130604.1", "ipg": "875791502", "start": 285294, "end": 286083, "strand": -1, "sequence": null}, {"id": null, "hits": [{"query": "SCO5087", "subject": "WP_363130613.1", "identity": 63.35, "coverage": 88.22269807280514, "evalue": 0.0, "bitscore": 536.0}], "name": "WP_363130613.1", "ipg": "875789144", "start": 294895, "end": 296173, "strand": -1, "sequence": null}, {"id": null, "hits": [{"query": "SCO5088", "subject": "WP_363130612.1", "identity": 62.657, "coverage": 98.03439803439802, "evalue": 4.69e-152, "bitscore": 446.0}], "name": "WP_363130612.1", "ipg": "875790979", "start": 293639, "end": 294899, "strand": -1, "sequence": null}, {"id": null, "hits": [{"query": "SCO5089", "subject": "WP_363130611.1", "identity": 50.602, "coverage": 96.51162790697676, "evalue": 1.94e-17, "bitscore": 80.5}], "name": "WP_363130611.1", "ipg": "875791024", "start": 293251, "end": 293545, "strand": -1, "sequence": null}], "clusters": [{"indices": [0, 3, 2, 1], "subjects": [], "intermediate_genes": [], "score": 6.13555, "start": 285294, "end": 296173, "number": 6051}]}]}, {"name": "Streptomyces sp.", "strain": "NPDC056244", "scaffolds": [{"accession": "NZ_JBHJSY010000025.1", "subjects": [{"id": null, "hits": [{"query": "SCO5087", "subject": "WP_376381463.1", "identity": 66.019, "coverage": 88.22269807280514, "evalue": 0.0, "bitscore": 549.0}], "name": "WP_376381463.1", "ipg": "903790640", "start": 132786, "end": 134052, "strand": -1, "sequence": null}, {"id": null, "hits": [{"query": "SCO5088", "subject": "WP_376381461.1", "identity": 60.891, "coverage": 99.26289926289927, "evalue": 2.65e-162, "bitscore": 472.0}], "name": "WP_376381461.1", "ipg": "903790915", "start": 131569, "end": 132790, "strand": -1, "sequence": null}, {"id": null, "hits": [{"query": "SCO5089", "subject": "WP_376381459.1", "identity": 48.101, "coverage": 91.86046511627907, "evalue": 1.28e-15, "bitscore": 75.5}], "name": "WP_376381459.1", "ipg": "903790656", "start": 130994, "end": 131261, "strand": -1, "sequence": null}], "clusters": [{"indices": [2, 1, 0], "subjects": [], "intermediate_genes": [], "score": 5.10965, "start": 130994, "end": 134052, "number": 6053}]}]}, {"name": "Streptomyces sp.", "strain": "NPDC060006", "scaffolds": [{"accession": "NZ_JBHWUY010000029.1", "subjects": [{"id": null, "hits": [{"query": "SCO5086", "subject": "WP_385296020.1", "identity": 60.236, "coverage": 97.31800766283524, "evalue": 4.65e-96, "bitscore": 293.0}], "name": "WP_385296020.1", "ipg": "914334146", "start": 110377, "end": 111181, "strand": 1, "sequence": null}, {"id": null, "hits": [{"query": "SCO5087", "subject": "WP_385295926.1", "identity": 66.99, "coverage": 88.22269807280514, "evalue": 0.0, "bitscore": 564.0}], "name": "WP_385295926.1", "ipg": "914331623", "start": 62216, "end": 63482, "strand": -1, "sequence": null}, {"id": null, "hits": [{"query": "SCO5088", "subject": "WP_385295923.1", "identity": 59.601, "coverage": 98.52579852579852, "evalue": 4.67e-150, "bitscore": 441.0}], "name": "WP_385295923.1", "ipg": "914333122", "start": 61005, "end": 62220, "strand": -1, "sequence": null}, {"id": null, "hits": [{"query": "SCO5089", "subject": "WP_385295920.1", "identity": 48.0, "coverage": 87.20930232558139, "evalue": 2.5e-14, "bitscore": 72.4}], "name": "WP_385295920.1", "ipg": "914333401", "start": 60652, "end": 60928, "strand": -1, "sequence": null}], "clusters": [{"indices": [3, 2, 1], "subjects": [], "intermediate_genes": [], "score": 5.10774, "start": 60652, "end": 63482, "number": 6057}]}]}, {"name": "Streptomyces sp.", "strain": "NPDC059003", "scaffolds": [{"accession": "NZ_JBHYJH010000006.1", "subjects": [{"id": null, "hits": [{"query": "SCO5086", "subject": "WP_384789640.1", "identity": 60.153, "coverage": 100.0, "evalue": 5.27e-96, "bitscore": 292.0}], "name": "WP_384789640.1", "ipg": "914558278", "start": 81212, "end": 81995, "strand": 1, "sequence": null}, {"id": null, "hits": [{"query": "SCO5087", "subject": "WP_384789649.1", "identity": 68.106, "coverage": 89.29336188436831, "evalue": 0.0, "bitscore": 575.0}], "name": "WP_384789649.1", "ipg": "914556965", "start": 78364, "end": 79621, "strand": 1, "sequence": null}, {"id": null, "hits": [{"query": "SCO5088", "subject": "WP_384789646.1", "identity": 60.401, "coverage": 98.03439803439802, "evalue": 2.3e-161, "bitscore": 469.0}], "name": "WP_384789646.1", "ipg": "914559406", "start": 79617, "end": 80832, "strand": 1, "sequence": null}, {"id": null, "hits": [{"query": "SCO5089", "subject": "WP_384789643.1", "identity": 46.154, "coverage": 90.69767441860465, "evalue": 2.98e-13, "bitscore": 69.3}], "name": "WP_384789643.1", "ipg": "914563173", "start": 80861, "end": 81122, "strand": 1, "sequence": null}], "clusters": [{"indices": [1, 2, 3, 0], "subjects": [], "intermediate_genes": [], "score": 6.14053, "start": 78364, "end": 81995, "number": 6065}]}, {"accession": "NZ_JBHYJH010000246.1", "subjects": [{"id": null, "hits": [{"query": "SCO5087", "subject": "WP_384799378.1", "identity": 61.985, "coverage": 88.43683083511777, "evalue": 0.0, "bitscore": 550.0}], "name": "WP_384799378.1", "ipg": "914563527", "start": 7009, "end": 8281, "strand": 1, "sequence": null}, {"id": null, "hits": [{"query": "SCO5088", "subject": "WP_384799375.1", "identity": 54.25, "coverage": 98.28009828009829, "evalue": 6.64e-141, "bitscore": 417.0}], "name": "WP_384799375.1", "ipg": "914562490", "start": 8277, "end": 9492, "strand": 1, "sequence": null}, {"id": null, "hits": [{"query": "SCO5089", "subject": "WP_384799372.1", "identity": 39.189, "coverage": 86.04651162790698, "evalue": 1.2e-11, "bitscore": 65.5}], "name": "WP_384799372.1", "ipg": "914556228", "start": 9553, "end": 9808, "strand": 1, "sequence": null}], "clusters": [{"indices": [0, 1, 2], "subjects": [], "intermediate_genes": [], "score": 5.10325, "start": 7009, "end": 9808, "number": 6067}]}, {"accession": "NZ_JBHYJH010000086.1", "subjects": [{"id": null, "hits": [{"query": "SCO5087", "subject": "WP_384789436.1", "identity": 62.53, "coverage": 89.72162740899357, "evalue": 0.0, "bitscore": 540.0}], "name": "WP_384789436.1", "ipg": "914556445", "start": 1506, "end": 2772, "strand": 1, "sequence": null}, {"id": null, "hits": [{"query": "SCO5088", "subject": "WP_384789433.1", "identity": 56.675, "coverage": 97.54299754299754, "evalue": 1.29e-140, "bitscore": 417.0}], "name": "WP_384789433.1", "ipg": "914563789", "start": 2764, "end": 3997, "strand": 1, "sequence": null}, {"id": null, "hits": [{"query": "SCO5089", "subject": "WP_384789427.1", "identity": 39.241, "coverage": 91.86046511627907, "evalue": 2.19e-08, "bitscore": 57.0}], "name": "WP_384789427.1", "ipg": "798331787", "start": 5277, "end": 5535, "strand": 1, "sequence": null}], "clusters": [{"indices": [0, 1, 2], "subjects": [], "intermediate_genes": [], "score": 5.1014, "start": 1506, "end": 5535, "number": 6069}]}]}, {"name": "Streptomyces sp.", "strain": "130", "scaffolds": [{"accession": "NZ_VJNO01000045.1", "subjects": [{"id": null, "hits": [{"query": "SCO5086", "subject": "WP_143625427.1", "identity": 59.608, "coverage": 97.31800766283524, "evalue": 7.83e-96, "bitscore": 292.0}], "name": "WP_143625427.1", "ipg": "260569515", "start": 35902, "end": 36697, "strand": 1, "sequence": null}, {"id": null, "hits": [{"query": "SCO5087", "subject": "WP_143625415.1", "identity": 65.534, "coverage": 88.22269807280514, "evalue": 0.0, "bitscore": 533.0}], "name": "WP_143625415.1", "ipg": "260569522", "start": 27927, "end": 29193, "strand": 1, "sequence": null}, {"id": null, "hits": [{"query": "SCO5089", "subject": "WP_143625417.1", "identity": 38.889, "coverage": 83.72093023255815, "evalue": 0.000224, "bitscore": 47.0}], "name": "WP_143625417.1", "ipg": "260569507", "start": 30669, "end": 30933, "strand": 1, "sequence": null}], "clusters": [{"indices": [1, 2, 0], "subjects": [], "intermediate_genes": [], "score": 3.0872, "start": 27927, "end": 36697, "number": 6103}]}]}, {"name": "Streptomyces sp.", "strain": "NPDC057552", "scaffolds": [{"accession": "NZ_JBHVFJ010000003.1", "subjects": [{"id": null, "hits": [{"query": "SCO5087", "subject": "WP_084751608.1", "identity": 68.689, "coverage": 88.22269807280514, "evalue": 0.0, "bitscore": 556.0}], "name": "WP_084751608.1", "ipg": "144345333", "start": 47004, "end": 48270, "strand": 1, "sequence": null}, {"id": null, "hits": [{"query": "SCO5088", "subject": "WP_383976777.1", "identity": 59.85, "coverage": 98.52579852579852, "evalue": 9.52e-160, "bitscore": 465.0}], "name": "WP_383976777.1", "ipg": "917440133", "start": 48266, "end": 49481, "strand": 1, "sequence": null}, {"id": null, "hits": [{"query": "SCO5089", "subject": "WP_084751614.1", "identity": 48.529, "coverage": 79.06976744186046, "evalue": 9.45e-14, "bitscore": 70.9}], "name": "WP_084751614.1", "ipg": "144345452", "start": 49563, "end": 49839, "strand": 1, "sequence": null}], "clusters": [{"indices": [0, 1, 2], "subjects": [], "intermediate_genes": [], "score": 5.10919, "start": 47004, "end": 49839, "number": 6105}]}]}, {"name": "Streptomyces sp.", "strain": "NPDC050448", "scaffolds": [{"accession": "NZ_JBFAJR010000030.1", "subjects": [{"id": null, "hits": [{"query": "SCO5086", "subject": "WP_363180241.1", "identity": 59.144, "coverage": 98.46743295019157, "evalue": 2.56e-95, "bitscore": 291.0}], "name": "WP_363180241.1", "ipg": "876117500", "start": 11358, "end": 12177, "strand": 1, "sequence": null}, {"id": null, "hits": [{"query": "SCO5087", "subject": "WP_363180234.1", "identity": 63.35, "coverage": 88.22269807280514, "evalue": 0.0, "bitscore": 525.0}], "name": "WP_363180234.1", "ipg": "876115340", "start": 3181, "end": 4447, "strand": 1, "sequence": null}, {"id": null, "hits": [{"query": "SCO5089", "subject": "WP_363180236.1", "identity": 43.902, "coverage": 95.34883720930233, "evalue": 6.78e-14, "bitscore": 71.2}], "name": "WP_363180236.1", "ipg": "876117954", "start": 5783, "end": 6047, "strand": 1, "sequence": null}], "clusters": [{"indices": [1, 2, 0], "subjects": [], "intermediate_genes": [], "score": 3.08872, "start": 3181, "end": 12177, "number": 6107}]}]}, {"name": "Streptomyces sp.", "strain": "NBC_00009", "scaffolds": [{"accession": "NZ_CP108312.1", "subjects": [{"id": null, "hits": [{"query": "SCO5086", "subject": "WP_227297702.1", "identity": 59.387, "coverage": 100.0, "evalue": 2.71e-95, "bitscore": 290.0}], "name": "WP_227297702.1", "ipg": "498114853", "start": 1970852, "end": 1971638, "strand": 1, "sequence": null}, {"id": null, "hits": [{"query": "SCO5087", "subject": "WP_116509049.1", "identity": 67.476, "coverage": 88.22269807280514, "evalue": 0.0, "bitscore": 544.0}], "name": "WP_116509049.1", "ipg": "201127673", "start": 1920421, "end": 1921687, "strand": -1, "sequence": null}, {"id": null, "hits": [{"query": "SCO5088", "subject": "WP_405477945.1", "identity": 60.891, "coverage": 99.26289926289927, "evalue": 3.11e-154, "bitscore": 451.0}], "name": "WP_405477945.1", "ipg": "787149516", "start": 1919213, "end": 1920425, "strand": -1, "sequence": null}, {"id": null, "hits": [{"query": "SCO5089", "subject": "WP_116509045.1", "identity": 47.561, "coverage": 95.34883720930233, "evalue": 1.78e-14, "bitscore": 72.8}], "name": "WP_116509045.1", "ipg": "201127635", "start": 1918870, "end": 1919140, "strand": -1, "sequence": null}, {"id": null, "hits": [{"query": "SCO5089", "subject": "WP_405483329.1", "identity": 41.463, "coverage": 95.34883720930233, "evalue": 9.63e-08, "bitscore": 55.5}], "name": "WP_405483329.1", "ipg": "787153375", "start": 7292066, "end": 7292327, "strand": 1, "sequence": null}], "clusters": [{"indices": [3, 2, 1], "subjects": [], "intermediate_genes": [], "score": 5.1067800000000005, "start": 1918870, "end": 1921687, "number": 6109}]}]}, {"name": "Streptomyces sp.", "strain": "NPDC056121", "scaffolds": [{"accession": "NZ_JBHJVU010000239.1", "subjects": [{"id": null, "hits": [{"query": "SCO5087", "subject": "WP_227297745.1", "identity": 67.476, "coverage": 88.22269807280514, "evalue": 0.0, "bitscore": 545.0}], "name": "WP_227297745.1", "ipg": "498114898", "start": 3726, "end": 4992, "strand": -1, "sequence": null}, {"id": null, "hits": [{"query": "SCO5088", "subject": "WP_227297746.1", "identity": 60.891, "coverage": 99.26289926289927, "evalue": 4.71e-154, "bitscore": 451.0}], "name": "WP_227297746.1", "ipg": "498114949", "start": 2518, "end": 3730, "strand": -1, "sequence": null}, {"id": null, "hits": [{"query": "SCO5089", "subject": "WP_116509045.1", "identity": 47.561, "coverage": 95.34883720930233, "evalue": 1.78e-14, "bitscore": 72.8}], "name": "WP_116509045.1", "ipg": "201127635", "start": 2185, "end": 2455, "strand": -1, "sequence": null}], "clusters": [{"indices": [2, 1, 0], "subjects": [], "intermediate_genes": [], "score": 5.10688, "start": 2185, "end": 4992, "number": 6125}]}]}, {"name": "Streptomyces sp.", "strain": "NPDC056105", "scaffolds": [{"accession": "NZ_JBHJVX010000029.1", "subjects": [{"id": null, "hits": [{"query": "SCO5086", "subject": "WP_227297702.1", "identity": 59.387, "coverage": 100.0, "evalue": 2.71e-95, "bitscore": 290.0}], "name": "WP_227297702.1", "ipg": "498114853", "start": 54822, "end": 55608, "strand": -1, "sequence": null}, {"id": null, "hits": [{"query": "SCO5087", "subject": "WP_227297745.1", "identity": 67.476, "coverage": 88.22269807280514, "evalue": 0.0, "bitscore": 545.0}], "name": "WP_227297745.1", "ipg": "498114898", "start": 104710, "end": 105976, "strand": 1, "sequence": null}, {"id": null, "hits": [{"query": "SCO5088", "subject": "WP_227297746.1", "identity": 60.891, "coverage": 99.26289926289927, "evalue": 4.71e-154, "bitscore": 451.0}], "name": "WP_227297746.1", "ipg": "498114949", "start": 105972, "end": 107184, "strand": 1, "sequence": null}, {"id": null, "hits": [{"query": "SCO5089", "subject": "WP_116509045.1", "identity": 47.561, "coverage": 95.34883720930233, "evalue": 1.78e-14, "bitscore": 72.8}], "name": "WP_116509045.1", "ipg": "201127635", "start": 107247, "end": 107517, "strand": 1, "sequence": null}], "clusters": [{"indices": [1, 2, 3], "subjects": [], "intermediate_genes": [], "score": 5.10688, "start": 104710, "end": 107517, "number": 6127}]}]}, {"name": "Streptomyces sp.", "strain": "NPDC056002", "scaffolds": [{"accession": "NZ_JBHJXR010000022.1", "subjects": [{"id": null, "hits": [{"query": "SCO5086", "subject": "WP_376264708.1", "identity": 59.387, "coverage": 100.0, "evalue": 6.22e-95, "bitscore": 290.0}], "name": "WP_376264708.1", "ipg": "904274372", "start": 54838, "end": 55624, "strand": -1, "sequence": null}, {"id": null, "hits": [{"query": "SCO5087", "subject": "WP_376264831.1", "identity": 67.476, "coverage": 88.22269807280514, "evalue": 0.0, "bitscore": 545.0}], "name": "WP_376264831.1", "ipg": "904267721", "start": 104764, "end": 106030, "strand": 1, "sequence": null}, {"id": null, "hits": [{"query": "SCO5088", "subject": "WP_376264834.1", "identity": 60.644, "coverage": 99.26289926289927, "evalue": 1.64e-152, "bitscore": 447.0}], "name": "WP_376264834.1", "ipg": "904274627", "start": 106026, "end": 107238, "strand": 1, "sequence": null}, {"id": null, "hits": [{"query": "SCO5089", "subject": "WP_362909328.1", "identity": 47.561, "coverage": 95.34883720930233, "evalue": 6.05e-15, "bitscore": 73.9}], "name": "WP_362909328.1", "ipg": "874760351", "start": 107301, "end": 107571, "strand": 1, "sequence": null}], "clusters": [{"indices": [1, 2, 3], "subjects": [], "intermediate_genes": [], "score": 5.106590000000001, "start": 104764, "end": 107571, "number": 6138}]}]}, {"name": "Streptomyces sp.", "strain": "NPDC017529", "scaffolds": [{"accession": "NZ_JBIRJY010000024.1", "subjects": [{"id": null, "hits": [{"query": "SCO5086", "subject": "WP_398172951.1", "identity": 56.693, "coverage": 96.93486590038314, "evalue": 7.1e-95, "bitscore": 289.0}], "name": "WP_398172951.1", "ipg": "932481678", "start": 19504, "end": 20296, "strand": -1, "sequence": null}, {"id": null, "hits": [{"query": "SCO5088", "subject": "WP_398172965.1", "identity": 60.453, "coverage": 97.54299754299754, "evalue": 3.35e-142, "bitscore": 421.0}], "name": "WP_398172965.1", "ipg": "932483809", "start": 27607, "end": 28876, "strand": -1, "sequence": null}, {"id": null, "hits": [{"query": "SCO5089", "subject": "WP_398172963.1", "identity": 50.0, "coverage": 93.02325581395348, "evalue": 4.66e-16, "bitscore": 76.6}], "name": "WP_398172963.1", "ipg": "932483835", "start": 27236, "end": 27524, "strand": -1, "sequence": null}], "clusters": [{"indices": [0, 2, 1], "subjects": [], "intermediate_genes": [], "score": 4.07866, "start": 19504, "end": 28876, "number": 6142}]}]}, {"name": "Streptomyces sp.", "strain": "NPDC051561", "scaffolds": [{"accession": "NZ_JBITDM010000021.1", "subjects": [{"id": null, "hits": [{"query": "SCO5086", "subject": "WP_399442622.1", "identity": 60.392, "coverage": 97.31800766283524, "evalue": 9.67e-95, "bitscore": 289.0}], "name": "WP_399442622.1", "ipg": "934521072", "start": 116589, "end": 117390, "strand": 1, "sequence": null}, {"id": null, "hits": [{"query": "SCO5087", "subject": "WP_399442567.1", "identity": 66.19, "coverage": 89.93576017130621, "evalue": 0.0, "bitscore": 544.0}], "name": "WP_399442567.1", "ipg": "934517408", "start": 55478, "end": 56744, "strand": -1, "sequence": null}, {"id": null, "hits": [{"query": "SCO5088", "subject": "WP_399442566.1", "identity": 62.594, "coverage": 98.52579852579852, "evalue": 2.79e-140, "bitscore": 416.0}], "name": "WP_399442566.1", "ipg": "934517308", "start": 54252, "end": 55482, "strand": -1, "sequence": null}, {"id": null, "hits": [{"query": "SCO5089", "subject": "WP_399442565.1", "identity": 50.667, "coverage": 87.20930232558139, "evalue": 1.17e-14, "bitscore": 73.2}], "name": "WP_399442565.1", "ipg": "934520975", "start": 53874, "end": 54147, "strand": -1, "sequence": null}], "clusters": [{"indices": [3, 2, 1], "subjects": [], "intermediate_genes": [], "score": 5.10332, "start": 53874, "end": 56744, "number": 6144}]}]}, {"name": "Streptomyces sp.", "strain": "SPB78", "scaffolds": [{"accession": "NZ_GG657742.1", "subjects": [{"id": null, "hits": [{"query": "SCO5086", "subject": "WP_009070032.1", "identity": 64.427, "coverage": 96.93486590038314, "evalue": 2.35e-94, "bitscore": 288.0}], "name": "WP_009070032.1", "ipg": "20699950", "start": 6769342, "end": 6770161, "strand": 1, "sequence": null}, {"id": null, "hits": [{"query": "SCO5087", "subject": "WP_009070028.1", "identity": 69.082, "coverage": 88.6509635974304, "evalue": 0.0, "bitscore": 580.0}], "name": "WP_009070028.1", "ipg": "18355769", "start": 6765686, "end": 6766964, "strand": 1, "sequence": null}, {"id": null, "hits": [{"query": "SCO5089", "subject": "WP_009070024.1", "identity": 35.714, "coverage": 80.23255813953489, "evalue": 3.74e-06, "bitscore": 51.2}], "name": "WP_009070024.1", "ipg": "1298146", "start": 6764075, "end": 6764333, "strand": 1, "sequence": null}], "clusters": [{"indices": [2, 1, 0], "subjects": [], "intermediate_genes": [], "score": 4.09192, "start": 6764075, "end": 6770161, "number": 6149}]}]}, {"name": "Streptomyces sp.", "strain": "NPDC088768", "scaffolds": [{"accession": "NZ_JBIVKO010000003.1", "subjects": [{"id": null, "hits": [{"query": "SCO5086", "subject": "WP_009070032.1", "identity": 64.427, "coverage": 96.93486590038314, "evalue": 2.35e-94, "bitscore": 288.0}], "name": "WP_009070032.1", "ipg": "20699950", "start": 403916, "end": 404735, "strand": 1, "sequence": null}, {"id": null, "hits": [{"query": "SCO5087", "subject": "WP_093581507.1", "identity": 69.082, "coverage": 88.6509635974304, "evalue": 0.0, "bitscore": 581.0}], "name": "WP_093581507.1", "ipg": "114891952", "start": 400234, "end": 401512, "strand": 1, "sequence": null}, {"id": null, "hits": [{"query": "SCO5089", "subject": "WP_010266684.1", "identity": 56.79, "coverage": 94.18604651162791, "evalue": 2.84e-20, "bitscore": 87.0}], "name": "WP_010266684.1", "ipg": "16900", "start": 402948, "end": 403200, "strand": 1, "sequence": null}, {"id": null, "hits": [{"query": "SCO5089", "subject": "WP_009070024.1", "identity": 35.714, "coverage": 80.23255813953489, "evalue": 3.74e-06, "bitscore": 51.2}], "name": "WP_009070024.1", "ipg": "1298146", "start": 398640, "end": 398898, "strand": 1, "sequence": null}], "clusters": [{"indices": [3, 1, 2, 0], "subjects": [], "intermediate_genes": [], "score": 4.10072, "start": 398640, "end": 404735, "number": 6151}]}]}, {"name": "Streptomyces sp.", "strain": "WAC 06725", "scaffolds": [{"accession": "NZ_QHJO01000096.1", "subjects": [{"id": null, "hits": [{"query": "SCO5086", "subject": "WP_033031228.1", "identity": 56.693, "coverage": 96.93486590038314, "evalue": 4.45e-94, "bitscore": 287.0}], "name": "WP_033031228.1", "ipg": "64672477", "start": 8, "end": 800, "strand": -1, "sequence": null}, {"id": null, "hits": [{"query": "SCO5088", "subject": "WP_125532186.1", "identity": 60.705, "coverage": 97.54299754299754, "evalue": 3.91e-153, "bitscore": 449.0}], "name": "WP_125532186.1", "ipg": "224827427", "start": 8112, "end": 9381, "strand": -1, "sequence": null}, {"id": null, "hits": [{"query": "SCO5089", "subject": "WP_003981021.1", "identity": 46.479, "coverage": 82.55813953488372, "evalue": 5.32e-13, "bitscore": 68.9}], "name": "WP_003981021.1", "ipg": "927644", "start": 7749, "end": 8037, "strand": -1, "sequence": null}], "clusters": [{"indices": [0, 2, 1], "subjects": [], "intermediate_genes": [], "score": 4.08049, "start": 8, "end": 9381, "number": 6157}]}]}, {"name": "Streptomyces sp.", "strain": "WAC 06783", "scaffolds": [{"accession": "NZ_QHJP01000018.1", "subjects": [{"id": null, "hits": [{"query": "SCO5086", "subject": "WP_125521576.1", "identity": 56.693, "coverage": 96.93486590038314, "evalue": 5.48e-94, "bitscore": 287.0}], "name": "WP_125521576.1", "ipg": "224818053", "start": 28292, "end": 29084, "strand": -1, "sequence": null}, {"id": null, "hits": [{"query": "SCO5088", "subject": "WP_003981020.1", "identity": 60.705, "coverage": 97.54299754299754, "evalue": 5.01e-147, "bitscore": 434.0}], "name": "WP_003981020.1", "ipg": "4639881", "start": 36397, "end": 37666, "strand": -1, "sequence": null}, {"id": null, "hits": [{"query": "SCO5089", "subject": "WP_003981021.1", "identity": 46.479, "coverage": 82.55813953488372, "evalue": 5.32e-13, "bitscore": 68.9}], "name": "WP_003981021.1", "ipg": "927644", "start": 36033, "end": 36321, "strand": -1, "sequence": null}], "clusters": [{"indices": [0, 2, 1], "subjects": [], "intermediate_genes": [], "score": 4.07899, "start": 28292, "end": 37666, "number": 6163}]}]}, {"name": "Streptomyces sp.", "strain": "N50", "scaffolds": [{"accession": "NZ_CP137549.1", "subjects": [{"id": null, "hits": [{"query": "SCO5086", "subject": "WP_318021264.1", "identity": 60.92, "coverage": 100.0, "evalue": 8.65e-94, "bitscore": 286.0}], "name": "WP_318021264.1", "ipg": "713114080", "start": 9721327, "end": 9722113, "strand": 1, "sequence": null}, {"id": null, "hits": [{"query": "SCO5087", "subject": "WP_318021261.1", "identity": 68.735, "coverage": 89.72162740899357, "evalue": 0.0, "bitscore": 595.0}], "name": "WP_318021261.1", "ipg": "713114144", "start": 9718515, "end": 9719793, "strand": 1, "sequence": null}, {"id": null, "hits": [{"query": "SCO5088", "subject": "WP_318021262.1", "identity": 64.109, "coverage": 99.26289926289927, "evalue": 1.18e-161, "bitscore": 471.0}], "name": "WP_318021262.1", "ipg": "713114128", "start": 9719789, "end": 9721031, "strand": 1, "sequence": null}, {"id": null, "hits": [{"query": "SCO5089", "subject": "WP_318021263.1", "identity": 48.78, "coverage": 95.34883720930233, "evalue": 6.59e-18, "bitscore": 81.3}], "name": "WP_318021263.1", "ipg": "713114147", "start": 9721032, "end": 9721302, "strand": 1, "sequence": null}], "clusters": [{"indices": [1, 2, 3, 0], "subjects": [], "intermediate_genes": [], "score": 6.14333, "start": 9718515, "end": 9722113, "number": 6165}]}]}, {"name": "Streptomyces sp.", "strain": "NPDC048462", "scaffolds": [{"accession": "NZ_JBICXG010000046.1", "subjects": [{"id": null, "hits": [{"query": "SCO5086", "subject": "WP_393617119.1", "identity": 60.92, "coverage": 100.0, "evalue": 5.47e-93, "bitscore": 285.0}], "name": "WP_393617119.1", "ipg": "925475015", "start": 26090, "end": 26873, "strand": 1, "sequence": null}, {"id": null, "hits": [{"query": "SCO5087", "subject": "WP_393617112.1", "identity": 66.262, "coverage": 88.22269807280514, "evalue": 0.0, "bitscore": 549.0}], "name": "WP_393617112.1", "ipg": "925469216", "start": 17602, "end": 18868, "strand": 1, "sequence": null}, {"id": null, "hits": [{"query": "SCO5088", "subject": "WP_393617113.1", "identity": 58.438, "coverage": 97.54299754299754, "evalue": 2.24e-134, "bitscore": 401.0}], "name": "WP_393617113.1", "ipg": "925475280", "start": 18864, "end": 20121, "strand": 1, "sequence": null}, {"id": null, "hits": [{"query": "SCO5089", "subject": "WP_123531821.1", "identity": 50.746, "coverage": 77.90697674418605, "evalue": 1.2e-11, "bitscore": 65.5}], "name": "WP_123531821.1", "ipg": "218186340", "start": 20175, "end": 20439, "strand": 1, "sequence": null}], "clusters": [{"indices": [1, 2, 3, 0], "subjects": [], "intermediate_genes": [], "score": 6.13005, "start": 17602, "end": 26873, "number": 6167}]}]}, {"name": "Streptomyces sp.", "strain": "NPDC050149", "scaffolds": [{"accession": "NZ_JBITJR010000007.1", "subjects": [{"id": null, "hits": [{"query": "SCO5086", "subject": "WP_399066238.1", "identity": 56.705, "coverage": 100.0, "evalue": 5.92e-91, "bitscore": 279.0}], "name": "WP_399066238.1", "ipg": "935350950", "start": 159632, "end": 160412, "strand": -1, "sequence": null}, {"id": null, "hits": [{"query": "SCO5087", "subject": "WP_148021793.1", "identity": 61.722, "coverage": 89.50749464668094, "evalue": 0.0, "bitscore": 531.0}], "name": "WP_148021793.1", "ipg": "268360509", "start": 152337, "end": 153603, "strand": 1, "sequence": null}, {"id": null, "hits": [{"query": "SCO5089", "subject": "WP_148021788.1", "identity": 48.78, "coverage": 95.34883720930233, "evalue": 5.51e-19, "bitscore": 84.0}], "name": "WP_148021788.1", "ipg": "268360459", "start": 158296, "end": 158554, "strand": -1, "sequence": null}], "clusters": [{"indices": [1, 2, 0], "subjects": [], "intermediate_genes": [], "score": 3.0894, "start": 152337, "end": 160412, "number": 6173}]}]}, {"name": "Streptomyces sp.", "strain": "NPDC015345", "scaffolds": [{"accession": "NZ_JBIBTX010000002.1", "subjects": [{"id": null, "hits": [{"query": "SCO5086", "subject": "WP_392137087.1", "identity": 57.588, "coverage": 97.70114942528735, "evalue": 9.72e-90, "bitscore": 276.0}], "name": "WP_392137087.1", "ipg": "923305158", "start": 598661, "end": 599465, "strand": -1, "sequence": null}, {"id": null, "hits": [{"query": "SCO5087", "subject": "WP_392137088.1", "identity": 64.337, "coverage": 88.6509635974304, "evalue": 0.0, "bitscore": 528.0}], "name": "WP_392137088.1", "ipg": "923306737", "start": 599655, "end": 600927, "strand": 1, "sequence": null}, {"id": null, "hits": [{"query": "SCO5088", "subject": "WP_392137089.1", "identity": 59.194, "coverage": 97.2972972972973, "evalue": 7.71e-143, "bitscore": 422.0}], "name": "WP_392137089.1", "ipg": "923310487", "start": 600923, "end": 602147, "strand": 1, "sequence": null}, {"id": null, "hits": [{"query": "SCO5089", "subject": "WP_356571779.1", "identity": 44.0, "coverage": 87.20930232558139, "evalue": 4.15e-13, "bitscore": 68.9}], "name": "WP_356571779.1", "ipg": "869217399", "start": 602269, "end": 602533, "strand": 1, "sequence": null}], "clusters": [{"indices": [0, 1, 2, 3], "subjects": [], "intermediate_genes": [], "score": 7.12949, "start": 598661, "end": 602533, "number": 6175}]}]}, {"name": "Streptomyces sp.", "strain": "NPDC017988", "scaffolds": [{"accession": "NZ_JBIRGR010000001.1", "subjects": [{"id": null, "hits": [{"query": "SCO5086", "subject": "WP_392137087.1", "identity": 57.588, "coverage": 97.70114942528735, "evalue": 9.72e-90, "bitscore": 276.0}], "name": "WP_392137087.1", "ipg": "923305158", "start": 609980, "end": 610784, "strand": -1, "sequence": null}, {"id": null, "hits": [{"query": "SCO5087", "subject": "WP_392137088.1", "identity": 64.337, "coverage": 88.6509635974304, "evalue": 0.0, "bitscore": 528.0}], "name": "WP_392137088.1", "ipg": "923306737", "start": 610974, "end": 612246, "strand": 1, "sequence": null}, {"id": null, "hits": [{"query": "SCO5088", "subject": "WP_398548237.1", "identity": 59.194, "coverage": 97.2972972972973, "evalue": 5.68e-143, "bitscore": 423.0}], "name": "WP_398548237.1", "ipg": "932279970", "start": 612242, "end": 613466, "strand": 1, "sequence": null}, {"id": null, "hits": [{"query": "SCO5089", "subject": "WP_356571779.1", "identity": 44.0, "coverage": 87.20930232558139, "evalue": 4.15e-13, "bitscore": 68.9}], "name": "WP_356571779.1", "ipg": "869217399", "start": 613581, "end": 613845, "strand": 1, "sequence": null}], "clusters": [{"indices": [0, 1, 2, 3], "subjects": [], "intermediate_genes": [], "score": 7.12959, "start": 609980, "end": 613845, "number": 6177}]}]}, {"name": "Streptomyces sp.", "strain": "NPDC006627", "scaffolds": [{"accession": "NZ_JBEXOL010000002.1", "subjects": [{"id": null, "hits": [{"query": "SCO5086", "subject": "WP_356571785.1", "identity": 57.588, "coverage": 97.70114942528735, "evalue": 1.41e-89, "bitscore": 276.0}], "name": "WP_356571785.1", "ipg": "869217429", "start": 267662, "end": 268466, "strand": 1, "sequence": null}, {"id": null, "hits": [{"query": "SCO5087", "subject": "WP_356571783.1", "identity": 64.096, "coverage": 88.6509635974304, "evalue": 0.0, "bitscore": 540.0}], "name": "WP_356571783.1", "ipg": "869216394", "start": 266207, "end": 267479, "strand": -1, "sequence": null}, {"id": null, "hits": [{"query": "SCO5088", "subject": "WP_356571781.1", "identity": 59.194, "coverage": 97.2972972972973, "evalue": 1.41e-142, "bitscore": 422.0}], "name": "WP_356571781.1", "ipg": "869220220", "start": 264987, "end": 266211, "strand": -1, "sequence": null}, {"id": null, "hits": [{"query": "SCO5089", "subject": "WP_356571779.1", "identity": 44.0, "coverage": 87.20930232558139, "evalue": 4.15e-13, "bitscore": 68.9}], "name": "WP_356571779.1", "ipg": "869217399", "start": 264386, "end": 264650, "strand": -1, "sequence": null}], "clusters": [{"indices": [3, 2, 1, 0], "subjects": [], "intermediate_genes": [], "score": 7.13069, "start": 264386, "end": 268466, "number": 6179}]}]}, {"name": "Streptomyces sp.", "strain": "135", "scaffolds": [{"accession": "NZ_CP075691.1", "subjects": [{"id": null, "hits": [{"query": "SCO5086", "subject": "WP_223777584.1", "identity": 57.198, "coverage": 97.70114942528735, "evalue": 1.71e-89, "bitscore": 276.0}], "name": "WP_223777584.1", "ipg": "487442870", "start": 6914797, "end": 6915601, "strand": -1, "sequence": null}, {"id": null, "hits": [{"query": "SCO5087", "subject": "WP_223777585.1", "identity": 64.096, "coverage": 88.6509635974304, "evalue": 0.0, "bitscore": 540.0}], "name": "WP_223777585.1", "ipg": "487442924", "start": 6915770, "end": 6917042, "strand": 1, "sequence": null}, {"id": null, "hits": [{"query": "SCO5088", "subject": "WP_223777586.1", "identity": 59.194, "coverage": 97.2972972972973, "evalue": 1.12e-142, "bitscore": 422.0}], "name": "WP_223777586.1", "ipg": "487442915", "start": 6917038, "end": 6918262, "strand": 1, "sequence": null}, {"id": null, "hits": [{"query": "SCO5089", "subject": "WP_223777587.1", "identity": 45.333, "coverage": 87.20930232558139, "evalue": 2.99e-13, "bitscore": 69.3}], "name": "WP_223777587.1", "ipg": "487442857", "start": 6918326, "end": 6918590, "strand": 1, "sequence": null}], "clusters": [{"indices": [0, 1, 2, 3], "subjects": [], "intermediate_genes": [], "score": 7.13073, "start": 6914797, "end": 6918590, "number": 6181}]}]}, {"name": "Streptomyces sp.", "strain": "891-h", "scaffolds": [{"accession": "NZ_CP050693.1", "subjects": [{"id": null, "hits": [{"query": "SCO5086", "subject": "WP_243087105.1", "identity": 55.939, "coverage": 100.0, "evalue": 6.99e-89, "bitscore": 274.0}], "name": "WP_243087105.1", "ipg": "536158941", "start": 6557829, "end": 6558615, "strand": 1, "sequence": null}, {"id": null, "hits": [{"query": "SCO5087", "subject": "WP_243087111.1", "identity": 67.703, "coverage": 89.50749464668094, "evalue": 0.0, "bitscore": 572.0}], "name": "WP_243087111.1", "ipg": "536158969", "start": 6564402, "end": 6565671, "strand": 1, "sequence": null}, {"id": null, "hits": [{"query": "SCO5087", "subject": "WP_243086517.1", "identity": 68.622, "coverage": 83.94004282655246, "evalue": 0.0, "bitscore": 556.0}], "name": "WP_243086517.1", "ipg": "536158395", "start": 5856748, "end": 5858050, "strand": 1, "sequence": null}, {"id": null, "hits": [{"query": "SCO5088", "subject": "WP_243087112.1", "identity": 59.75, "coverage": 98.28009828009829, "evalue": 9.32e-157, "bitscore": 457.0}], "name": "WP_243087112.1", "ipg": "536158968", "start": 6565667, "end": 6566876, "strand": 1, "sequence": null}, {"id": null, "hits": [{"query": "SCO5089", "subject": "WP_243086508.1", "identity": 40.964, "coverage": 95.34883720930233, "evalue": 1.64e-11, "bitscore": 65.1}], "name": "WP_243086508.1", "ipg": "536158459", "start": 5848641, "end": 5848902, "strand": 1, "sequence": null}, {"id": null, "hits": [{"query": "SCO5089", "subject": "WP_243088870.1", "identity": 47.674, "coverage": 100.0, "evalue": 4.87e-10, "bitscore": 61.2}], "name": "WP_243088870.1", "ipg": "536158937", "start": 6566923, "end": 6567187, "strand": 1, "sequence": null}, {"id": null, "hits": [{"query": "SCO5089", "subject": "WP_279240148.1", "identity": 41.975, "coverage": 94.18604651162791, "evalue": 8.39e-06, "bitscore": 50.8}], "name": "WP_279240148.1", "ipg": "645436209", "start": 6561508, "end": 6561805, "strand": 1, "sequence": null}], "clusters": [{"indices": [0, 6, 1, 3, 5], "subjects": [], "intermediate_genes": [], "score": 7.1415, "start": 6557829, "end": 6567187, "number": 6184}]}]}, {"name": "Streptomyces sp.", "strain": "NPDC023723", "scaffolds": [{"accession": "NZ_JBFAAP010000009.1", "subjects": [{"id": null, "hits": [{"query": "SCO5086", "subject": "WP_361162237.1", "identity": 61.39, "coverage": 99.23371647509579, "evalue": 7.07e-89, "bitscore": 274.0}], "name": "WP_361162237.1", "ipg": "872488027", "start": 151245, "end": 152028, "strand": 1, "sequence": null}, {"id": null, "hits": [{"query": "SCO5088", "subject": "WP_361162233.1", "identity": 62.376, "coverage": 99.26289926289927, "evalue": 2.35e-155, "bitscore": 454.0}], "name": "WP_361162233.1", "ipg": "872481418", "start": 149716, "end": 150952, "strand": 1, "sequence": null}, {"id": null, "hits": [{"query": "SCO5089", "subject": "WP_361162235.1", "identity": 47.561, "coverage": 95.34883720930233, "evalue": 8.96e-15, "bitscore": 73.6}], "name": "WP_361162235.1", "ipg": "872481452", "start": 150953, "end": 151223, "strand": 1, "sequence": null}], "clusters": [{"indices": [1, 2, 0], "subjects": [], "intermediate_genes": [], "score": 4.08016, "start": 149716, "end": 152028, "number": 6188}]}]}, {"name": "Streptomyces sp.", "strain": "NPDC006925", "scaffolds": [{"accession": "NZ_JBIAGB010000001.1", "subjects": [{"id": null, "hits": [{"query": "SCO5086", "subject": "WP_360301631.1", "identity": 54.198, "coverage": 99.23371647509579, "evalue": 1.11e-88, "bitscore": 274.0}], "name": "WP_360301631.1", "ipg": "871395628", "start": 211048, "end": 211849, "strand": -1, "sequence": null}, {"id": null, "hits": [{"query": "SCO5087", "subject": "WP_388599898.1", "identity": 63.614, "coverage": 88.6509635974304, "evalue": 0.0, "bitscore": 538.0}], "name": "WP_388599898.1", "ipg": "918530071", "start": 212036, "end": 213308, "strand": 1, "sequence": null}, {"id": null, "hits": [{"query": "SCO5088", "subject": "WP_388599900.1", "identity": 63.092, "coverage": 98.28009828009829, "evalue": 9.8e-165, "bitscore": 478.0}], "name": "WP_388599900.1", "ipg": "918530104", "start": 213304, "end": 214543, "strand": 1, "sequence": null}, {"id": null, "hits": [{"query": "SCO5089", "subject": "WP_360301639.1", "identity": 42.105, "coverage": 88.37209302325581, "evalue": 3.47e-11, "bitscore": 63.9}], "name": "WP_360301639.1", "ipg": "871395774", "start": 214643, "end": 214892, "strand": 1, "sequence": null}], "clusters": [{"indices": [0, 1, 2, 3], "subjects": [], "intermediate_genes": [], "score": 7.13539, "start": 211048, "end": 214892, "number": 6192}]}]}, {"name": "Streptomyces sp.", "strain": "NPDC052114", "scaffolds": [{"accession": "NZ_JBFAWC010000019.1", "subjects": [{"id": null, "hits": [{"query": "SCO5086", "subject": "WP_365149531.1", "identity": 54.789, "coverage": 99.23371647509579, "evalue": 1.61e-88, "bitscore": 273.0}], "name": "WP_365149531.1", "ipg": "877925712", "start": 126085, "end": 126889, "strand": 1, "sequence": null}, {"id": null, "hits": [{"query": "SCO5087", "subject": "WP_365149528.1", "identity": 64.337, "coverage": 88.6509635974304, "evalue": 0.0, "bitscore": 528.0}], "name": "WP_365149528.1", "ipg": "877929434", "start": 124605, "end": 125877, "strand": -1, "sequence": null}, {"id": null, "hits": [{"query": "SCO5088", "subject": "WP_365149525.1", "identity": 59.701, "coverage": 98.52579852579852, "evalue": 7.33e-156, "bitscore": 456.0}], "name": "WP_365149525.1", "ipg": "877926965", "start": 123385, "end": 124609, "strand": -1, "sequence": null}, {"id": null, "hits": [{"query": "SCO5089", "subject": "WP_365149522.1", "identity": 48.81, "coverage": 96.51162790697676, "evalue": 4.51e-15, "bitscore": 73.9}], "name": "WP_365149522.1", "ipg": "877928890", "start": 123058, "end": 123322, "strand": -1, "sequence": null}], "clusters": [{"indices": [3, 2, 1, 0], "subjects": [], "intermediate_genes": [], "score": 7.13309, "start": 123058, "end": 126889, "number": 6196}]}]}, {"name": "Streptomyces sp.", "strain": "WAC07061", "scaffolds": [{"accession": "NZ_RPRS01000037.1", "subjects": [{"id": null, "hits": [{"query": "SCO5087", "subject": "WP_241253730.1", "identity": 65.072, "coverage": 89.50749464668094, "evalue": 0.0, "bitscore": 549.0}], "name": "WP_241253730.1", "ipg": "531185929", "start": 23875, "end": 25144, "strand": 1, "sequence": null}, {"id": null, "hits": [{"query": "SCO5088", "subject": "WP_125595235.1", "identity": 56.784, "coverage": 97.78869778869779, "evalue": 5.34e-150, "bitscore": 441.0}], "name": "WP_125595235.1", "ipg": "224888005", "start": 25140, "end": 26358, "strand": 1, "sequence": null}, {"id": null, "hits": [{"query": "SCO5089", "subject": "WP_185899336.1", "identity": 46.914, "coverage": 94.18604651162791, "evalue": 9.9e-16, "bitscore": 75.9}], "name": "WP_185899336.1", "ipg": "352443941", "start": 26466, "end": 26739, "strand": 1, "sequence": null}, {"id": null, "hits": [{"query": "SCO5089", "subject": "WP_125595227.1", "identity": 38.667, "coverage": 87.20930232558139, "evalue": 3.24e-08, "bitscore": 56.6}], "name": "WP_125595227.1", "ipg": "224887963", "start": 17033, "end": 17306, "strand": 1, "sequence": null}], "clusters": [{"indices": [3, 0, 1, 2], "subjects": [], "intermediate_genes": [], "score": 6.11225, "start": 17033, "end": 26739, "number": 6198}]}]}, {"name": "Streptomyces sp.", "strain": "NPDC057877", "scaffolds": [{"accession": "NZ_JBHVMS010000009.1", "subjects": [{"id": null, "hits": [{"query": "SCO5086", "subject": "WP_383388637.1", "identity": 57.198, "coverage": 97.31800766283524, "evalue": 4.63e-88, "bitscore": 272.0}], "name": "WP_383388637.1", "ipg": "918027268", "start": 317826, "end": 318627, "strand": 1, "sequence": null}, {"id": null, "hits": [{"query": "SCO5088", "subject": "WP_383388633.1", "identity": 61.097, "coverage": 98.28009828009829, "evalue": 1.19e-151, "bitscore": 445.0}], "name": "WP_383388633.1", "ipg": "918025336", "start": 314924, "end": 316151, "strand": -1, "sequence": null}, {"id": null, "hits": [{"query": "SCO5089", "subject": "WP_383388632.1", "identity": 38.272, "coverage": 94.18604651162791, "evalue": 2.58e-10, "bitscore": 62.0}], "name": "WP_383388632.1", "ipg": "918022329", "start": 314643, "end": 314892, "strand": -1, "sequence": null}], "clusters": [{"indices": [2, 1, 0], "subjects": [], "intermediate_genes": [], "score": 4.0779, "start": 314643, "end": 318627, "number": 6199}]}]}, {"name": "Streptomyces sp.", "strain": "AA1529", "scaffolds": [{"accession": "NZ_ALAP01000101.1", "subjects": [{"id": null, "hits": [{"query": "SCO5086", "subject": "WP_019359709.1", "identity": 54.962, "coverage": 99.23371647509579, "evalue": 5.45e-88, "bitscore": 272.0}], "name": "WP_019359709.1", "ipg": "39971699", "start": 13304, "end": 14105, "strand": 1, "sequence": null}, {"id": null, "hits": [{"query": "SCO5087", "subject": "WP_026005160.1", "identity": 63.373, "coverage": 88.6509635974304, "evalue": 0.0, "bitscore": 536.0}], "name": "WP_026005160.1", "ipg": "53840227", "start": 11845, "end": 13117, "strand": -1, "sequence": null}, {"id": null, "hits": [{"query": "SCO5088", "subject": "WP_019359707.1", "identity": 62.843, "coverage": 98.28009828009829, "evalue": 1.37e-161, "bitscore": 470.0}], "name": "WP_019359707.1", "ipg": "39971697", "start": 10610, "end": 11849, "strand": -1, "sequence": null}, {"id": null, "hits": [{"query": "SCO5089", "subject": "WP_019359706.1", "identity": 42.105, "coverage": 88.37209302325581, "evalue": 1.08e-10, "bitscore": 62.8}], "name": "WP_019359706.1", "ipg": "39971696", "start": 10266, "end": 10515, "strand": -1, "sequence": null}], "clusters": [{"indices": [3, 2, 1, 0], "subjects": [], "intermediate_genes": [], "score": 7.13408, "start": 10266, "end": 14105, "number": 6201}]}]}, {"name": "Streptomyces sp.", "strain": "NPDC007025", "scaffolds": [{"accession": "NZ_JBIAFT010000002.1", "subjects": [{"id": null, "hits": [{"query": "SCO5086", "subject": "WP_366769959.1", "identity": 54.198, "coverage": 99.23371647509579, "evalue": 7.56e-88, "bitscore": 271.0}], "name": "WP_366769959.1", "ipg": "880098102", "start": 414753, "end": 415554, "strand": 1, "sequence": null}, {"id": null, "hits": [{"query": "SCO5087", "subject": "WP_366769960.1", "identity": 63.614, "coverage": 88.6509635974304, "evalue": 0.0, "bitscore": 548.0}], "name": "WP_366769960.1", "ipg": "880097551", "start": 413294, "end": 414566, "strand": -1, "sequence": null}, {"id": null, "hits": [{"query": "SCO5088", "subject": "WP_366769961.1", "identity": 62.594, "coverage": 98.28009828009829, "evalue": 9.33e-162, "bitscore": 471.0}], "name": "WP_366769961.1", "ipg": "880100419", "start": 412059, "end": 413298, "strand": -1, "sequence": null}, {"id": null, "hits": [{"query": "SCO5089", "subject": "WP_366769962.1", "identity": 40.789, "coverage": 88.37209302325581, "evalue": 7.04e-11, "bitscore": 63.2}], "name": "WP_366769962.1", "ipg": "880102378", "start": 411713, "end": 411962, "strand": -1, "sequence": null}], "clusters": [{"indices": [3, 2, 1, 0], "subjects": [], "intermediate_genes": [], "score": 7.13532, "start": 411713, "end": 415554, "number": 6204}]}]}, {"name": "Streptomyces sp.", "strain": "NPDC087440", "scaffolds": [{"accession": "NZ_JBIUXN010000008.1", "subjects": [{"id": null, "hits": [{"query": "SCO5086", "subject": "WP_401746913.1", "identity": 58.824, "coverage": 97.31800766283524, "evalue": 3.93e-87, "bitscore": 270.0}], "name": "WP_401746913.1", "ipg": "937667360", "start": 209897, "end": 210698, "strand": -1, "sequence": null}, {"id": null, "hits": [{"query": "SCO5087", "subject": "WP_401746998.1", "identity": 66.429, "coverage": 89.93576017130621, "evalue": 0.0, "bitscore": 548.0}], "name": "WP_401746998.1", "ipg": "937666265", "start": 258595, "end": 259861, "strand": 1, "sequence": null}, {"id": null, "hits": [{"query": "SCO5088", "subject": "WP_401747000.1", "identity": 63.25, "coverage": 98.28009828009829, "evalue": 1.83e-164, "bitscore": 477.0}], "name": "WP_401747000.1", "ipg": "937664974", "start": 259857, "end": 261066, "strand": 1, "sequence": null}, {"id": null, "hits": [{"query": "SCO5089", "subject": "WP_401747002.1", "identity": 50.0, "coverage": 90.69767441860465, "evalue": 1.61e-15, "bitscore": 75.5}], "name": "WP_401747002.1", "ipg": "937661017", "start": 261146, "end": 261422, "strand": 1, "sequence": null}], "clusters": [{"indices": [1, 2, 3], "subjects": [], "intermediate_genes": [], "score": 5.11005, "start": 258595, "end": 261422, "number": 6206}]}]}, {"name": "Streptomyces sp.", "strain": "NPDC007063", "scaffolds": [{"accession": "NZ_JBIAFQ010000003.1", "subjects": [{"id": null, "hits": [{"query": "SCO5086", "subject": "WP_360691625.1", "identity": 54.198, "coverage": 99.23371647509579, "evalue": 3.93e-87, "bitscore": 270.0}], "name": "WP_360691625.1", "ipg": "872918368", "start": 169117, "end": 169918, "strand": -1, "sequence": null}, {"id": null, "hits": [{"query": "SCO5087", "subject": "WP_360691628.1", "identity": 64.337, "coverage": 88.6509635974304, "evalue": 0.0, "bitscore": 550.0}], "name": "WP_360691628.1", "ipg": "872917063", "start": 170105, "end": 171377, "strand": 1, "sequence": null}, {"id": null, "hits": [{"query": "SCO5088", "subject": "WP_360691631.1", "identity": 62.871, "coverage": 99.01719901719902, "evalue": 1.24e-165, "bitscore": 481.0}], "name": "WP_360691631.1", "ipg": "872916737", "start": 171373, "end": 172612, "strand": 1, "sequence": null}, {"id": null, "hits": [{"query": "SCO5089", "subject": "WP_360691633.1", "identity": 40.789, "coverage": 88.37209302325581, "evalue": 1.63e-10, "bitscore": 62.4}], "name": "WP_360691633.1", "ipg": "872916093", "start": 172713, "end": 172962, "strand": 1, "sequence": null}], "clusters": [{"indices": [0, 1, 2, 3], "subjects": [], "intermediate_genes": [], "score": 7.13634, "start": 169117, "end": 172962, "number": 6210}]}]}, {"name": "Streptomyces sp.", "strain": "VN1", "scaffolds": [{"accession": "NZ_CP036534.1", "subjects": [{"id": null, "hits": [{"query": "SCO5086", "subject": "WP_166625243.1", "identity": 53.053, "coverage": 99.23371647509579, "evalue": 8.43e-87, "bitscore": 269.0}], "name": "WP_166625243.1", "ipg": "308211526", "start": 6672698, "end": 6673499, "strand": 1, "sequence": null}, {"id": null, "hits": [{"query": "SCO5087", "subject": "WP_275942924.1", "identity": 64.819, "coverage": 88.6509635974304, "evalue": 0.0, "bitscore": 540.0}], "name": "WP_275942924.1", "ipg": "638145070", "start": 6671238, "end": 6672510, "strand": -1, "sequence": null}, {"id": null, "hits": [{"query": "SCO5088", "subject": "WP_166625241.1", "identity": 61.596, "coverage": 98.28009828009829, "evalue": 1.94e-166, "bitscore": 483.0}], "name": "WP_166625241.1", "ipg": "308211572", "start": 6670018, "end": 6671242, "strand": -1, "sequence": null}, {"id": null, "hits": [{"query": "SCO5089", "subject": "WP_166625240.1", "identity": 43.421, "coverage": 88.37209302325581, "evalue": 2.58e-13, "bitscore": 69.3}], "name": "WP_166625240.1", "ipg": "120611", "start": 6669722, "end": 6669971, "strand": -1, "sequence": null}], "clusters": [{"indices": [3, 2, 1, 0], "subjects": [], "intermediate_genes": [], "score": 7.13613, "start": 6669722, "end": 6673499, "number": 6212}]}]}, {"name": "Streptomyces sp.", "strain": "NPDC006784", "scaffolds": [{"accession": "NZ_JBIAGJ010000002.1", "subjects": [{"id": null, "hits": [{"query": "SCO5086", "subject": "WP_388573227.1", "identity": 53.817, "coverage": 99.23371647509579, "evalue": 9.71e-87, "bitscore": 269.0}], "name": "WP_388573227.1", "ipg": "918535684", "start": 349890, "end": 350691, "strand": 1, "sequence": null}, {"id": null, "hits": [{"query": "SCO5087", "subject": "WP_276473894.1", "identity": 64.096, "coverage": 88.6509635974304, "evalue": 0.0, "bitscore": 547.0}], "name": "WP_276473894.1", "ipg": "639255504", "start": 348431, "end": 349703, "strand": -1, "sequence": null}, {"id": null, "hits": [{"query": "SCO5088", "subject": "WP_276473895.1", "identity": 62.871, "coverage": 99.01719901719902, "evalue": 2.39e-165, "bitscore": 480.0}], "name": "WP_276473895.1", "ipg": "639255624", "start": 347196, "end": 348435, "strand": -1, "sequence": null}, {"id": null, "hits": [{"query": "SCO5089", "subject": "WP_360691633.1", "identity": 40.789, "coverage": 88.37209302325581, "evalue": 1.63e-10, "bitscore": 62.4}], "name": "WP_360691633.1", "ipg": "872916093", "start": 346847, "end": 347096, "strand": -1, "sequence": null}], "clusters": [{"indices": [3, 2, 1, 0], "subjects": [], "intermediate_genes": [], "score": 7.13584, "start": 346847, "end": 350691, "number": 6214}]}]}, {"name": "Streptomyces sp.", "strain": "NBC_00536", "scaffolds": [{"accession": "NZ_CP107819.1", "subjects": [{"id": null, "hits": [{"query": "SCO5087", "subject": "WP_330329101.1", "identity": 61.836, "coverage": 88.6509635974304, "evalue": 0.0, "bitscore": 535.0}], "name": "WP_330329101.1", "ipg": "791907098", "start": 1120389, "end": 1121655, "strand": -1, "sequence": null}, {"id": null, "hits": [{"query": "SCO5088", "subject": "WP_330329100.1", "identity": 57.179, "coverage": 97.54299754299754, "evalue": 8.38e-141, "bitscore": 418.0}], "name": "WP_330329100.1", "ipg": "791907168", "start": 1119146, "end": 1120397, "strand": -1, "sequence": null}, {"id": null, "hits": [{"query": "SCO5089", "subject": "WP_266975142.1", "identity": 42.5, "coverage": 91.86046511627907, "evalue": 1.09e-10, "bitscore": 62.8}], "name": "WP_266975142.1", "ipg": "596736446", "start": 1117532, "end": 1117793, "strand": -1, "sequence": null}], "clusters": [{"indices": [2, 1, 0], "subjects": [], "intermediate_genes": [], "score": 5.10158, "start": 1117532, "end": 1121655, "number": 6216}]}]}, {"name": "Streptomyces sp.", "strain": "WMMB303", "scaffolds": [{"accession": "NZ_JARKIN010000001.1", "subjects": [{"id": null, "hits": [{"query": "SCO5086", "subject": "WP_276473893.1", "identity": 53.817, "coverage": 99.23371647509579, "evalue": 2.46e-86, "bitscore": 268.0}], "name": "WP_276473893.1", "ipg": "639256217", "start": 195661, "end": 196462, "strand": -1, "sequence": null}, {"id": null, "hits": [{"query": "SCO5087", "subject": "WP_276474794.1", "identity": 67.857, "coverage": 83.94004282655246, "evalue": 0.0, "bitscore": 547.0}], "name": "WP_276474794.1", "ipg": "639260481", "start": 1393332, "end": 1394652, "strand": -1, "sequence": null}, {"id": null, "hits": [{"query": "SCO5087", "subject": "WP_276473894.1", "identity": 64.096, "coverage": 88.6509635974304, "evalue": 0.0, "bitscore": 547.0}], "name": "WP_276473894.1", "ipg": "639255504", "start": 196649, "end": 197921, "strand": 1, "sequence": null}, {"id": null, "hits": [{"query": "SCO5088", "subject": "WP_276473895.1", "identity": 62.871, "coverage": 99.01719901719902, "evalue": 2.39e-165, "bitscore": 480.0}], "name": "WP_276473895.1", "ipg": "639255624", "start": 197917, "end": 199156, "strand": 1, "sequence": null}, {"id": null, "hits": [{"query": "SCO5089", "subject": "WP_276474801.1", "identity": 41.463, "coverage": 94.18604651162791, "evalue": 8.22e-11, "bitscore": 63.2}], "name": "WP_276474801.1", "ipg": "639256325", "start": 1399081, "end": 1399342, "strand": -1, "sequence": null}, {"id": null, "hits": [{"query": "SCO5089", "subject": "WP_276473896.1", "identity": 40.789, "coverage": 88.37209302325581, "evalue": 1.05e-10, "bitscore": 62.8}], "name": "WP_276473896.1", "ipg": "639256296", "start": 199256, "end": 199505, "strand": 1, "sequence": null}], "clusters": [{"indices": [0, 2, 3, 5], "subjects": [], "intermediate_genes": [], "score": 7.13578, "start": 195661, "end": 199505, "number": 6218}]}]}, {"name": "Streptomyces sp.", "strain": "CHB9.2", "scaffolds": [{"accession": "NZ_JAHLJO010000080.1", "subjects": [{"id": null, "hits": [{"query": "SCO5086", "subject": "WP_023420528.1", "identity": 53.053, "coverage": 99.23371647509579, "evalue": 7.39e-86, "bitscore": 266.0}], "name": "WP_023420528.1", "ipg": "45284053", "start": 100692, "end": 101493, "strand": 1, "sequence": null}, {"id": null, "hits": [{"query": "SCO5087", "subject": "WP_371930252.1", "identity": 64.423, "coverage": 88.86509635974305, "evalue": 0.0, "bitscore": 557.0}], "name": "WP_371930252.1", "ipg": "895107331", "start": 99232, "end": 100567, "strand": -1, "sequence": null}, {"id": null, "hits": [{"query": "SCO5088", "subject": "WP_033952009.1", "identity": 61.097, "coverage": 98.28009828009829, "evalue": 7.04e-166, "bitscore": 481.0}], "name": "WP_033952009.1", "ipg": "67452732", "start": 98012, "end": 99236, "strand": -1, "sequence": null}, {"id": null, "hits": [{"query": "SCO5089", "subject": "WP_023420525.1", "identity": 43.421, "coverage": 88.37209302325581, "evalue": 3.24e-13, "bitscore": 69.3}], "name": "WP_023420525.1", "ipg": "45284050", "start": 97716, "end": 97965, "strand": -1, "sequence": null}], "clusters": [{"indices": [3, 2, 1, 0], "subjects": [], "intermediate_genes": [], "score": 7.13733, "start": 97716, "end": 101493, "number": 6241}]}]}, {"name": "Streptomyces sp.", "strain": "GBA 94-10 4N24", "scaffolds": [{"accession": "CP110818.1", "subjects": [{"id": null, "hits": [{"query": "SCO5086", "subject": "UZN62539.1", "identity": 53.053, "coverage": 99.23371647509579, "evalue": 7.39e-86, "bitscore": 266.0}], "name": "UZN62539.1", "ipg": "45284053", "start": 6371750, "end": 6372551, "strand": 1, "sequence": null}, {"id": null, "hits": [{"query": "SCO5088", "subject": "UZN62537.1", "identity": 61.097, "coverage": 98.28009828009829, "evalue": 8.03e-166, "bitscore": 481.0}], "name": "UZN62537.1", "ipg": "45284051", "start": 6369070, "end": 6370294, "strand": -1, "sequence": null}, {"id": null, "hits": [{"query": "SCO5089", "subject": "UZN62536.1", "identity": 43.421, "coverage": 88.37209302325581, "evalue": 3.24e-13, "bitscore": 69.3}], "name": "UZN62536.1", "ipg": "45284050", "start": 6368774, "end": 6369023, "strand": -1, "sequence": null}], "clusters": [{"indices": [2, 1, 0], "subjects": [], "intermediate_genes": [], "score": 4.0816300000000005, "start": 6368774, "end": 6372551, "number": 6252}]}]}, {"name": "Streptomyces sp.", "strain": "AD16", "scaffolds": [{"accession": "CP118483.1", "subjects": [{"id": null, "hits": [{"query": "SCO5086", "subject": "WDV33871.1", "identity": 53.053, "coverage": 99.23371647509579, "evalue": 7.39e-86, "bitscore": 266.0}], "name": "WDV33871.1", "ipg": "45284053", "start": 6188118, "end": 6188919, "strand": 1, "sequence": null}, {"id": null, "hits": [{"query": "SCO5088", "subject": "WDV33870.1", "identity": 61.097, "coverage": 98.28009828009829, "evalue": 1.72e-165, "bitscore": 480.0}], "name": "WDV33870.1", "ipg": "298429060", "start": 6185440, "end": 6186664, "strand": -1, "sequence": null}, {"id": null, "hits": [{"query": "SCO5089", "subject": "WDV33869.1", "identity": 43.421, "coverage": 88.37209302325581, "evalue": 3.24e-13, "bitscore": 69.3}], "name": "WDV33869.1", "ipg": "45284050", "start": 6185144, "end": 6185393, "strand": -1, "sequence": null}], "clusters": [{"indices": [2, 1, 0], "subjects": [], "intermediate_genes": [], "score": 4.08153, "start": 6185144, "end": 6188919, "number": 6253}]}]}, {"name": "Streptomyces sp.", "strain": "NPDC094472", "scaffolds": [{"accession": "NZ_JBEOTL010000028.1", "subjects": [{"id": null, "hits": [{"query": "SCO5086", "subject": "WP_351900508.1", "identity": 52.672, "coverage": 99.23371647509579, "evalue": 8.8e-86, "bitscore": 266.0}], "name": "WP_351900508.1", "ipg": "861649557", "start": 87803, "end": 88604, "strand": -1, "sequence": null}, {"id": null, "hits": [{"query": "SCO5087", "subject": "WP_351900512.1", "identity": 64.096, "coverage": 88.6509635974304, "evalue": 0.0, "bitscore": 553.0}], "name": "WP_351900512.1", "ipg": "861647763", "start": 88792, "end": 90064, "strand": 1, "sequence": null}, {"id": null, "hits": [{"query": "SCO5088", "subject": "WP_351900516.1", "identity": 60.75, "coverage": 98.03439803439802, "evalue": 1.44e-163, "bitscore": 475.0}], "name": "WP_351900516.1", "ipg": "861651799", "start": 90060, "end": 91284, "strand": 1, "sequence": null}, {"id": null, "hits": [{"query": "SCO5089", "subject": "WP_351900519.1", "identity": 44.737, "coverage": 88.37209302325581, "evalue": 8.45e-14, "bitscore": 70.9}], "name": "WP_351900519.1", "ipg": "861649457", "start": 91346, "end": 91595, "strand": 1, "sequence": null}], "clusters": [{"indices": [0, 1, 2, 3], "subjects": [], "intermediate_genes": [], "score": 7.13649, "start": 87803, "end": 91595, "number": 6254}]}]}, {"name": "Streptomyces sp.", "strain": "NPDC006385", "scaffolds": [{"accession": "NZ_JBEXQG010000070.1", "subjects": [{"id": null, "hits": [{"query": "SCO5086", "subject": "WP_356582347.1", "identity": 52.29, "coverage": 99.23371647509579, "evalue": 2.77e-85, "bitscore": 265.0}], "name": "WP_356582347.1", "ipg": "869647246", "start": 23181, "end": 23982, "strand": 1, "sequence": null}, {"id": null, "hits": [{"query": "SCO5087", "subject": "WP_356582345.1", "identity": 65.06, "coverage": 88.6509635974304, "evalue": 0.0, "bitscore": 541.0}], "name": "WP_356582345.1", "ipg": "869646111", "start": 21720, "end": 22992, "strand": -1, "sequence": null}, {"id": null, "hits": [{"query": "SCO5088", "subject": "WP_356582343.1", "identity": 62.095, "coverage": 98.28009828009829, "evalue": 1.31e-167, "bitscore": 485.0}], "name": "WP_356582343.1", "ipg": "869647175", "start": 20500, "end": 21724, "strand": -1, "sequence": null}, {"id": null, "hits": [{"query": "SCO5089", "subject": "WP_356582341.1", "identity": 43.421, "coverage": 88.37209302325581, "evalue": 5.91e-13, "bitscore": 68.6}], "name": "WP_356582341.1", "ipg": "869644676", "start": 20204, "end": 20453, "strand": -1, "sequence": null}], "clusters": [{"indices": [3, 2, 1, 0], "subjects": [], "intermediate_genes": [], "score": 7.13596, "start": 20204, "end": 23982, "number": 6256}]}]}, {"name": "Streptomyces sp.", "strain": "KL118A", "scaffolds": [{"accession": "NZ_JASERJ010000035.1", "subjects": [{"id": null, "hits": [{"query": "SCO5086", "subject": "WP_306335241.1", "identity": 57.895, "coverage": 58.23754789272031, "evalue": 9e-50, "bitscore": 171.0}], "name": "WP_306335241.1", "ipg": "687314855", "start": 0, "end": 462, "strand": -1, "sequence": null}, {"id": null, "hits": [{"query": "SCO5086", "subject": "WP_306335304.1", "identity": 59.06, "coverage": 57.08812260536399, "evalue": 5.71e-49, "bitscore": 169.0}], "name": "WP_306335304.1", "ipg": "687314873", "start": 72784, "end": 73243, "strand": 1, "sequence": null}, {"id": null, "hits": [{"query": "SCO5087", "subject": "WP_306335291.1", "identity": 68.106, "coverage": 89.29336188436831, "evalue": 0.0, "bitscore": 568.0}], "name": "WP_306335291.1", "ipg": "687314796", "start": 59108, "end": 60365, "strand": 1, "sequence": null}, {"id": null, "hits": [{"query": "SCO5087", "subject": "WP_055568763.1", "identity": 66.667, "coverage": 89.29336188436831, "evalue": 0.0, "bitscore": 560.0}], "name": "WP_055568763.1", "ipg": "95322444", "start": 2033, "end": 3305, "strand": -1, "sequence": null}, {"id": null, "hits": [{"query": "SCO5088", "subject": "WP_306335243.1", "identity": 62.406, "coverage": 98.03439803439802, "evalue": 1.17e-156, "bitscore": 457.0}], "name": "WP_306335243.1", "ipg": "687314863", "start": 825, "end": 2037, "strand": -1, "sequence": null}, {"id": null, "hits": [{"query": "SCO5088", "subject": "WP_306335292.1", "identity": 59.653, "coverage": 99.26289926289927, "evalue": 1.19e-143, "bitscore": 424.0}], "name": "WP_306335292.1", "ipg": "687314857", "start": 60361, "end": 61576, "strand": 1, "sequence": null}, {"id": null, "hits": [{"query": "SCO5089", "subject": "WP_306335303.1", "identity": 47.436, "coverage": 90.69767441860465, "evalue": 9.28e-14, "bitscore": 70.9}], "name": "WP_306335303.1", "ipg": "687314865", "start": 72487, "end": 72757, "strand": 1, "sequence": null}, {"id": null, "hits": [{"query": "SCO5089", "subject": "WP_306335242.1", "identity": 45.679, "coverage": 94.18604651162791, "evalue": 3.32e-12, "bitscore": 67.0}], "name": "WP_306335242.1", "ipg": "687314797", "start": 475, "end": 754, "strand": -1, "sequence": null}], "clusters": [{"indices": [0, 7, 4, 3], "subjects": [], "intermediate_genes": [], "score": 6.1255, "start": 0, "end": 3305, "number": 6259}, {"indices": [2, 5, 6, 1], "subjects": [], "intermediate_genes": [], "score": 6.12319, "start": 59108, "end": 73243, "number": 6260}]}]}, {"name": "Streptomyces sp.", "strain": "NPDC015139", "scaffolds": [{"accession": "NZ_JBIBUW010000009.1", "subjects": [{"id": null, "hits": [{"query": "SCO5087", "subject": "WP_392319332.1", "identity": 81.928, "coverage": 88.86509635974305, "evalue": 0.0, "bitscore": 696.0}], "name": "WP_392319332.1", "ipg": "923273386", "start": 72451, "end": 73720, "strand": 1, "sequence": null}, {"id": null, "hits": [{"query": "SCO5088", "subject": "WP_392319333.1", "identity": 70.5, "coverage": 98.28009828009829, "evalue": 0.0, "bitscore": 556.0}], "name": "WP_392319333.1", "ipg": "923268951", "start": 73716, "end": 74946, "strand": 1, "sequence": null}, {"id": null, "hits": [{"query": "SCO5089", "subject": "WP_392319321.1", "identity": 58.537, "coverage": 95.34883720930233, "evalue": 7.32e-22, "bitscore": 91.3}], "name": "WP_392319321.1", "ipg": "923271696", "start": 61073, "end": 61331, "strand": -1, "sequence": null}], "clusters": [{"indices": [2, 0, 1], "subjects": [], "intermediate_genes": [], "score": 4.13433, "start": 61073, "end": 74946, "number": 6261}]}]}, {"name": "Streptomyces sp.", "strain": "2231.1", "scaffolds": [{"accession": "NZ_FNTO01000001.1", "subjects": [{"id": null, "hits": [{"query": "SCO5087", "subject": "WP_093471999.1", "identity": 81.687, "coverage": 88.86509635974305, "evalue": 0.0, "bitscore": 695.0}], "name": "WP_093471999.1", "ipg": "125044716", "start": 8312116, "end": 8313385, "strand": -1, "sequence": null}, {"id": null, "hits": [{"query": "SCO5088", "subject": "WP_093698568.1", "identity": 70.5, "coverage": 98.28009828009829, "evalue": 0.0, "bitscore": 555.0}], "name": "WP_093698568.1", "ipg": "125085216", "start": 8310890, "end": 8312120, "strand": -1, "sequence": null}, {"id": null, "hits": [{"query": "SCO5089", "subject": "WP_093471982.1", "identity": 57.317, "coverage": 95.34883720930233, "evalue": 2.14e-21, "bitscore": 90.1}], "name": "WP_093471982.1", "ipg": "125044704", "start": 8324316, "end": 8324574, "strand": 1, "sequence": null}], "clusters": [{"indices": [1, 0, 2], "subjects": [], "intermediate_genes": [], "score": 4.13401, "start": 8310890, "end": 8324574, "number": 6265}]}]}, {"name": "Streptomyces sp.", "strain": "PanSC9", "scaffolds": [{"accession": "NZ_RJKP01000002.1", "subjects": [{"id": null, "hits": [{"query": "SCO5087", "subject": "WP_123440887.1", "identity": 81.295, "coverage": 89.29336188436831, "evalue": 0.0, "bitscore": 692.0}], "name": "WP_123440887.1", "ipg": "219100358", "start": 1853608, "end": 1854961, "strand": -1, "sequence": null}, {"id": null, "hits": [{"query": "SCO5088", "subject": "WP_123440886.1", "identity": 70.0, "coverage": 98.28009828009829, "evalue": 0.0, "bitscore": 551.0}], "name": "WP_123440886.1", "ipg": "218100567", "start": 1852382, "end": 1853612, "strand": -1, "sequence": null}, {"id": null, "hits": [{"query": "SCO5089", "subject": "WP_093471982.1", "identity": 57.317, "coverage": 95.34883720930233, "evalue": 2.14e-21, "bitscore": 90.1}], "name": "WP_093471982.1", "ipg": "125044704", "start": 1865838, "end": 1866096, "strand": 1, "sequence": null}], "clusters": [{"indices": [1, 0, 2], "subjects": [], "intermediate_genes": [], "score": 4.13331, "start": 1852382, "end": 1866096, "number": 6274}]}]}, {"name": "Streptomyces sp.", "strain": "NPDC048581", "scaffolds": [{"accession": "NZ_JBICWH010000008.1", "subjects": [{"id": null, "hits": [{"query": "SCO5087", "subject": "WP_393449304.1", "identity": 80.0, "coverage": 88.86509635974305, "evalue": 0.0, "bitscore": 678.0}], "name": "WP_393449304.1", "ipg": "925332054", "start": 116124, "end": 117393, "strand": -1, "sequence": null}, {"id": null, "hits": [{"query": "SCO5088", "subject": "WP_393449301.1", "identity": 71.322, "coverage": 98.52579852579852, "evalue": 0.0, "bitscore": 554.0}], "name": "WP_393449301.1", "ipg": "925332162", "start": 114898, "end": 116128, "strand": -1, "sequence": null}, {"id": null, "hits": [{"query": "SCO5089", "subject": "WP_393449339.1", "identity": 55.952, "coverage": 95.34883720930233, "evalue": 2.28e-22, "bitscore": 92.4}], "name": "WP_393449339.1", "ipg": "925333959", "start": 129290, "end": 129557, "strand": 1, "sequence": null}], "clusters": [{"indices": [1, 0, 2], "subjects": [], "intermediate_genes": [], "score": 4.13244, "start": 114898, "end": 129557, "number": 6278}]}]}, {"name": "Streptomyces sp.", "strain": "NBC_00499", "scaffolds": [{"accession": "NZ_CP107861.1", "subjects": [{"id": null, "hits": [{"query": "SCO5087", "subject": "WP_327666028.1", "identity": 79.759, "coverage": 88.86509635974305, "evalue": 0.0, "bitscore": 674.0}], "name": "WP_327666028.1", "ipg": "787411262", "start": 9376159, "end": 9377428, "strand": -1, "sequence": null}, {"id": null, "hits": [{"query": "SCO5088", "subject": "WP_327660086.1", "identity": 71.82, "coverage": 98.52579852579852, "evalue": 0.0, "bitscore": 556.0}], "name": "WP_327660086.1", "ipg": "787411296", "start": 9374933, "end": 9376163, "strand": -1, "sequence": null}, {"id": null, "hits": [{"query": "SCO5089", "subject": "WP_327660074.1", "identity": 57.317, "coverage": 95.34883720930233, "evalue": 5.69e-22, "bitscore": 91.7}], "name": "WP_327660074.1", "ipg": "787411308", "start": 9388753, "end": 9389011, "strand": 1, "sequence": null}], "clusters": [{"indices": [1, 0, 2], "subjects": [], "intermediate_genes": [], "score": 4.13217, "start": 9374933, "end": 9389011, "number": 6282}]}]}, {"name": "Streptomyces sp.", "strain": "NBC_00498", "scaffolds": [{"accession": "NZ_CP107862.1", "subjects": [{"id": null, "hits": [{"query": "SCO5087", "subject": "WP_327666028.1", "identity": 79.759, "coverage": 88.86509635974305, "evalue": 0.0, "bitscore": 674.0}], "name": "WP_327666028.1", "ipg": "787411262", "start": 1767535, "end": 1768804, "strand": 1, "sequence": null}, {"id": null, "hits": [{"query": "SCO5088", "subject": "WP_327660086.1", "identity": 71.82, "coverage": 98.52579852579852, "evalue": 0.0, "bitscore": 556.0}], "name": "WP_327660086.1", "ipg": "787411296", "start": 1768800, "end": 1770030, "strand": 1, "sequence": null}, {"id": null, "hits": [{"query": "SCO5089", "subject": "WP_327660074.1", "identity": 57.317, "coverage": 95.34883720930233, "evalue": 5.69e-22, "bitscore": 91.7}], "name": "WP_327660074.1", "ipg": "787411308", "start": 1755951, "end": 1756209, "strand": -1, "sequence": null}], "clusters": [{"indices": [2, 0, 1], "subjects": [], "intermediate_genes": [], "score": 4.13217, "start": 1755951, "end": 1770030, "number": 6285}]}]}, {"name": "Streptomyces sp.", "strain": "NBC_00470", "scaffolds": [{"accession": "NZ_CP107889.1", "subjects": [{"id": null, "hits": [{"query": "SCO5087", "subject": "WP_327675787.1", "identity": 79.518, "coverage": 88.86509635974305, "evalue": 0.0, "bitscore": 672.0}], "name": "WP_327675787.1", "ipg": "786769839", "start": 8802211, "end": 8803480, "strand": -1, "sequence": null}, {"id": null, "hits": [{"query": "SCO5088", "subject": "WP_327672976.1", "identity": 71.571, "coverage": 98.52579852579852, "evalue": 0.0, "bitscore": 553.0}], "name": "WP_327672976.1", "ipg": "786768023", "start": 8800985, "end": 8802215, "strand": -1, "sequence": null}, {"id": null, "hits": [{"query": "SCO5089", "subject": "WP_327672986.1", "identity": 57.317, "coverage": 95.34883720930233, "evalue": 7.16e-22, "bitscore": 91.3}], "name": "WP_327672986.1", "ipg": "786768029", "start": 8814782, "end": 8815040, "strand": 1, "sequence": null}], "clusters": [{"indices": [1, 0, 2], "subjects": [], "intermediate_genes": [], "score": 4.1316299999999995, "start": 8800985, "end": 8815040, "number": 6297}]}]}, {"name": "Streptomyces sp.", "strain": "NPDC102384", "scaffolds": [{"accession": "NZ_JBIWKY010000005.1", "subjects": [{"id": null, "hits": [{"query": "SCO5087", "subject": "WP_327675787.1", "identity": 79.518, "coverage": 88.86509635974305, "evalue": 0.0, "bitscore": 672.0}], "name": "WP_327675787.1", "ipg": "786769839", "start": 454262, "end": 455531, "strand": 1, "sequence": null}, {"id": null, "hits": [{"query": "SCO5088", "subject": "WP_403996840.1", "identity": 71.82, "coverage": 98.52579852579852, "evalue": 0.0, "bitscore": 558.0}], "name": "WP_403996840.1", "ipg": "940732236", "start": 455527, "end": 456757, "strand": 1, "sequence": null}, {"id": null, "hits": [{"query": "SCO5089", "subject": "WP_327672986.1", "identity": 57.317, "coverage": 95.34883720930233, "evalue": 7.16e-22, "bitscore": 91.3}], "name": "WP_327672986.1", "ipg": "786768029", "start": 442622, "end": 442880, "strand": -1, "sequence": null}], "clusters": [{"indices": [2, 0, 1], "subjects": [], "intermediate_genes": [], "score": 4.13213, "start": 442622, "end": 456757, "number": 6301}]}]}, {"name": "Streptomyces sp.", "strain": "NPDC102383", "scaffolds": [{"accession": "NZ_JBIWKZ010000025.1", "subjects": [{"id": null, "hits": [{"query": "SCO5087", "subject": "WP_327675787.1", "identity": 79.518, "coverage": 88.86509635974305, "evalue": 0.0, "bitscore": 672.0}], "name": "WP_327675787.1", "ipg": "786769839", "start": 26212, "end": 27481, "strand": 1, "sequence": null}, {"id": null, "hits": [{"query": "SCO5088", "subject": "WP_404083329.1", "identity": 71.82, "coverage": 98.52579852579852, "evalue": 0.0, "bitscore": 559.0}], "name": "WP_404083329.1", "ipg": "940747013", "start": 27477, "end": 28707, "strand": 1, "sequence": null}, {"id": null, "hits": [{"query": "SCO5089", "subject": "WP_404083309.1", "identity": 56.098, "coverage": 95.34883720930233, "evalue": 4.41e-21, "bitscore": 89.4}], "name": "WP_404083309.1", "ipg": "940747841", "start": 14661, "end": 14919, "strand": -1, "sequence": null}], "clusters": [{"indices": [2, 0, 1], "subjects": [], "intermediate_genes": [], "score": 4.13204, "start": 14661, "end": 28707, "number": 6303}]}]}, {"name": "Streptomyces sp.", "strain": "NPDC102364", "scaffolds": [{"accession": "NZ_JBIWLE010000013.1", "subjects": [{"id": null, "hits": [{"query": "SCO5087", "subject": "WP_403726863.1", "identity": 79.277, "coverage": 88.86509635974305, "evalue": 0.0, "bitscore": 669.0}], "name": "WP_403726863.1", "ipg": "940670891", "start": 239985, "end": 241254, "strand": -1, "sequence": null}, {"id": null, "hits": [{"query": "SCO5088", "subject": "WP_404271239.1", "identity": 71.82, "coverage": 98.52579852579852, "evalue": 0.0, "bitscore": 556.0}], "name": "WP_404271239.1", "ipg": "940668150", "start": 238759, "end": 239989, "strand": -1, "sequence": null}, {"id": null, "hits": [{"query": "SCO5089", "subject": "WP_327660074.1", "identity": 57.317, "coverage": 95.34883720930233, "evalue": 5.69e-22, "bitscore": 91.7}], "name": "WP_327660074.1", "ipg": "787411308", "start": 252558, "end": 252816, "strand": 1, "sequence": null}], "clusters": [{"indices": [1, 0, 2], "subjects": [], "intermediate_genes": [], "score": 4.13167, "start": 238759, "end": 252816, "number": 6307}]}]}, {"name": "Streptomyces sp.", "strain": "NBC_00356", "scaffolds": [{"accession": "NZ_CP107981.1", "subjects": [{"id": null, "hits": [{"query": "SCO5087", "subject": "WP_328635411.1", "identity": 79.277, "coverage": 88.86509635974305, "evalue": 0.0, "bitscore": 669.0}], "name": "WP_328635411.1", "ipg": "787828051", "start": 1901676, "end": 1902945, "strand": 1, "sequence": null}, {"id": null, "hits": [{"query": "SCO5088", "subject": "WP_328631262.1", "identity": 71.571, "coverage": 98.52579852579852, "evalue": 0.0, "bitscore": 554.0}], "name": "WP_328631262.1", "ipg": "787823905", "start": 1902941, "end": 1904171, "strand": 1, "sequence": null}, {"id": null, "hits": [{"query": "SCO5089", "subject": "WP_327660074.1", "identity": 57.317, "coverage": 95.34883720930233, "evalue": 5.69e-22, "bitscore": 91.7}], "name": "WP_327660074.1", "ipg": "787411308", "start": 1890108, "end": 1890366, "strand": -1, "sequence": null}], "clusters": [{"indices": [2, 0, 1], "subjects": [], "intermediate_genes": [], "score": 4.13147, "start": 1890108, "end": 1904171, "number": 6309}]}]}, {"name": "Streptomyces sp.", "strain": "MST-110588", "scaffolds": [{"accession": "NZ_CP074380.1", "subjects": [{"id": null, "hits": [{"query": "SCO5087", "subject": "WP_242586342.1", "identity": 78.261, "coverage": 88.6509635974304, "evalue": 0.0, "bitscore": 663.0}], "name": "WP_242586342.1", "ipg": "534483888", "start": 6979439, "end": 6980711, "strand": -1, "sequence": null}, {"id": null, "hits": [{"query": "SCO5088", "subject": "WP_242586341.1", "identity": 72.544, "coverage": 97.54299754299754, "evalue": 0.0, "bitscore": 555.0}], "name": "WP_242586341.1", "ipg": "535395107", "start": 6978021, "end": 6979443, "strand": -1, "sequence": null}, {"id": null, "hits": [{"query": "SCO5088", "subject": "WP_242582008.1", "identity": 54.271, "coverage": 97.78869778869779, "evalue": 1.53e-137, "bitscore": 409.0}], "name": "WP_242582008.1", "ipg": "534481650", "start": 3636557, "end": 3637784, "strand": -1, "sequence": null}, {"id": null, "hits": [{"query": "SCO5089", "subject": "WP_242586331.1", "identity": 64.935, "coverage": 89.53488372093024, "evalue": 3.44e-25, "bitscore": 99.8}], "name": "WP_242586331.1", "ipg": "534483855", "start": 6966596, "end": 6966863, "strand": 1, "sequence": null}, {"id": null, "hits": [{"query": "SCO5089", "subject": "WP_242582006.1", "identity": 39.286, "coverage": 96.51162790697676, "evalue": 1.62e-06, "bitscore": 52.4}], "name": "WP_242582006.1", "ipg": "535392864", "start": 3636150, "end": 3636444, "strand": -1, "sequence": null}], "clusters": [{"indices": [3, 1, 0], "subjects": [], "intermediate_genes": [], "score": 5.13178, "start": 6966596, "end": 6980711, "number": 6311}]}]}, {"name": "Streptomyces sp.", "strain": "NPDC020742", "scaffolds": [{"accession": "NZ_JBFAEA010000032.1", "subjects": [{"id": null, "hits": [{"query": "SCO5087", "subject": "WP_361329073.1", "identity": 71.041, "coverage": 94.64668094218416, "evalue": 0.0, "bitscore": 640.0}], "name": "WP_361329073.1", "ipg": "872648135", "start": 58136, "end": 59465, "strand": 1, "sequence": null}, {"id": null, "hits": [{"query": "SCO5088", "subject": "WP_361329076.1", "identity": 69.849, "coverage": 97.78869778869779, "evalue": 0.0, "bitscore": 528.0}], "name": "WP_361329076.1", "ipg": "872647474", "start": 59461, "end": 60703, "strand": 1, "sequence": null}, {"id": null, "hits": [{"query": "SCO5089", "subject": "WP_361329079.1", "identity": 59.524, "coverage": 97.67441860465115, "evalue": 5.22e-26, "bitscore": 101.0}], "name": "WP_361329079.1", "ipg": "872653588", "start": 60740, "end": 61001, "strand": 1, "sequence": null}], "clusters": [{"indices": [0, 1, 2], "subjects": [], "intermediate_genes": [], "score": 5.1269, "start": 58136, "end": 61001, "number": 6315}]}]}, {"name": "Streptomyces sp.", "strain": "NPDC046831", "scaffolds": [{"accession": "NZ_JBEYXZ010000047.1", "subjects": [{"id": null, "hits": [{"query": "SCO5087", "subject": "WP_361510847.1", "identity": 73.494, "coverage": 88.86509635974305, "evalue": 0.0, "bitscore": 627.0}], "name": "WP_361510847.1", "ipg": "873549510", "start": 43528, "end": 44794, "strand": 1, "sequence": null}, {"id": null, "hits": [{"query": "SCO5088", "subject": "WP_361510850.1", "identity": 65.414, "coverage": 98.03439803439802, "evalue": 1.87e-176, "bitscore": 508.0}], "name": "WP_361510850.1", "ipg": "873553484", "start": 44790, "end": 46026, "strand": 1, "sequence": null}, {"id": null, "hits": [{"query": "SCO5089", "subject": "WP_361510833.1", "identity": 51.948, "coverage": 89.53488372093024, "evalue": 5.55e-19, "bitscore": 84.0}], "name": "WP_361510833.1", "ipg": "873552891", "start": 40875, "end": 41124, "strand": 1, "sequence": null}, {"id": null, "hits": [{"query": "SCO5089", "subject": "WP_361510827.1", "identity": 36.585, "coverage": 95.34883720930233, "evalue": 2.58e-05, "bitscore": 49.3}], "name": "WP_361510827.1", "ipg": "873553878", "start": 39444, "end": 39720, "strand": 1, "sequence": null}], "clusters": [{"indices": [3, 2, 0, 1], "subjects": [], "intermediate_genes": [], "score": 5.12683, "start": 39444, "end": 46026, "number": 6319}]}]}, {"name": "Streptomyces sp.", "strain": "NPDC017102", "scaffolds": [{"accession": "NZ_JBIROQ010000028.1", "subjects": [{"id": null, "hits": [{"query": "SCO5087", "subject": "WP_397943824.1", "identity": 73.253, "coverage": 88.86509635974305, "evalue": 0.0, "bitscore": 627.0}], "name": "WP_397943824.1", "ipg": "932587072", "start": 30041, "end": 31307, "strand": 1, "sequence": null}, {"id": null, "hits": [{"query": "SCO5088", "subject": "WP_397943826.1", "identity": 65.327, "coverage": 97.78869778869779, "evalue": 1.2e-176, "bitscore": 508.0}], "name": "WP_397943826.1", "ipg": "932588667", "start": 31303, "end": 32539, "strand": 1, "sequence": null}, {"id": null, "hits": [{"query": "SCO5089", "subject": "WP_397943815.1", "identity": 51.948, "coverage": 89.53488372093024, "evalue": 4.16e-18, "bitscore": 81.6}], "name": "WP_397943815.1", "ipg": "932589733", "start": 27388, "end": 27637, "strand": 1, "sequence": null}, {"id": null, "hits": [{"query": "SCO5089", "subject": "WP_397943813.1", "identity": 37.805, "coverage": 95.34883720930233, "evalue": 2.16e-06, "bitscore": 52.0}], "name": "WP_397943813.1", "ipg": "932585983", "start": 25958, "end": 26234, "strand": 1, "sequence": null}], "clusters": [{"indices": [3, 2, 0, 1], "subjects": [], "intermediate_genes": [], "score": 5.12686, "start": 25958, "end": 32539, "number": 6323}]}]}, {"name": "Streptomyces sp.", "strain": "NPDC002215", "scaffolds": [{"accession": "NZ_JBEOXA010000063.1", "subjects": [{"id": null, "hits": [{"query": "SCO5087", "subject": "WP_351265156.1", "identity": 74.638, "coverage": 88.6509635974304, "evalue": 0.0, "bitscore": 623.0}], "name": "WP_351265156.1", "ipg": "860880441", "start": 10742, "end": 12011, "strand": 1, "sequence": null}, {"id": null, "hits": [{"query": "SCO5088", "subject": "WP_351265158.1", "identity": 70.603, "coverage": 97.78869778869779, "evalue": 0.0, "bitscore": 520.0}], "name": "WP_351265158.1", "ipg": "860881401", "start": 12007, "end": 13231, "strand": 1, "sequence": null}, {"id": null, "hits": [{"query": "SCO5089", "subject": "WP_351265161.1", "identity": 43.529, "coverage": 98.83720930232558, "evalue": 2.35e-09, "bitscore": 62.8}], "name": "WP_351265161.1", "ipg": "860887336", "start": 13227, "end": 13956, "strand": 1, "sequence": null}], "clusters": [{"indices": [0, 1, 2], "subjects": [], "intermediate_genes": [], "score": 5.12058, "start": 10742, "end": 13956, "number": 6327}]}]}, {"name": "Streptomyces sp.", "strain": "NPDC004728", "scaffolds": [{"accession": "NZ_JBEXJS010000097.1", "subjects": [{"id": null, "hits": [{"query": "SCO5087", "subject": "WP_351265156.1", "identity": 74.638, "coverage": 88.6509635974304, "evalue": 0.0, "bitscore": 623.0}], "name": "WP_351265156.1", "ipg": "860880441", "start": 370, "end": 1639, "strand": 1, "sequence": null}, {"id": null, "hits": [{"query": "SCO5088", "subject": "WP_356091430.1", "identity": 70.854, "coverage": 97.78869778869779, "evalue": 0.0, "bitscore": 521.0}], "name": "WP_356091430.1", "ipg": "868552034", "start": 1635, "end": 2859, "strand": 1, "sequence": null}, {"id": null, "hits": [{"query": "SCO5089", "subject": "WP_356091431.1", "identity": 43.529, "coverage": 98.83720930232558, "evalue": 1.05e-09, "bitscore": 63.5}], "name": "WP_356091431.1", "ipg": "868552087", "start": 2855, "end": 3584, "strand": 1, "sequence": null}], "clusters": [{"indices": [0, 1, 2], "subjects": [], "intermediate_genes": [], "score": 5.12075, "start": 370, "end": 3584, "number": 6329}]}]}, {"name": "Streptomyces sp.", "strain": "NPDC087428", "scaffolds": [{"accession": "NZ_JBIUXR010000007.1", "subjects": [{"id": null, "hits": [{"query": "SCO5087", "subject": "WP_385038016.1", "identity": 74.155, "coverage": 88.6509635974304, "evalue": 0.0, "bitscore": 622.0}], "name": "WP_385038016.1", "ipg": "913612186", "start": 148381, "end": 149650, "strand": -1, "sequence": null}, {"id": null, "hits": [{"query": "SCO5088", "subject": "WP_402106272.1", "identity": 70.075, "coverage": 98.52579852579852, "evalue": 1.02e-174, "bitscore": 503.0}], "name": "WP_402106272.1", "ipg": "937693351", "start": 147161, "end": 148385, "strand": -1, "sequence": null}, {"id": null, "hits": [{"query": "SCO5089", "subject": "WP_385038011.1", "identity": 42.169, "coverage": 96.51162790697676, "evalue": 1.48e-09, "bitscore": 63.2}], "name": "WP_385038011.1", "ipg": "913610960", "start": 146436, "end": 147165, "strand": -1, "sequence": null}], "clusters": [{"indices": [2, 1, 0], "subjects": [], "intermediate_genes": [], "score": 5.1188199999999995, "start": 146436, "end": 149650, "number": 6333}]}]}, {"name": "Streptomyces sp.", "strain": "NPDC050997", "scaffolds": [{"accession": "NZ_JBFAGK010000041.1", "subjects": [{"id": null, "hits": [{"query": "SCO5087", "subject": "WP_362451721.1", "identity": 72.048, "coverage": 88.86509635974305, "evalue": 0.0, "bitscore": 616.0}], "name": "WP_362451721.1", "ipg": "876637947", "start": 3455, "end": 4721, "strand": -1, "sequence": null}, {"id": null, "hits": [{"query": "SCO5088", "subject": "WP_362451719.1", "identity": 65.075, "coverage": 97.78869778869779, "evalue": 2.32e-175, "bitscore": 505.0}], "name": "WP_362451719.1", "ipg": "876637589", "start": 2223, "end": 3459, "strand": -1, "sequence": null}, {"id": null, "hits": [{"query": "SCO5089", "subject": "WP_362451730.1", "identity": 49.351, "coverage": 89.53488372093024, "evalue": 2.36e-16, "bitscore": 77.0}], "name": "WP_362451730.1", "ipg": "876635794", "start": 7047, "end": 7296, "strand": -1, "sequence": null}, {"id": null, "hits": [{"query": "SCO5089", "subject": "WP_362451733.1", "identity": 32.558, "coverage": 100.0, "evalue": 8.08e-05, "bitscore": 48.1}], "name": "WP_362451733.1", "ipg": "876637753", "start": 8449, "end": 8755, "strand": -1, "sequence": null}], "clusters": [{"indices": [1, 0, 2, 3], "subjects": [], "intermediate_genes": [], "score": 5.12461, "start": 2223, "end": 8755, "number": 6335}]}]}, {"name": "Streptomyces sp.", "strain": "NPDC090621", "scaffolds": [{"accession": "NZ_JBIVXH010000014.1", "subjects": [{"id": null, "hits": [{"query": "SCO5087", "subject": "WP_401637160.1", "identity": 72.048, "coverage": 88.86509635974305, "evalue": 0.0, "bitscore": 613.0}], "name": "WP_401637160.1", "ipg": "938338229", "start": 14711, "end": 15977, "strand": -1, "sequence": null}, {"id": null, "hits": [{"query": "SCO5088", "subject": "WP_401637159.1", "identity": 66.158, "coverage": 96.56019656019656, "evalue": 1.28e-165, "bitscore": 481.0}], "name": "WP_401637159.1", "ipg": "938342063", "start": 13482, "end": 14715, "strand": -1, "sequence": null}, {"id": null, "hits": [{"query": "SCO5089", "subject": "WP_401637171.1", "identity": 48.052, "coverage": 89.53488372093024, "evalue": 1.32e-16, "bitscore": 77.8}], "name": "WP_401637171.1", "ipg": "938339105", "start": 18376, "end": 18625, "strand": -1, "sequence": null}], "clusters": [{"indices": [1, 0, 2], "subjects": [], "intermediate_genes": [], "score": 4.117179999999999, "start": 13482, "end": 18625, "number": 6339}]}]}, {"name": "Streptomyces sp.", "strain": "NPDC004286", "scaffolds": [{"accession": "NZ_JBIAMI010000005.1", "subjects": [{"id": null, "hits": [{"query": "SCO5087", "subject": "WP_389003037.1", "identity": 72.048, "coverage": 88.86509635974305, "evalue": 0.0, "bitscore": 613.0}], "name": "WP_389003037.1", "ipg": "919148342", "start": 618165, "end": 619431, "strand": -1, "sequence": null}, {"id": null, "hits": [{"query": "SCO5088", "subject": "WP_389003034.1", "identity": 65.649, "coverage": 96.56019656019656, "evalue": 4.9e-170, "bitscore": 492.0}], "name": "WP_389003034.1", "ipg": "919147177", "start": 616933, "end": 618169, "strand": -1, "sequence": null}, {"id": null, "hits": [{"query": "SCO5089", "subject": "WP_389003052.1", "identity": 48.052, "coverage": 89.53488372093024, "evalue": 3.03e-16, "bitscore": 77.0}], "name": "WP_389003052.1", "ipg": "919147280", "start": 621828, "end": 622077, "strand": -1, "sequence": null}], "clusters": [{"indices": [1, 0, 2], "subjects": [], "intermediate_genes": [], "score": 4.1182, "start": 616933, "end": 622077, "number": 6341}]}]}, {"name": "Streptomyces sp.", "strain": "NPDC006332", "scaffolds": [{"accession": "NZ_JBEXRA010000048.1", "subjects": [{"id": null, "hits": [{"query": "SCO5087", "subject": "WP_356774790.1", "identity": 68.421, "coverage": 89.50749464668094, "evalue": 0.0, "bitscore": 600.0}], "name": "WP_356774790.1", "ipg": "869671852", "start": 42536, "end": 43805, "strand": 1, "sequence": null}, {"id": null, "hits": [{"query": "SCO5088", "subject": "WP_356774792.1", "identity": 57.284, "coverage": 99.5085995085995, "evalue": 4.38e-137, "bitscore": 408.0}], "name": "WP_356774792.1", "ipg": "869671085", "start": 43801, "end": 45034, "strand": 1, "sequence": null}, {"id": null, "hits": [{"query": "SCO5089", "subject": "WP_356774794.1", "identity": 50.0, "coverage": 80.23255813953489, "evalue": 5.84e-15, "bitscore": 73.9}], "name": "WP_356774794.1", "ipg": "869669923", "start": 45046, "end": 45307, "strand": 1, "sequence": null}], "clusters": [{"indices": [0, 1, 2], "subjects": [], "intermediate_genes": [], "score": 5.1081900000000005, "start": 42536, "end": 45307, "number": 6343}]}]}, {"name": "Streptomyces sp.", "strain": "NPDC026206", "scaffolds": [{"accession": "NZ_JBEZYL010000002.1", "subjects": [{"id": null, "hits": [{"query": "SCO5087", "subject": "WP_362074893.1", "identity": 70.531, "coverage": 88.6509635974304, "evalue": 0.0, "bitscore": 595.0}], "name": "WP_362074893.1", "ipg": "872128097", "start": 171448, "end": 172717, "strand": 1, "sequence": null}, {"id": null, "hits": [{"query": "SCO5088", "subject": "WP_362074896.1", "identity": 58.809, "coverage": 99.01719901719902, "evalue": 1.37e-142, "bitscore": 422.0}], "name": "WP_362074896.1", "ipg": "872124516", "start": 172713, "end": 173952, "strand": 1, "sequence": null}, {"id": null, "hits": [{"query": "SCO5089", "subject": "WP_362074914.1", "identity": 43.902, "coverage": 95.34883720930233, "evalue": 1.55e-16, "bitscore": 77.8}], "name": "WP_362074914.1", "ipg": "872127755", "start": 179167, "end": 179419, "strand": 1, "sequence": null}], "clusters": [{"indices": [0, 1, 2], "subjects": [], "intermediate_genes": [], "score": 5.10948, "start": 171448, "end": 179419, "number": 6345}]}]}, {"name": "Streptomyces sp.", "strain": "TSRI0107", "scaffolds": [{"accession": "NZ_LIVZ01000001.1", "subjects": [{"id": null, "hits": [{"query": "SCO5087", "subject": "WP_073938881.1", "identity": 69.565, "coverage": 88.6509635974304, "evalue": 0.0, "bitscore": 587.0}], "name": "WP_073938881.1", "ipg": "132440899", "start": 882497, "end": 883784, "strand": 1, "sequence": null}, {"id": null, "hits": [{"query": "SCO5088", "subject": "WP_073938882.1", "identity": 54.135, "coverage": 98.03439803439802, "evalue": 3.12e-135, "bitscore": 403.0}], "name": "WP_073938882.1", "ipg": "132440907", "start": 883786, "end": 885007, "strand": 1, "sequence": null}, {"id": null, "hits": [{"query": "SCO5089", "subject": "WP_073938875.1", "identity": 40.299, "coverage": 75.5813953488372, "evalue": 5.15e-05, "bitscore": 48.5}], "name": "WP_073938875.1", "ipg": "132440881", "start": 879115, "end": 879376, "strand": 1, "sequence": null}], "clusters": [{"indices": [2, 0, 1], "subjects": [], "intermediate_genes": [], "score": 4.1038499999999996, "start": 879115, "end": 885007, "number": 6349}]}]}, {"name": "Streptomyces sp.", "strain": "NEAU-W12", "scaffolds": [{"accession": "NZ_JAPJDM010000003.1", "subjects": [{"id": null, "hits": [{"query": "SCO5087", "subject": "WP_266072928.1", "identity": 69.082, "coverage": 88.6509635974304, "evalue": 0.0, "bitscore": 585.0}], "name": "WP_266072928.1", "ipg": "596094702", "start": 230528, "end": 231815, "strand": 1, "sequence": null}, {"id": null, "hits": [{"query": "SCO5088", "subject": "WP_266072930.1", "identity": 54.637, "coverage": 98.03439803439802, "evalue": 1.13e-135, "bitscore": 404.0}], "name": "WP_266072930.1", "ipg": "596099603", "start": 231817, "end": 233038, "strand": 1, "sequence": null}, {"id": null, "hits": [{"query": "SCO5089", "subject": "WP_266072915.1", "identity": 37.975, "coverage": 89.53488372093024, "evalue": 6.81e-06, "bitscore": 50.8}], "name": "WP_266072915.1", "ipg": "596096124", "start": 226994, "end": 227264, "strand": 1, "sequence": null}], "clusters": [{"indices": [2, 0, 1], "subjects": [], "intermediate_genes": [], "score": 4.10398, "start": 226994, "end": 233038, "number": 6354}]}]}, {"name": "Streptomyces sp.", "strain": "NPDC005921", "scaffolds": [{"accession": "JBEXVM010000061.1", "subjects": [{"id": null, "hits": [{"query": "SCO5087", "subject": "MEU1160262.1", "identity": 69.903, "coverage": 88.22269807280514, "evalue": 0.0, "bitscore": 585.0}], "name": "MEU1160262.1", "ipg": "869034858", "start": 1710, "end": 2982, "strand": -1, "sequence": null}, {"id": null, "hits": [{"query": "SCO5088", "subject": "MEU1160261.1", "identity": 62.155, "coverage": 98.03439803439802, "evalue": 1.16e-167, "bitscore": 485.0}], "name": "MEU1160261.1", "ipg": "870461636", "start": 499, "end": 1714, "strand": -1, "sequence": null}, {"id": null, "hits": [{"query": "SCO5089", "subject": "MEU1160260.1", "identity": 48.101, "coverage": 91.86046511627907, "evalue": 4e-14, "bitscore": 71.6}], "name": "MEU1160260.1", "ipg": "869029127", "start": 157, "end": 427, "strand": -1, "sequence": null}], "clusters": [{"indices": [2, 1, 0], "subjects": [], "intermediate_genes": [], "score": 5.11416, "start": 157, "end": 2982, "number": 6356}]}]}, {"name": "Streptomyces sp.", "strain": "NPDC055962", "scaffolds": [{"accession": "NZ_JBHJYN010000011.1", "subjects": [{"id": null, "hits": [{"query": "SCO5087", "subject": "WP_376373639.1", "identity": 69.565, "coverage": 88.6509635974304, "evalue": 0.0, "bitscore": 584.0}], "name": "WP_376373639.1", "ipg": "904197045", "start": 251917, "end": 253186, "strand": 1, "sequence": null}, {"id": null, "hits": [{"query": "SCO5088", "subject": "WP_376531450.1", "identity": 60.354, "coverage": 97.2972972972973, "evalue": 1.43e-134, "bitscore": 402.0}], "name": "WP_376531450.1", "ipg": "904207968", "start": 253182, "end": 254454, "strand": 1, "sequence": null}, {"id": null, "hits": [{"query": "SCO5089", "subject": "WP_376373660.1", "identity": 44.578, "coverage": 96.51162790697676, "evalue": 5.44e-16, "bitscore": 76.3}], "name": "WP_376373660.1", "ipg": "904196453", "start": 263369, "end": 263621, "strand": 1, "sequence": null}], "clusters": [{"indices": [0, 1, 2], "subjects": [], "intermediate_genes": [], "score": 5.10623, "start": 251917, "end": 263621, "number": 6359}]}]}, {"name": "Streptomyces sp.", "strain": "NPDC020681", "scaffolds": [{"accession": "NZ_JBIRTX010000004.1", "subjects": [{"id": null, "hits": [{"query": "SCO5087", "subject": "WP_398506914.1", "identity": 67.633, "coverage": 88.6509635974304, "evalue": 0.0, "bitscore": 584.0}], "name": "WP_398506914.1", "ipg": "933041332", "start": 191562, "end": 192840, "strand": 1, "sequence": null}, {"id": null, "hits": [{"query": "SCO5088", "subject": "WP_398506916.1", "identity": 53.634, "coverage": 98.03439803439802, "evalue": 3.72e-137, "bitscore": 408.0}], "name": "WP_398506916.1", "ipg": "933042301", "start": 192842, "end": 194075, "strand": 1, "sequence": null}, {"id": null, "hits": [{"query": "SCO5089", "subject": "WP_398506903.1", "identity": 45.783, "coverage": 95.34883720930233, "evalue": 1.75e-12, "bitscore": 67.4}], "name": "WP_398506903.1", "ipg": "933044039", "start": 187016, "end": 187277, "strand": 1, "sequence": null}], "clusters": [{"indices": [2, 0, 1], "subjects": [], "intermediate_genes": [], "score": 4.10594, "start": 187016, "end": 194075, "number": 6365}]}]}, {"name": "Streptomyces sp.", "strain": "NPDC005407", "scaffolds": [{"accession": "NZ_JBEXEY010000109.1", "subjects": [{"id": null, "hits": [{"query": "SCO5087", "subject": "WP_356231249.1", "identity": 67.15, "coverage": 88.6509635974304, "evalue": 0.0, "bitscore": 584.0}], "name": "WP_356231249.1", "ipg": "129814198", "start": 18058, "end": 19336, "strand": 1, "sequence": null}, {"id": null, "hits": [{"query": "SCO5088", "subject": "WP_356231274.1", "identity": 54.135, "coverage": 98.03439803439802, "evalue": 3.49e-137, "bitscore": 408.0}], "name": "WP_356231274.1", "ipg": "868020084", "start": 19332, "end": 20571, "strand": 1, "sequence": null}, {"id": null, "hits": [{"query": "SCO5089", "subject": "WP_307660093.1", "identity": 45.783, "coverage": 95.34883720930233, "evalue": 3.71e-13, "bitscore": 69.3}], "name": "WP_307660093.1", "ipg": "686448969", "start": 13709, "end": 13970, "strand": 1, "sequence": null}], "clusters": [{"indices": [2, 0, 1], "subjects": [], "intermediate_genes": [], "score": 4.10613, "start": 13709, "end": 20571, "number": 6367}]}]}, {"name": "Streptomyces sp.", "strain": "NPDC050535", "scaffolds": [{"accession": "NZ_JBITHE010000007.1", "subjects": [{"id": null, "hits": [{"query": "SCO5087", "subject": "WP_399212030.1", "identity": 68.357, "coverage": 88.6509635974304, "evalue": 0.0, "bitscore": 583.0}], "name": "WP_399212030.1", "ipg": "934976279", "start": 228930, "end": 230190, "strand": 1, "sequence": null}, {"id": null, "hits": [{"query": "SCO5088", "subject": "WP_399212031.1", "identity": 57.179, "coverage": 97.54299754299754, "evalue": 3.03e-146, "bitscore": 432.0}], "name": "WP_399212031.1", "ipg": "934980478", "start": 230186, "end": 231509, "strand": 1, "sequence": null}, {"id": null, "hits": [{"query": "SCO5089", "subject": "WP_399212032.1", "identity": 41.975, "coverage": 94.18604651162791, "evalue": 4.75e-12, "bitscore": 66.2}], "name": "WP_399212032.1", "ipg": "934978725", "start": 231668, "end": 231926, "strand": 1, "sequence": null}], "clusters": [{"indices": [0, 1, 2], "subjects": [], "intermediate_genes": [], "score": 5.1081199999999995, "start": 228930, "end": 231926, "number": 6369}]}]}, {"name": "Streptomyces sp.", "strain": "NPDC006208", "scaffolds": [{"accession": "NZ_JBEXSW010000039.1", "subjects": [{"id": null, "hits": [{"query": "SCO5087", "subject": "WP_356912247.1", "identity": 67.633, "coverage": 88.6509635974304, "evalue": 0.0, "bitscore": 583.0}], "name": "WP_356912247.1", "ipg": "869788320", "start": 36429, "end": 37707, "strand": 1, "sequence": null}, {"id": null, "hits": [{"query": "SCO5088", "subject": "WP_356912248.1", "identity": 52.941, "coverage": 98.03439803439802, "evalue": 1.38e-138, "bitscore": 412.0}], "name": "WP_356912248.1", "ipg": "869790132", "start": 37709, "end": 38969, "strand": 1, "sequence": null}, {"id": null, "hits": [{"query": "SCO5089", "subject": "WP_328405397.1", "identity": 45.783, "coverage": 95.34883720930233, "evalue": 1.26e-12, "bitscore": 68.2}], "name": "WP_328405397.1", "ipg": "787706199", "start": 32063, "end": 32351, "strand": 1, "sequence": null}], "clusters": [{"indices": [2, 0, 1], "subjects": [], "intermediate_genes": [], "score": 4.10632, "start": 32063, "end": 38969, "number": 6371}]}]}, {"name": "Streptomyces sp.", "strain": "NBC_00390", "scaffolds": [{"accession": "NZ_CP107945.1", "subjects": [{"id": null, "hits": [{"query": "SCO5087", "subject": "WP_328393740.1", "identity": 67.633, "coverage": 88.6509635974304, "evalue": 0.0, "bitscore": 582.0}], "name": "WP_328393740.1", "ipg": "787700072", "start": 971440, "end": 972718, "strand": -1, "sequence": null}, {"id": null, "hits": [{"query": "SCO5088", "subject": "WP_328393738.1", "identity": 53.186, "coverage": 98.03439803439802, "evalue": 7.2e-140, "bitscore": 416.0}], "name": "WP_328393738.1", "ipg": "787700066", "start": 970178, "end": 971438, "strand": -1, "sequence": null}, {"id": null, "hits": [{"query": "SCO5089", "subject": "WP_328405397.1", "identity": 45.783, "coverage": 95.34883720930233, "evalue": 1.26e-12, "bitscore": 68.2}], "name": "WP_328405397.1", "ipg": "787706199", "start": 976796, "end": 977084, "strand": -1, "sequence": null}], "clusters": [{"indices": [1, 0, 2], "subjects": [], "intermediate_genes": [], "score": 4.1066199999999995, "start": 970178, "end": 977084, "number": 6373}]}, {"accession": "NZ_CP107946.1", "subjects": [{"id": null, "hits": [{"query": "SCO5087", "subject": "WP_328406292.1", "identity": 66.908, "coverage": 88.6509635974304, "evalue": 0.0, "bitscore": 558.0}], "name": "WP_328406292.1", "ipg": "787706503", "start": 100312, "end": 101587, "strand": -1, "sequence": null}, {"id": null, "hits": [{"query": "SCO5088", "subject": "WP_328406290.1", "identity": 61.139, "coverage": 99.26289926289927, "evalue": 5.14e-157, "bitscore": 459.0}], "name": "WP_328406290.1", "ipg": "787706526", "start": 99008, "end": 100316, "strand": -1, "sequence": null}, {"id": null, "hits": [{"query": "SCO5089", "subject": "WP_328406288.1", "identity": 43.038, "coverage": 91.86046511627907, "evalue": 3.63e-12, "bitscore": 66.6}], "name": "WP_328406288.1", "ipg": "787706542", "start": 98764, "end": 99016, "strand": -1, "sequence": null}], "clusters": [{"indices": [2, 1, 0], "subjects": [], "intermediate_genes": [], "score": 5.108359999999999, "start": 98764, "end": 101587, "number": 6375}]}]}, {"name": "Streptomyces sp.", "strain": "NPDC002187", "scaffolds": [{"accession": "NZ_JBIASA010000017.1", "subjects": [{"id": null, "hits": [{"query": "SCO5087", "subject": "WP_328393740.1", "identity": 67.633, "coverage": 88.6509635974304, "evalue": 0.0, "bitscore": 582.0}], "name": "WP_328393740.1", "ipg": "787700072", "start": 85489, "end": 86767, "strand": 1, "sequence": null}, {"id": null, "hits": [{"query": "SCO5088", "subject": "WP_384048031.1", "identity": 53.186, "coverage": 98.03439803439802, "evalue": 7.52e-140, "bitscore": 416.0}], "name": "WP_384048031.1", "ipg": "911663706", "start": 86769, "end": 88029, "strand": 1, "sequence": null}, {"id": null, "hits": [{"query": "SCO5089", "subject": "WP_384048014.1", "identity": 45.783, "coverage": 95.34883720930233, "evalue": 5.93e-13, "bitscore": 68.6}], "name": "WP_384048014.1", "ipg": "911664664", "start": 81149, "end": 81410, "strand": 1, "sequence": null}], "clusters": [{"indices": [2, 0, 1], "subjects": [], "intermediate_genes": [], "score": 4.10666, "start": 81149, "end": 88029, "number": 6377}]}]}, {"name": "Streptomyces sp.", "strain": "NPDC058572", "scaffolds": [{"accession": "NZ_JBHXPB010000042.1", "subjects": [{"id": null, "hits": [{"query": "SCO5087", "subject": "WP_384048028.1", "identity": 67.391, "coverage": 88.6509635974304, "evalue": 0.0, "bitscore": 582.0}], "name": "WP_384048028.1", "ipg": "911668060", "start": 19076, "end": 20354, "strand": 1, "sequence": null}, {"id": null, "hits": [{"query": "SCO5088", "subject": "WP_384048031.1", "identity": 53.186, "coverage": 98.03439803439802, "evalue": 7.52e-140, "bitscore": 416.0}], "name": "WP_384048031.1", "ipg": "911663706", "start": 20356, "end": 21616, "strand": 1, "sequence": null}, {"id": null, "hits": [{"query": "SCO5089", "subject": "WP_384048014.1", "identity": 45.783, "coverage": 95.34883720930233, "evalue": 5.93e-13, "bitscore": 68.6}], "name": "WP_384048014.1", "ipg": "911664664", "start": 14642, "end": 14903, "strand": 1, "sequence": null}], "clusters": [{"indices": [2, 0, 1], "subjects": [], "intermediate_genes": [], "score": 4.10666, "start": 14642, "end": 21616, "number": 6387}]}]}, {"name": "Streptomyces sp.", "strain": "NPDC060064", "scaffolds": [{"accession": "NZ_JBHWWF010000021.1", "subjects": [{"id": null, "hits": [{"query": "SCO5087", "subject": "WP_385306739.1", "identity": 67.391, "coverage": 88.6509635974304, "evalue": 0.0, "bitscore": 579.0}], "name": "WP_385306739.1", "ipg": "914376088", "start": 16284, "end": 17562, "strand": -1, "sequence": null}, {"id": null, "hits": [{"query": "SCO5088", "subject": "WP_385306738.1", "identity": 54.637, "coverage": 98.03439803439802, "evalue": 1.28e-137, "bitscore": 409.0}], "name": "WP_385306738.1", "ipg": "914374698", "start": 15049, "end": 16282, "strand": -1, "sequence": null}, {"id": null, "hits": [{"query": "SCO5089", "subject": "WP_327327155.1", "identity": 45.783, "coverage": 95.34883720930233, "evalue": 6.33e-12, "bitscore": 66.2}], "name": "WP_327327155.1", "ipg": "777067706", "start": 21621, "end": 21882, "strand": -1, "sequence": null}], "clusters": [{"indices": [1, 0, 2], "subjects": [], "intermediate_genes": [], "score": 4.1054200000000005, "start": 15049, "end": 21882, "number": 6399}]}]}, {"name": "Streptomyces sp.", "strain": "NPDC051907", "scaffolds": [{"accession": "NZ_JBFAYB010000079.1", "subjects": [{"id": null, "hits": [{"query": "SCO5087", "subject": "WP_365369579.1", "identity": 66.425, "coverage": 88.6509635974304, "evalue": 0.0, "bitscore": 578.0}], "name": "WP_365369579.1", "ipg": "878227598", "start": 36308, "end": 37586, "strand": -1, "sequence": null}, {"id": null, "hits": [{"query": "SCO5088", "subject": "WP_365369577.1", "identity": 54.887, "coverage": 98.03439803439802, "evalue": 6.9e-136, "bitscore": 405.0}], "name": "WP_365369577.1", "ipg": "878228013", "start": 35073, "end": 36306, "strand": -1, "sequence": null}, {"id": null, "hits": [{"query": "SCO5089", "subject": "WP_365369593.1", "identity": 44.578, "coverage": 95.34883720930233, "evalue": 4.88e-12, "bitscore": 66.2}], "name": "WP_365369593.1", "ipg": "878225323", "start": 41799, "end": 42060, "strand": -1, "sequence": null}], "clusters": [{"indices": [1, 0, 2], "subjects": [], "intermediate_genes": [], "score": 4.10492, "start": 35073, "end": 42060, "number": 6406}]}]}, {"name": "Streptomyces sp.", "strain": "NPDC002730", "scaffolds": [{"accession": "NZ_JBIAQG010000012.1", "subjects": [{"id": null, "hits": [{"query": "SCO5087", "subject": "WP_389568662.1", "identity": 67.15, "coverage": 88.6509635974304, "evalue": 0.0, "bitscore": 578.0}], "name": "WP_389568662.1", "ipg": "920375026", "start": 37563, "end": 38841, "strand": -1, "sequence": null}, {"id": null, "hits": [{"query": "SCO5088", "subject": "WP_389568661.1", "identity": 54.386, "coverage": 98.03439803439802, "evalue": 6.07e-137, "bitscore": 407.0}], "name": "WP_389568661.1", "ipg": "920373170", "start": 36328, "end": 37561, "strand": -1, "sequence": null}, {"id": null, "hits": [{"query": "SCO5089", "subject": "WP_327327155.1", "identity": 45.783, "coverage": 95.34883720930233, "evalue": 6.33e-12, "bitscore": 66.2}], "name": "WP_327327155.1", "ipg": "777067706", "start": 42894, "end": 43155, "strand": -1, "sequence": null}], "clusters": [{"indices": [1, 0, 2], "subjects": [], "intermediate_genes": [], "score": 4.105119999999999, "start": 36328, "end": 43155, "number": 6408}]}]}, {"name": "Streptomyces sp.", "strain": "NPDC093105", "scaffolds": [{"accession": "NZ_JBIVOT010000033.1", "subjects": [{"id": null, "hits": [{"query": "SCO5087", "subject": "WP_031013741.1", "identity": 66.667, "coverage": 88.6509635974304, "evalue": 0.0, "bitscore": 575.0}], "name": "WP_031013741.1", "ipg": "59827198", "start": 10691, "end": 11960, "strand": -1, "sequence": null}, {"id": null, "hits": [{"query": "SCO5088", "subject": "WP_402322070.1", "identity": 61.307, "coverage": 97.78869778869779, "evalue": 8.27e-149, "bitscore": 438.0}], "name": "WP_402322070.1", "ipg": "939012166", "start": 9432, "end": 10695, "strand": -1, "sequence": null}, {"id": null, "hits": [{"query": "SCO5089", "subject": "WP_402322067.1", "identity": 43.284, "coverage": 77.90697674418605, "evalue": 6.34e-11, "bitscore": 63.5}], "name": "WP_402322067.1", "ipg": "939014866", "start": 9109, "end": 9382, "strand": -1, "sequence": null}], "clusters": [{"indices": [2, 1, 0], "subjects": [], "intermediate_genes": [], "score": 5.10765, "start": 9109, "end": 11960, "number": 6410}]}]}, {"name": "Streptomyces sp.", "strain": "NRRL F-5727", "scaffolds": [{"accession": "NZ_JOGX01000062.1", "subjects": [{"id": null, "hits": [{"query": "SCO5087", "subject": "WP_031013741.1", "identity": 66.667, "coverage": 88.6509635974304, "evalue": 0.0, "bitscore": 575.0}], "name": "WP_031013741.1", "ipg": "59827198", "start": 32430, "end": 33699, "strand": 1, "sequence": null}, {"id": null, "hits": [{"query": "SCO5088", "subject": "WP_037881000.1", "identity": 61.558, "coverage": 97.78869778869779, "evalue": 4.03e-150, "bitscore": 441.0}], "name": "WP_037881000.1", "ipg": "70588414", "start": 33695, "end": 34958, "strand": 1, "sequence": null}, {"id": null, "hits": [{"query": "SCO5089", "subject": "WP_031013743.1", "identity": 41.791, "coverage": 77.90697674418605, "evalue": 5.3e-10, "bitscore": 61.2}], "name": "WP_031013743.1", "ipg": "59827200", "start": 35008, "end": 35281, "strand": 1, "sequence": null}], "clusters": [{"indices": [0, 1, 2], "subjects": [], "intermediate_genes": [], "score": 5.1077200000000005, "start": 32430, "end": 35281, "number": 6412}]}]}, {"name": "Streptomyces sp.", "strain": "NPDC048441", "scaffolds": [{"accession": "NZ_JBICXM010000019.1", "subjects": [{"id": null, "hits": [{"query": "SCO5087", "subject": "WP_393407599.1", "identity": 67.15, "coverage": 88.6509635974304, "evalue": 0.0, "bitscore": 575.0}], "name": "WP_393407599.1", "ipg": "925497377", "start": 106353, "end": 107640, "strand": -1, "sequence": null}, {"id": null, "hits": [{"query": "SCO5088", "subject": "WP_393407597.1", "identity": 54.386, "coverage": 98.03439803439802, "evalue": 4.3e-135, "bitscore": 403.0}], "name": "WP_393407597.1", "ipg": "925497788", "start": 105127, "end": 106357, "strand": -1, "sequence": null}, {"id": null, "hits": [{"query": "SCO5089", "subject": "WP_393407619.1", "identity": 40.299, "coverage": 75.5813953488372, "evalue": 0.000169, "bitscore": 47.4}], "name": "WP_393407619.1", "ipg": "925496829", "start": 110631, "end": 110901, "strand": -1, "sequence": null}], "clusters": [{"indices": [1, 0, 2], "subjects": [], "intermediate_genes": [], "score": 4.102539999999999, "start": 105127, "end": 110901, "number": 6413}]}]}, {"name": "Streptomyces sp.", "strain": "NBC_01210", "scaffolds": [{"accession": "NZ_CP108549.1", "subjects": [{"id": null, "hits": [{"query": "SCO5087", "subject": "WP_327327161.1", "identity": 67.15, "coverage": 88.6509635974304, "evalue": 0.0, "bitscore": 575.0}], "name": "WP_327327161.1", "ipg": "777067703", "start": 7781707, "end": 7782985, "strand": 1, "sequence": null}, {"id": null, "hits": [{"query": "SCO5088", "subject": "WP_327327162.1", "identity": 54.386, "coverage": 98.03439803439802, "evalue": 3.44e-137, "bitscore": 408.0}], "name": "WP_327327162.1", "ipg": "777067650", "start": 7782987, "end": 7784220, "strand": 1, "sequence": null}, {"id": null, "hits": [{"query": "SCO5089", "subject": "WP_327327155.1", "identity": 45.783, "coverage": 95.34883720930233, "evalue": 6.33e-12, "bitscore": 66.2}], "name": "WP_327327155.1", "ipg": "777067706", "start": 7777387, "end": 7777648, "strand": 1, "sequence": null}], "clusters": [{"indices": [2, 0, 1], "subjects": [], "intermediate_genes": [], "score": 4.10492, "start": 7777387, "end": 7784220, "number": 6415}]}]}, {"name": "Streptomyces sp.", "strain": "PR69", "scaffolds": [{"accession": "NZ_JAOWCB010000005.1", "subjects": [{"id": null, "hits": [{"query": "SCO5087", "subject": "WP_267242497.1", "identity": 66.184, "coverage": 88.6509635974304, "evalue": 0.0, "bitscore": 573.0}], "name": "WP_267242497.1", "ipg": "600725745", "start": 211689, "end": 212973, "strand": 1, "sequence": null}, {"id": null, "hits": [{"query": "SCO5088", "subject": "WP_267242568.1", "identity": 54.863, "coverage": 98.52579852579852, "evalue": 2.87e-136, "bitscore": 406.0}], "name": "WP_267242568.1", "ipg": "600725844", "start": 213032, "end": 214283, "strand": 1, "sequence": null}, {"id": null, "hits": [{"query": "SCO5089", "subject": "WP_267242490.1", "identity": 45.783, "coverage": 95.34883720930233, "evalue": 7.71e-13, "bitscore": 68.6}], "name": "WP_267242490.1", "ipg": "600725730", "start": 207099, "end": 207360, "strand": 1, "sequence": null}], "clusters": [{"indices": [2, 0, 1], "subjects": [], "intermediate_genes": [], "score": 4.104760000000001, "start": 207099, "end": 214283, "number": 6417}]}]}, {"name": "Streptomyces sp.", "strain": "NPDC085529", "scaffolds": [{"accession": "NZ_JBITTG010000011.1", "subjects": [{"id": null, "hits": [{"query": "SCO5087", "subject": "WP_400018485.1", "identity": 66.184, "coverage": 88.6509635974304, "evalue": 0.0, "bitscore": 573.0}], "name": "WP_400018485.1", "ipg": "936238873", "start": 241654, "end": 242923, "strand": -1, "sequence": null}, {"id": null, "hits": [{"query": "SCO5088", "subject": "WP_400018483.1", "identity": 60.553, "coverage": 97.78869778869779, "evalue": 4.6e-139, "bitscore": 414.0}], "name": "WP_400018483.1", "ipg": "936240418", "start": 240392, "end": 241658, "strand": -1, "sequence": null}, {"id": null, "hits": [{"query": "SCO5089", "subject": "WP_400018481.1", "identity": 42.647, "coverage": 79.06976744186046, "evalue": 6.41e-11, "bitscore": 63.5}], "name": "WP_400018481.1", "ipg": "936240459", "start": 240064, "end": 240337, "strand": -1, "sequence": null}], "clusters": [{"indices": [2, 1, 0], "subjects": [], "intermediate_genes": [], "score": 5.10505, "start": 240064, "end": 242923, "number": 6418}]}]}, {"name": "Streptomyces sp.", "strain": "KL115B", "scaffolds": [{"accession": "NZ_JASERK010000006.1", "subjects": [{"id": null, "hits": [{"query": "SCO5087", "subject": "WP_282685766.1", "identity": 67.874, "coverage": 88.6509635974304, "evalue": 0.0, "bitscore": 572.0}], "name": "WP_282685766.1", "ipg": "654180596", "start": 255792, "end": 257061, "strand": 1, "sequence": null}, {"id": null, "hits": [{"query": "SCO5088", "subject": "WP_282685767.1", "identity": 58.27, "coverage": 96.56019656019656, "evalue": 5.84e-138, "bitscore": 410.0}], "name": "WP_282685767.1", "ipg": "654180579", "start": 257057, "end": 258266, "strand": 1, "sequence": null}, {"id": null, "hits": [{"query": "SCO5089", "subject": "WP_282685773.1", "identity": 49.367, "coverage": 91.86046511627907, "evalue": 5.33e-16, "bitscore": 76.3}], "name": "WP_282685773.1", "ipg": "654180608", "start": 263543, "end": 263804, "strand": 1, "sequence": null}], "clusters": [{"indices": [0, 1, 2], "subjects": [], "intermediate_genes": [], "score": 5.10583, "start": 255792, "end": 263804, "number": 6421}]}]}, {"name": "Streptomyces sp.", "strain": "NBC_01142", "scaffolds": [{"accession": "NZ_JAPEOR010000001.1", "subjects": [{"id": null, "hits": [{"query": "SCO5087", "subject": "WP_266538676.1", "identity": 65.942, "coverage": 88.6509635974304, "evalue": 0.0, "bitscore": 572.0}], "name": "WP_266538676.1", "ipg": "596925710", "start": 2542603, "end": 2543881, "strand": 1, "sequence": null}, {"id": null, "hits": [{"query": "SCO5088", "subject": "WP_266538679.1", "identity": 53.885, "coverage": 98.03439803439802, "evalue": 4.89e-141, "bitscore": 418.0}], "name": "WP_266538679.1", "ipg": "596929226", "start": 2543883, "end": 2545119, "strand": 1, "sequence": null}, {"id": null, "hits": [{"query": "SCO5089", "subject": "WP_266538656.1", "identity": 44.578, "coverage": 95.34883720930233, "evalue": 1.47e-12, "bitscore": 67.8}], "name": "WP_266538656.1", "ipg": "596930896", "start": 2538189, "end": 2538450, "strand": 1, "sequence": null}], "clusters": [{"indices": [2, 0, 1], "subjects": [], "intermediate_genes": [], "score": 4.10578, "start": 2538189, "end": 2545119, "number": 6422}]}]}, {"name": "Streptomyces sp.", "strain": "NPDC057545", "scaffolds": [{"accession": "NZ_JBHVFG010000197.1", "subjects": [{"id": null, "hits": [{"query": "SCO5087", "subject": "WP_384420808.1", "identity": 69.324, "coverage": 88.6509635974304, "evalue": 0.0, "bitscore": 572.0}], "name": "WP_384420808.1", "ipg": "917380538", "start": 10819, "end": 12088, "strand": 1, "sequence": null}, {"id": null, "hits": [{"query": "SCO5088", "subject": "WP_384420810.1", "identity": 64.179, "coverage": 98.52579852579852, "evalue": 1.47e-168, "bitscore": 488.0}], "name": "WP_384420810.1", "ipg": "917381800", "start": 12110, "end": 13325, "strand": 1, "sequence": null}, {"id": null, "hits": [{"query": "SCO5089", "subject": "WP_384420812.1", "identity": 45.333, "coverage": 87.20930232558139, "evalue": 1.28e-11, "bitscore": 65.5}], "name": "WP_384420812.1", "ipg": "917380658", "start": 13384, "end": 13660, "strand": 1, "sequence": null}], "clusters": [{"indices": [0, 1, 2], "subjects": [], "intermediate_genes": [], "score": 5.112550000000001, "start": 10819, "end": 13660, "number": 6424}]}]}, {"name": "Streptomyces sp.", "strain": "NPDC049577", "scaffolds": [{"accession": "NZ_JBFAPH010000019.1", "subjects": [{"id": null, "hits": [{"query": "SCO5087", "subject": "WP_366063790.1", "identity": 68.37, "coverage": 88.0085653104925, "evalue": 0.0, "bitscore": 571.0}], "name": "WP_366063790.1", "ipg": "877126232", "start": 25266, "end": 26550, "strand": -1, "sequence": null}, {"id": null, "hits": [{"query": "SCO5088", "subject": "WP_366063789.1", "identity": 56.892, "coverage": 98.03439803439802, "evalue": 1.03e-145, "bitscore": 430.0}], "name": "WP_366063789.1", "ipg": "877127203", "start": 24010, "end": 25270, "strand": -1, "sequence": null}, {"id": null, "hits": [{"query": "SCO5089", "subject": "WP_366063797.1", "identity": 42.683, "coverage": 95.34883720930233, "evalue": 1.92e-11, "bitscore": 64.7}], "name": "WP_366063797.1", "ipg": "877128910", "start": 31121, "end": 31379, "strand": -1, "sequence": null}], "clusters": [{"indices": [1, 0, 2], "subjects": [], "intermediate_genes": [], "score": 4.10657, "start": 24010, "end": 31379, "number": 6426}]}]}, {"name": "Streptomyces sp.", "strain": "NPDC004732", "scaffolds": [{"accession": "NZ_JBEXJR010000025.1", "subjects": [{"id": null, "hits": [{"query": "SCO5087", "subject": "WP_356268426.1", "identity": 68.106, "coverage": 89.29336188436831, "evalue": 0.0, "bitscore": 570.0}], "name": "WP_356268426.1", "ipg": "868797299", "start": 55697, "end": 56954, "strand": 1, "sequence": null}, {"id": null, "hits": [{"query": "SCO5087", "subject": "WP_356268322.1", "identity": 67.386, "coverage": 89.29336188436831, "evalue": 0.0, "bitscore": 564.0}], "name": "WP_356268322.1", "ipg": "868799638", "start": 1688, "end": 2960, "strand": -1, "sequence": null}, {"id": null, "hits": [{"query": "SCO5088", "subject": "WP_356268320.1", "identity": 62.155, "coverage": 98.03439803439802, "evalue": 1.79e-158, "bitscore": 462.0}], "name": "WP_356268320.1", "ipg": "868800137", "start": 480, "end": 1692, "strand": -1, "sequence": null}, {"id": null, "hits": [{"query": "SCO5088", "subject": "WP_356268428.1", "identity": 60.149, "coverage": 99.26289926289927, "evalue": 4.23e-152, "bitscore": 446.0}], "name": "WP_356268428.1", "ipg": "868794023", "start": 56950, "end": 58165, "strand": 1, "sequence": null}, {"id": null, "hits": [{"query": "SCO5089", "subject": "WP_356268448.1", "identity": 47.436, "coverage": 90.69767441860465, "evalue": 1.69e-13, "bitscore": 70.1}], "name": "WP_356268448.1", "ipg": "868794872", "start": 69293, "end": 69563, "strand": 1, "sequence": null}, {"id": null, "hits": [{"query": "SCO5089", "subject": "WP_356268318.1", "identity": 46.914, "coverage": 94.18604651162791, "evalue": 3.23e-09, "bitscore": 59.3}], "name": "WP_356268318.1", "ipg": "868801058", "start": 126, "end": 414, "strand": -1, "sequence": null}], "clusters": [{"indices": [0, 3, 4], "subjects": [], "intermediate_genes": [], "score": 5.1086100000000005, "start": 55697, "end": 69563, "number": 6429}, {"indices": [5, 2, 1], "subjects": [], "intermediate_genes": [], "score": 5.10853, "start": 126, "end": 2960, "number": 6428}]}]}, {"name": "Streptomyces sp.", "strain": "NPDC050523", "scaffolds": [{"accession": "NZ_JBITHI010000033.1", "subjects": [{"id": null, "hits": [{"query": "SCO5087", "subject": "WP_399353773.1", "identity": 66.908, "coverage": 88.6509635974304, "evalue": 0.0, "bitscore": 565.0}], "name": "WP_399353773.1", "ipg": "935050302", "start": 90989, "end": 92258, "strand": -1, "sequence": null}, {"id": null, "hits": [{"query": "SCO5088", "subject": "WP_399353771.1", "identity": 57.683, "coverage": 97.54299754299754, "evalue": 1.03e-136, "bitscore": 407.0}], "name": "WP_399353771.1", "ipg": "935050626", "start": 89775, "end": 90993, "strand": -1, "sequence": null}, {"id": null, "hits": [{"query": "SCO5089", "subject": "WP_399353769.1", "identity": 46.988, "coverage": 96.51162790697676, "evalue": 1.08e-15, "bitscore": 75.5}], "name": "WP_399353769.1", "ipg": "935047738", "start": 89482, "end": 89749, "strand": -1, "sequence": null}], "clusters": [{"indices": [2, 1, 0], "subjects": [], "intermediate_genes": [], "score": 5.10475, "start": 89482, "end": 92258, "number": 6432}]}]}, {"name": "Streptomyces sp.", "strain": "NBC_00986", "scaffolds": [{"accession": "NZ_CP108733.1", "subjects": [{"id": null, "hits": [{"query": "SCO5087", "subject": "WP_405987791.1", "identity": 66.667, "coverage": 88.6509635974304, "evalue": 0.0, "bitscore": 564.0}], "name": "WP_405987791.1", "ipg": "777492016", "start": 11654877, "end": 11656146, "strand": 1, "sequence": null}, {"id": null, "hits": [{"query": "SCO5088", "subject": "WP_405987790.1", "identity": 59.045, "coverage": 97.78869778869779, "evalue": 1.52e-136, "bitscore": 407.0}], "name": "WP_405987790.1", "ipg": "777492039", "start": 11656142, "end": 11657408, "strand": 1, "sequence": null}, {"id": null, "hits": [{"query": "SCO5089", "subject": "WP_405987789.1", "identity": 42.353, "coverage": 98.83720930232558, "evalue": 3.81e-15, "bitscore": 74.3}], "name": "WP_405987789.1", "ipg": "777492059", "start": 11657478, "end": 11657745, "strand": 1, "sequence": null}], "clusters": [{"indices": [0, 1, 2], "subjects": [], "intermediate_genes": [], "score": 5.1045300000000005, "start": 11654877, "end": 11657745, "number": 6434}]}]}, {"name": "Streptomyces sp.", "strain": "NPDC006544", "scaffolds": [{"accession": "NZ_JBEXOV010000007.1", "subjects": [{"id": null, "hits": [{"query": "SCO5087", "subject": "WP_356650237.1", "identity": 66.425, "coverage": 88.6509635974304, "evalue": 0.0, "bitscore": 563.0}], "name": "WP_356650237.1", "ipg": "869305120", "start": 12949, "end": 14233, "strand": -1, "sequence": null}, {"id": null, "hits": [{"query": "SCO5088", "subject": "WP_356650236.1", "identity": 54.5, "coverage": 98.03439803439802, "evalue": 4.44e-135, "bitscore": 403.0}], "name": "WP_356650236.1", "ipg": "869306570", "start": 11717, "end": 12947, "strand": -1, "sequence": null}, {"id": null, "hits": [{"query": "SCO5089", "subject": "WP_356650242.1", "identity": 40.299, "coverage": 75.5813953488372, "evalue": 0.000411, "bitscore": 46.2}], "name": "WP_356650242.1", "ipg": "869305998", "start": 17270, "end": 17540, "strand": -1, "sequence": null}], "clusters": [{"indices": [1, 0, 2], "subjects": [], "intermediate_genes": [], "score": 4.10122, "start": 11717, "end": 17540, "number": 6437}]}]}, {"name": "Streptomyces sp.", "strain": "TG1A-8", "scaffolds": [{"accession": "NZ_JASTLB010000001.1", "subjects": [{"id": null, "hits": [{"query": "SCO5087", "subject": "WP_301973201.1", "identity": 64.133, "coverage": 90.14989293361884, "evalue": 0.0, "bitscore": 563.0}], "name": "WP_301973201.1", "ipg": "673282051", "start": 3488260, "end": 3489529, "strand": 1, "sequence": null}, {"id": null, "hits": [{"query": "SCO5088", "subject": "WP_301973202.1", "identity": 64.16, "coverage": 98.03439803439802, "evalue": 2.19e-158, "bitscore": 462.0}], "name": "WP_301973202.1", "ipg": "673285513", "start": 3489525, "end": 3490743, "strand": 1, "sequence": null}, {"id": null, "hits": [{"query": "SCO5089", "subject": "WP_301973203.1", "identity": 45.57, "coverage": 91.86046511627907, "evalue": 1.05e-14, "bitscore": 73.2}], "name": "WP_301973203.1", "ipg": "673285000", "start": 3490857, "end": 3491133, "strand": 1, "sequence": null}], "clusters": [{"indices": [0, 1, 2], "subjects": [], "intermediate_genes": [], "score": 5.10982, "start": 3488260, "end": 3491133, "number": 6439}]}]}, {"name": "Streptomyces sp.", "strain": "CRPSP2-6A1", "scaffolds": [{"accession": "NZ_JAEMGU010000001.1", "subjects": [{"id": null, "hits": [{"query": "SCO5087", "subject": "WP_199376637.1", "identity": 67.229, "coverage": 88.86509635974305, "evalue": 0.0, "bitscore": 562.0}], "name": "WP_199376637.1", "ipg": "388307754", "start": 1354247, "end": 1355537, "strand": -1, "sequence": null}, {"id": null, "hits": [{"query": "SCO5088", "subject": "WP_093681163.1", "identity": 56.642, "coverage": 98.03439803439802, "evalue": 1.42e-134, "bitscore": 402.0}], "name": "WP_093681163.1", "ipg": "115097330", "start": 1353021, "end": 1354245, "strand": -1, "sequence": null}, {"id": null, "hits": [{"query": "SCO5089", "subject": "WP_093681170.1", "identity": 42.5, "coverage": 91.86046511627907, "evalue": 8.63e-09, "bitscore": 58.2}], "name": "WP_093681170.1", "ipg": "115097337", "start": 1358115, "end": 1358379, "strand": -1, "sequence": null}], "clusters": [{"indices": [1, 0, 2], "subjects": [], "intermediate_genes": [], "score": 4.10222, "start": 1353021, "end": 1358379, "number": 6441}]}]}, {"name": "Streptomyces sp.", "strain": "3MP-14", "scaffolds": [{"accession": "NZ_VDLZ02000003.1", "subjects": [{"id": null, "hits": [{"query": "SCO5087", "subject": "WP_139666200.1", "identity": 66.184, "coverage": 88.6509635974304, "evalue": 0.0, "bitscore": 561.0}], "name": "WP_139666200.1", "ipg": "255234846", "start": 459402, "end": 460671, "strand": 1, "sequence": null}, {"id": null, "hits": [{"query": "SCO5088", "subject": "WP_139666201.1", "identity": 57.96, "coverage": 98.03439803439802, "evalue": 2.65e-143, "bitscore": 424.0}], "name": "WP_139666201.1", "ipg": "255234778", "start": 460667, "end": 461888, "strand": 1, "sequence": null}, {"id": null, "hits": [{"query": "SCO5089", "subject": "WP_139666202.1", "identity": 47.945, "coverage": 84.88372093023256, "evalue": 9.8e-11, "bitscore": 63.2}], "name": "WP_139666202.1", "ipg": "255234833", "start": 462035, "end": 462308, "strand": 1, "sequence": null}], "clusters": [{"indices": [0, 1, 2], "subjects": [], "intermediate_genes": [], "score": 5.10482, "start": 459402, "end": 462308, "number": 6448}]}]}, {"name": "Streptomyces sp.", "strain": "Caat 7-52", "scaffolds": [{"accession": "NZ_CP098485.1", "subjects": [{"id": null, "hits": [{"query": "SCO5087", "subject": "WP_201820075.1", "identity": 64.493, "coverage": 88.6509635974304, "evalue": 0.0, "bitscore": 561.0}], "name": "WP_201820075.1", "ipg": "395784968", "start": 4465489, "end": 4466758, "strand": 1, "sequence": null}, {"id": null, "hits": [{"query": "SCO5088", "subject": "WP_201820078.1", "identity": 64.912, "coverage": 98.03439803439802, "evalue": 9.4e-176, "bitscore": 506.0}], "name": "WP_201820078.1", "ipg": "395784126", "start": 4466754, "end": 4467972, "strand": 1, "sequence": null}, {"id": null, "hits": [{"query": "SCO5089", "subject": "WP_201820081.1", "identity": 43.21, "coverage": 94.18604651162791, "evalue": 1.11e-14, "bitscore": 73.2}], "name": "WP_201820081.1", "ipg": "395783105", "start": 4468073, "end": 4468349, "strand": 1, "sequence": null}], "clusters": [{"indices": [0, 1, 2], "subjects": [], "intermediate_genes": [], "score": 5.11402, "start": 4465489, "end": 4468349, "number": 6450}]}]}, {"name": "Streptomyces sp.", "strain": "NPDC056817", "scaffolds": [{"accession": "NZ_JBHUAQ010000018.1", "subjects": [{"id": null, "hits": [{"query": "SCO5087", "subject": "WP_376552809.1", "identity": 66.184, "coverage": 88.6509635974304, "evalue": 0.0, "bitscore": 560.0}], "name": "WP_376552809.1", "ipg": "903907795", "start": 41068, "end": 42358, "strand": 1, "sequence": null}, {"id": null, "hits": [{"query": "SCO5088", "subject": "WP_382619229.1", "identity": 53.634, "coverage": 98.03439803439802, "evalue": 9.33e-138, "bitscore": 410.0}], "name": "WP_382619229.1", "ipg": "917005693", "start": 42354, "end": 43593, "strand": 1, "sequence": null}, {"id": null, "hits": [{"query": "SCO5089", "subject": "WP_382619223.1", "identity": 40.789, "coverage": 86.04651162790698, "evalue": 3.41e-07, "bitscore": 53.9}], "name": "WP_382619223.1", "ipg": "917008074", "start": 37724, "end": 37994, "strand": 1, "sequence": null}], "clusters": [{"indices": [2, 0, 1], "subjects": [], "intermediate_genes": [], "score": 4.10239, "start": 37724, "end": 43593, "number": 6451}]}]}, {"name": "Streptomyces sp.", "strain": "V3I8", "scaffolds": [{"accession": "NZ_JAUSZL010000004.1", "subjects": [{"id": null, "hits": [{"query": "SCO5087", "subject": "WP_307545710.1", "identity": 67.153, "coverage": 88.0085653104925, "evalue": 0.0, "bitscore": 560.0}], "name": "WP_307545710.1", "ipg": "686442240", "start": 71758, "end": 73042, "strand": 1, "sequence": null}, {"id": null, "hits": [{"query": "SCO5088", "subject": "WP_307545712.1", "identity": 54.25, "coverage": 98.28009828009829, "evalue": 4.16e-135, "bitscore": 403.0}], "name": "WP_307545712.1", "ipg": "686448431", "start": 73185, "end": 74415, "strand": 1, "sequence": null}, {"id": null, "hits": [{"query": "SCO5089", "subject": "WP_307545701.1", "identity": 48.052, "coverage": 89.53488372093024, "evalue": 4.21e-13, "bitscore": 68.9}], "name": "WP_307545701.1", "ipg": "686442052", "start": 68818, "end": 69076, "strand": -1, "sequence": null}], "clusters": [{"indices": [2, 0, 1], "subjects": [], "intermediate_genes": [], "score": 4.10319, "start": 68818, "end": 74415, "number": 6453}]}]}, {"name": "Streptomyces sp.", "strain": "NPDC007907", "scaffolds": [{"accession": "NZ_JBIBKR010000002.1", "subjects": [{"id": null, "hits": [{"query": "SCO5087", "subject": "WP_391248210.1", "identity": 63.962, "coverage": 89.72162740899357, "evalue": 0.0, "bitscore": 551.0}], "name": "WP_391248210.1", "ipg": "922517202", "start": 123718, "end": 124996, "strand": -1, "sequence": null}, {"id": null, "hits": [{"query": "SCO5088", "subject": "WP_391248208.1", "identity": 58.354, "coverage": 98.28009828009829, "evalue": 6.4e-152, "bitscore": 446.0}], "name": "WP_391248208.1", "ipg": "922517115", "start": 122492, "end": 123722, "strand": -1, "sequence": null}, {"id": null, "hits": [{"query": "SCO5089", "subject": "WP_391248207.1", "identity": 51.389, "coverage": 82.55813953488372, "evalue": 1.27e-13, "bitscore": 70.1}], "name": "WP_391248207.1", "ipg": "922515240", "start": 122170, "end": 122422, "strand": -1, "sequence": null}, {"id": null, "hits": [{"query": "SCO5089", "subject": "WP_234848428.1", "identity": 38.462, "coverage": 100.0, "evalue": 2.52e-07, "bitscore": 54.3}], "name": "WP_234848428.1", "ipg": "516612109", "start": 811494, "end": 811749, "strand": 1, "sequence": null}], "clusters": [{"indices": [2, 1, 0], "subjects": [], "intermediate_genes": [], "score": 5.10671, "start": 122170, "end": 124996, "number": 6455}]}]}, {"name": "Streptomyces sp.", "strain": "Y2F8-2", "scaffolds": [{"accession": "BNGS01000010.1", "subjects": [{"id": null, "hits": [{"query": "SCO5087", "subject": "GHK04155.1", "identity": 65.459, "coverage": 88.6509635974304, "evalue": 0.0, "bitscore": 559.0}], "name": "GHK04155.1", "ipg": "363868319", "start": 9574, "end": 10843, "strand": 1, "sequence": null}, {"id": null, "hits": [{"query": "SCO5088", "subject": "GHK04156.1", "identity": 58.543, "coverage": 97.78869778869779, "evalue": 3.61e-137, "bitscore": 409.0}], "name": "GHK04156.1", "ipg": "363868387", "start": 10839, "end": 12120, "strand": 1, "sequence": null}, {"id": null, "hits": [{"query": "SCO5089", "subject": "GHK04157.1", "identity": 38.554, "coverage": 96.51162790697676, "evalue": 1.84e-12, "bitscore": 67.4}], "name": "GHK04157.1", "ipg": "363868371", "start": 12188, "end": 12455, "strand": 1, "sequence": null}], "clusters": [{"indices": [0, 1, 2], "subjects": [], "intermediate_genes": [], "score": 5.103540000000001, "start": 9574, "end": 12455, "number": 6459}]}]}, {"name": "Streptomyces sp.", "strain": "NBC_01618", "scaffolds": [{"accession": "NZ_CP109297.1", "subjects": [{"id": null, "hits": [{"query": "SCO5087", "subject": "WP_406379406.1", "identity": 65.7, "coverage": 88.6509635974304, "evalue": 0.0, "bitscore": 556.0}], "name": "WP_406379406.1", "ipg": "777805687", "start": 770113, "end": 771391, "strand": 1, "sequence": null}, {"id": null, "hits": [{"query": "SCO5088", "subject": "WP_406379407.1", "identity": 54.523, "coverage": 97.54299754299754, "evalue": 1.09e-140, "bitscore": 417.0}], "name": "WP_406379407.1", "ipg": "777805750", "start": 771393, "end": 772626, "strand": 1, "sequence": null}, {"id": null, "hits": [{"query": "SCO5089", "subject": "WP_406379393.1", "identity": 47.222, "coverage": 80.23255813953489, "evalue": 4.93e-07, "bitscore": 53.5}], "name": "WP_406379393.1", "ipg": "777805726", "start": 766829, "end": 767096, "strand": 1, "sequence": null}], "clusters": [{"indices": [2, 0, 1], "subjects": [], "intermediate_genes": [], "score": 4.102650000000001, "start": 766829, "end": 772626, "number": 6460}]}]}, {"name": "Streptomyces sp.", "strain": "TLI_185", "scaffolds": [{"accession": "NZ_RKRB01000002.1", "subjects": [{"id": null, "hits": [{"query": "SCO5087", "subject": "WP_260327433.1", "identity": 65.385, "coverage": 89.07922912205566, "evalue": 0.0, "bitscore": 555.0}], "name": "WP_260327433.1", "ipg": "219316085", "start": 229777, "end": 231049, "strand": 1, "sequence": null}, {"id": null, "hits": [{"query": "SCO5088", "subject": "WP_148096491.1", "identity": 57.143, "coverage": 97.78869778869779, "evalue": 1.67e-142, "bitscore": 422.0}], "name": "WP_148096491.1", "ipg": "219316097", "start": 231045, "end": 232266, "strand": 1, "sequence": null}, {"id": null, "hits": [{"query": "SCO5089", "subject": "WP_260327434.1", "identity": 42.105, "coverage": 88.37209302325581, "evalue": 4.6e-12, "bitscore": 66.2}], "name": "WP_260327434.1", "ipg": "219316096", "start": 232291, "end": 232540, "strand": 1, "sequence": null}], "clusters": [{"indices": [0, 1, 2], "subjects": [], "intermediate_genes": [], "score": 5.1043199999999995, "start": 229777, "end": 232540, "number": 6462}]}]}, {"name": "Streptomyces sp.", "strain": "Tue6028", "scaffolds": [{"accession": "NZ_MLCE01000002.1", "subjects": [{"id": null, "hits": [{"query": "SCO5087", "subject": "WP_095932334.1", "identity": 68.116, "coverage": 88.6509635974304, "evalue": 0.0, "bitscore": 553.0}], "name": "WP_095932334.1", "ipg": "16685957", "start": 347730, "end": 348999, "strand": -1, "sequence": null}, {"id": null, "hits": [{"query": "SCO5088", "subject": "WP_095932333.1", "identity": 58.209, "coverage": 98.03439803439802, "evalue": 4.59e-152, "bitscore": 446.0}], "name": "WP_095932333.1", "ipg": "16685958", "start": 346510, "end": 347734, "strand": -1, "sequence": null}, {"id": null, "hits": [{"query": "SCO5089", "subject": "WP_095932332.1", "identity": 49.367, "coverage": 91.86046511627907, "evalue": 2.05e-13, "bitscore": 69.7}], "name": "WP_095932332.1", "ipg": "16685959", "start": 346212, "end": 346470, "strand": -1, "sequence": null}], "clusters": [{"indices": [2, 1, 0], "subjects": [], "intermediate_genes": [], "score": 5.10687, "start": 346212, "end": 348999, "number": 6464}]}]}, {"name": "Streptomyces sp.", "strain": "NPDC018955", "scaffolds": [{"accession": "NZ_JBIRZC010000008.1", "subjects": [{"id": null, "hits": [{"query": "SCO5087", "subject": "WP_398932292.1", "identity": 64.048, "coverage": 89.72162740899357, "evalue": 0.0, "bitscore": 552.0}], "name": "WP_398932292.1", "ipg": "933369877", "start": 328393, "end": 329674, "strand": 1, "sequence": null}, {"id": null, "hits": [{"query": "SCO5088", "subject": "WP_398932294.1", "identity": 59.453, "coverage": 98.28009828009829, "evalue": 1.75e-151, "bitscore": 444.0}], "name": "WP_398932294.1", "ipg": "933367669", "start": 329670, "end": 330900, "strand": 1, "sequence": null}, {"id": null, "hits": [{"query": "SCO5089", "subject": "WP_398936689.1", "identity": 51.562, "coverage": 74.4186046511628, "evalue": 1.09e-11, "bitscore": 65.5}], "name": "WP_398936689.1", "ipg": "933367816", "start": 330970, "end": 331222, "strand": 1, "sequence": null}], "clusters": [{"indices": [0, 1, 2], "subjects": [], "intermediate_genes": [], "score": 5.1061499999999995, "start": 328393, "end": 331222, "number": 6468}]}]}, {"name": "Streptomyces sp.", "strain": "NPDC048187", "scaffolds": [{"accession": "NZ_JBIDAM010000008.1", "subjects": [{"id": null, "hits": [{"query": "SCO5087", "subject": "WP_393514086.1", "identity": 65.133, "coverage": 88.43683083511777, "evalue": 0.0, "bitscore": 549.0}], "name": "WP_393514086.1", "ipg": "925863569", "start": 365668, "end": 366970, "strand": -1, "sequence": null}, {"id": null, "hits": [{"query": "SCO5088", "subject": "WP_393514083.1", "identity": 58.291, "coverage": 97.78869778869779, "evalue": 3.65e-139, "bitscore": 413.0}], "name": "WP_393514083.1", "ipg": "925861560", "start": 364445, "end": 365672, "strand": -1, "sequence": null}, {"id": null, "hits": [{"query": "SCO5089", "subject": "WP_393514080.1", "identity": 42.105, "coverage": 88.37209302325581, "evalue": 2.93e-10, "bitscore": 62.0}], "name": "WP_393514080.1", "ipg": "925866463", "start": 364116, "end": 364383, "strand": -1, "sequence": null}], "clusters": [{"indices": [2, 1, 0], "subjects": [], "intermediate_genes": [], "score": 5.102399999999999, "start": 364116, "end": 366970, "number": 6470}]}]}, {"name": "Streptomyces sp.", "strain": "DSM 40971", "scaffolds": [{"accession": "NZ_JASTTH010000011.1", "subjects": [{"id": null, "hits": [{"query": "SCO5087", "subject": "WP_314177997.1", "identity": 65.558, "coverage": 89.72162740899357, "evalue": 0.0, "bitscore": 546.0}], "name": "WP_314177997.1", "ipg": "705688364", "start": 152342, "end": 153626, "strand": 1, "sequence": null}, {"id": null, "hits": [{"query": "SCO5088", "subject": "WP_314177998.1", "identity": 52.346, "coverage": 98.52579852579852, "evalue": 6.52e-136, "bitscore": 405.0}], "name": "WP_314177998.1", "ipg": "705688372", "start": 153622, "end": 154852, "strand": 1, "sequence": null}, {"id": null, "hits": [{"query": "SCO5089", "subject": "WP_314178000.1", "identity": 48.78, "coverage": 95.34883720930233, "evalue": 8.48e-14, "bitscore": 70.9}], "name": "WP_314178000.1", "ipg": "705688324", "start": 154894, "end": 155146, "strand": 1, "sequence": null}], "clusters": [{"indices": [0, 1, 2], "subjects": [], "intermediate_genes": [], "score": 5.10219, "start": 152342, "end": 155146, "number": 6472}]}]}, {"name": "Streptomyces sp.", "strain": "FIT100", "scaffolds": [{"accession": "NZ_CP075715.1", "subjects": [{"id": null, "hits": [{"query": "SCO5087", "subject": "WP_262005601.1", "identity": 65.459, "coverage": 88.6509635974304, "evalue": 0.0, "bitscore": 544.0}], "name": "WP_262005601.1", "ipg": "570781283", "start": 3270979, "end": 3272254, "strand": -1, "sequence": null}, {"id": null, "hits": [{"query": "SCO5087", "subject": "WP_262002846.1", "identity": 62.56, "coverage": 88.6509635974304, "evalue": 0.0, "bitscore": 526.0}], "name": "WP_262002846.1", "ipg": "570779034", "start": 180906, "end": 182175, "strand": 1, "sequence": null}, {"id": null, "hits": [{"query": "SCO5088", "subject": "WP_262005600.1", "identity": 57.99, "coverage": 95.33169533169533, "evalue": 5.41e-136, "bitscore": 406.0}], "name": "WP_262005600.1", "ipg": "570781232", "start": 3269684, "end": 3270983, "strand": -1, "sequence": null}, {"id": null, "hits": [{"query": "SCO5089", "subject": "WP_262005599.1", "identity": 51.25, "coverage": 93.02325581395348, "evalue": 6.21e-16, "bitscore": 76.3}], "name": "WP_262005599.1", "ipg": "570781306", "start": 3269387, "end": 3269648, "strand": -1, "sequence": null}], "clusters": [{"indices": [3, 2, 0], "subjects": [], "intermediate_genes": [], "score": 5.1026299999999996, "start": 3269387, "end": 3272254, "number": 6475}]}]}, {"name": "Streptomyces sp.", "strain": "SID8379", "scaffolds": [{"accession": "NZ_WWGC01000020.1", "subjects": [{"id": null, "hits": [{"query": "SCO5087", "subject": "WP_026246029.1", "identity": 62.319, "coverage": 88.6509635974304, "evalue": 0.0, "bitscore": 543.0}], "name": "WP_026246029.1", "ipg": "54079081", "start": 276531, "end": 277800, "strand": -1, "sequence": null}, {"id": null, "hits": [{"query": "SCO5088", "subject": "WP_026246028.1", "identity": 58.663, "coverage": 98.52579852579852, "evalue": 9.41e-157, "bitscore": 458.0}], "name": "WP_026246028.1", "ipg": "54079080", "start": 275311, "end": 276535, "strand": -1, "sequence": null}, {"id": null, "hits": [{"query": "SCO5089", "subject": "WP_018531585.1", "identity": 56.79, "coverage": 94.18604651162791, "evalue": 2.5e-20, "bitscore": 87.4}], "name": "WP_018531585.1", "ipg": "39153003", "start": 274984, "end": 275269, "strand": -1, "sequence": null}], "clusters": [{"indices": [2, 1, 0], "subjects": [], "intermediate_genes": [], "score": 5.10884, "start": 274984, "end": 277800, "number": 6478}]}]}, {"name": "Streptomyces sp.", "strain": "NPDC047725", "scaffolds": [{"accession": "NZ_JBIDCV010000006.1", "subjects": [{"id": null, "hits": [{"query": "SCO5087", "subject": "WP_392832509.1", "identity": 61.814, "coverage": 89.72162740899357, "evalue": 0.0, "bitscore": 543.0}], "name": "WP_392832509.1", "ipg": "926113976", "start": 313288, "end": 314560, "strand": -1, "sequence": null}, {"id": null, "hits": [{"query": "SCO5088", "subject": "WP_365601653.1", "identity": 56.608, "coverage": 98.52579852579852, "evalue": 3.85e-136, "bitscore": 405.0}], "name": "WP_365601653.1", "ipg": "879273226", "start": 312077, "end": 313292, "strand": -1, "sequence": null}, {"id": null, "hits": [{"query": "SCO5089", "subject": "WP_365601651.1", "identity": 40.741, "coverage": 94.18604651162791, "evalue": 2.48e-11, "bitscore": 64.7}], "name": "WP_365601651.1", "ipg": "879271602", "start": 311781, "end": 312045, "strand": -1, "sequence": null}], "clusters": [{"indices": [2, 1, 0], "subjects": [], "intermediate_genes": [], "score": 5.1012699999999995, "start": 311781, "end": 314560, "number": 6480}]}]}, {"name": "Streptomyces sp.", "strain": "NPDC046931", "scaffolds": [{"accession": "NZ_JBEYWX010000015.1", "subjects": [{"id": null, "hits": [{"query": "SCO5087", "subject": "WP_361785378.1", "identity": 61.501, "coverage": 88.43683083511777, "evalue": 0.0, "bitscore": 542.0}], "name": "WP_361785378.1", "ipg": "873364173", "start": 193374, "end": 194646, "strand": -1, "sequence": null}, {"id": null, "hits": [{"query": "SCO5088", "subject": "WP_361785375.1", "identity": 55.357, "coverage": 96.31449631449631, "evalue": 3.16e-140, "bitscore": 416.0}], "name": "WP_361785375.1", "ipg": "873365509", "start": 192160, "end": 193378, "strand": -1, "sequence": null}, {"id": null, "hits": [{"query": "SCO5089", "subject": "WP_361785372.1", "identity": 38.272, "coverage": 94.18604651162791, "evalue": 6.15e-11, "bitscore": 63.5}], "name": "WP_361785372.1", "ipg": "873367997", "start": 191801, "end": 192056, "strand": -1, "sequence": null}], "clusters": [{"indices": [2, 1, 0], "subjects": [], "intermediate_genes": [], "score": 5.10215, "start": 191801, "end": 194646, "number": 6482}]}]}, {"name": "Streptomyces sp.", "strain": "NPDC002573", "scaffolds": [{"accession": "NZ_JBIARC010000033.1", "subjects": [{"id": null, "hits": [{"query": "SCO5087", "subject": "WP_388974117.1", "identity": 61.501, "coverage": 88.43683083511777, "evalue": 0.0, "bitscore": 542.0}], "name": "WP_388974117.1", "ipg": "920660073", "start": 85627, "end": 86899, "strand": -1, "sequence": null}, {"id": null, "hits": [{"query": "SCO5088", "subject": "WP_355907952.1", "identity": 54.613, "coverage": 98.52579852579852, "evalue": 1.32e-140, "bitscore": 417.0}], "name": "WP_355907952.1", "ipg": "868840527", "start": 84413, "end": 85631, "strand": -1, "sequence": null}, {"id": null, "hits": [{"query": "SCO5089", "subject": "WP_311691549.1", "identity": 39.189, "coverage": 86.04651162790698, "evalue": 5.06e-11, "bitscore": 63.5}], "name": "WP_311691549.1", "ipg": "700444612", "start": 84040, "end": 84295, "strand": -1, "sequence": null}], "clusters": [{"indices": [2, 1, 0], "subjects": [], "intermediate_genes": [], "score": 5.10225, "start": 84040, "end": 86899, "number": 6484}]}]}, {"name": "Streptomyces sp.", "strain": "NPDC088400", "scaffolds": [{"accession": "NZ_JBIVMZ010000007.1", "subjects": [{"id": null, "hits": [{"query": "SCO5087", "subject": "WP_401884139.1", "identity": 63.133, "coverage": 88.86509635974305, "evalue": 0.0, "bitscore": 541.0}], "name": "WP_401884139.1", "ipg": "938959073", "start": 198610, "end": 199882, "strand": -1, "sequence": null}, {"id": null, "hits": [{"query": "SCO5088", "subject": "WP_401884137.1", "identity": 55.362, "coverage": 98.52579852579852, "evalue": 2.79e-134, "bitscore": 400.0}], "name": "WP_401884137.1", "ipg": "938957439", "start": 197399, "end": 198614, "strand": -1, "sequence": null}, {"id": null, "hits": [{"query": "SCO5089", "subject": "WP_401884135.1", "identity": 41.463, "coverage": 95.34883720930233, "evalue": 5.52e-12, "bitscore": 66.2}], "name": "WP_401884135.1", "ipg": "938960051", "start": 197104, "end": 197368, "strand": -1, "sequence": null}], "clusters": [{"indices": [2, 1, 0], "subjects": [], "intermediate_genes": [], "score": 5.10072, "start": 197104, "end": 199882, "number": 6486}]}]}, {"name": "Streptomyces sp.", "strain": "MUSC 125", "scaffolds": [{"accession": "NZ_JUIG01000022.1", "subjects": [{"id": null, "hits": [{"query": "SCO5087", "subject": "WP_039653137.1", "identity": 62.169, "coverage": 88.6509635974304, "evalue": 0.0, "bitscore": 531.0}], "name": "WP_039653137.1", "ipg": "71790486", "start": 472861, "end": 474130, "strand": 1, "sequence": null}, {"id": null, "hits": [{"query": "SCO5088", "subject": "WP_052269939.1", "identity": 56.675, "coverage": 97.54299754299754, "evalue": 4.15e-139, "bitscore": 413.0}], "name": "WP_052269939.1", "ipg": "89693615", "start": 474122, "end": 475373, "strand": 1, "sequence": null}, {"id": null, "hits": [{"query": "SCO5089", "subject": "WP_039653140.1", "identity": 43.75, "coverage": 91.86046511627907, "evalue": 8.88e-12, "bitscore": 65.9}], "name": "WP_039653140.1", "ipg": "71790489", "start": 476748, "end": 477009, "strand": 1, "sequence": null}], "clusters": [{"indices": [0, 1, 2], "subjects": [], "intermediate_genes": [], "score": 5.1009899999999995, "start": 472861, "end": 477009, "number": 6488}]}]}, {"name": "Streptomyces sp.", "strain": "NPDC008222", "scaffolds": [{"accession": "NZ_JBIBGS010000016.1", "subjects": [{"id": null, "hits": [{"query": "SCO5087", "subject": "WP_365162571.1", "identity": 61.501, "coverage": 88.43683083511777, "evalue": 0.0, "bitscore": 539.0}], "name": "WP_365162571.1", "ipg": "878010391", "start": 77713, "end": 78985, "strand": 1, "sequence": null}, {"id": null, "hits": [{"query": "SCO5088", "subject": "WP_391854202.1", "identity": 54.592, "coverage": 96.31449631449631, "evalue": 7.55e-139, "bitscore": 412.0}], "name": "WP_391854202.1", "ipg": "922228764", "start": 78981, "end": 80199, "strand": 1, "sequence": null}, {"id": null, "hits": [{"query": "SCO5089", "subject": "WP_365162573.1", "identity": 39.189, "coverage": 86.04651162790698, "evalue": 7.17e-11, "bitscore": 63.2}], "name": "WP_365162573.1", "ipg": "878009813", "start": 80314, "end": 80569, "strand": 1, "sequence": null}], "clusters": [{"indices": [0, 1, 2], "subjects": [], "intermediate_genes": [], "score": 5.10142, "start": 77713, "end": 80569, "number": 6491}]}]}, {"name": "Streptomyces sp.", "strain": "ADMS", "scaffolds": [{"accession": "NZ_JAVFVX010000019.1", "subjects": [{"id": null, "hits": [{"query": "SCO5087", "subject": "WP_318320213.1", "identity": 63.133, "coverage": 88.86509635974305, "evalue": 0.0, "bitscore": 539.0}], "name": "WP_318320213.1", "ipg": "713832716", "start": 32472, "end": 33759, "strand": -1, "sequence": null}, {"id": null, "hits": [{"query": "SCO5088", "subject": "WP_318320212.1", "identity": 56.0, "coverage": 98.28009828009829, "evalue": 4.35e-144, "bitscore": 426.0}], "name": "WP_318320212.1", "ipg": "713838620", "start": 31243, "end": 32476, "strand": -1, "sequence": null}, {"id": null, "hits": [{"query": "SCO5089", "subject": "WP_318320211.1", "identity": 40.741, "coverage": 94.18604651162791, "evalue": 1.73e-08, "bitscore": 57.4}], "name": "WP_318320211.1", "ipg": "713834654", "start": 30933, "end": 31197, "strand": -1, "sequence": null}], "clusters": [{"indices": [2, 1, 0], "subjects": [], "intermediate_genes": [], "score": 5.10224, "start": 30933, "end": 33759, "number": 6493}]}]}, {"name": "Streptomyces sp.", "strain": "NPDC004533", "scaffolds": [{"accession": "NZ_JBEXLU010000009.1", "subjects": [{"id": null, "hits": [{"query": "SCO5087", "subject": "WP_355907949.1", "identity": 61.259, "coverage": 88.43683083511777, "evalue": 0.0, "bitscore": 538.0}], "name": "WP_355907949.1", "ipg": "868840187", "start": 55030, "end": 56302, "strand": 1, "sequence": null}, {"id": null, "hits": [{"query": "SCO5088", "subject": "WP_355907952.1", "identity": 54.613, "coverage": 98.52579852579852, "evalue": 1.32e-140, "bitscore": 417.0}], "name": "WP_355907952.1", "ipg": "868840527", "start": 56298, "end": 57516, "strand": 1, "sequence": null}, {"id": null, "hits": [{"query": "SCO5089", "subject": "WP_311691549.1", "identity": 39.189, "coverage": 86.04651162790698, "evalue": 5.06e-11, "bitscore": 63.5}], "name": "WP_311691549.1", "ipg": "700444612", "start": 57634, "end": 57889, "strand": 1, "sequence": null}], "clusters": [{"indices": [0, 1, 2], "subjects": [], "intermediate_genes": [], "score": 5.10185, "start": 55030, "end": 57889, "number": 6495}]}]}, {"name": "Streptomyces sp.", "strain": "NPDC048483", "scaffolds": [{"accession": "NZ_JBEZJZ010000006.1", "subjects": [{"id": null, "hits": [{"query": "SCO5087", "subject": "WP_362699608.1", "identity": 63.527, "coverage": 88.6509635974304, "evalue": 0.0, "bitscore": 538.0}], "name": "WP_362699608.1", "ipg": "875190394", "start": 134562, "end": 135828, "strand": -1, "sequence": null}, {"id": null, "hits": [{"query": "SCO5088", "subject": "WP_362699606.1", "identity": 58.396, "coverage": 97.78869778869779, "evalue": 1.19e-137, "bitscore": 409.0}], "name": "WP_362699606.1", "ipg": "875191833", "start": 133345, "end": 134566, "strand": -1, "sequence": null}, {"id": null, "hits": [{"query": "SCO5089", "subject": "WP_362699605.1", "identity": 48.148, "coverage": 94.18604651162791, "evalue": 3.15e-15, "bitscore": 74.7}], "name": "WP_362699605.1", "ipg": "875189061", "start": 133003, "end": 133282, "strand": -1, "sequence": null}], "clusters": [{"indices": [2, 1, 0], "subjects": [], "intermediate_genes": [], "score": 5.10217, "start": 133003, "end": 135828, "number": 6497}]}]}, {"name": "Streptomyces sp.", "strain": "NPDC005355", "scaffolds": [{"accession": "NZ_JBEXFU010000003.1", "subjects": [{"id": null, "hits": [{"query": "SCO5087", "subject": "WP_356333542.1", "identity": 63.221, "coverage": 89.07922912205566, "evalue": 0.0, "bitscore": 538.0}], "name": "WP_356333542.1", "ipg": "868038553", "start": 117497, "end": 118769, "strand": 1, "sequence": null}, {"id": null, "hits": [{"query": "SCO5088", "subject": "WP_356333544.1", "identity": 55.639, "coverage": 98.03439803439802, "evalue": 1.37e-143, "bitscore": 424.0}], "name": "WP_356333544.1", "ipg": "868037341", "start": 118765, "end": 119977, "strand": 1, "sequence": null}, {"id": null, "hits": [{"query": "SCO5089", "subject": "WP_355853220.1", "identity": 33.735, "coverage": 95.34883720930233, "evalue": 6.87e-06, "bitscore": 50.8}], "name": "WP_355853220.1", "ipg": "868034559", "start": 120062, "end": 120323, "strand": 1, "sequence": null}], "clusters": [{"indices": [0, 1, 2], "subjects": [], "intermediate_genes": [], "score": 5.10128, "start": 117497, "end": 120323, "number": 6499}]}]}, {"name": "Streptomyces sp.", "strain": "NBC_00080", "scaffolds": [{"accession": "NZ_CP108235.1", "subjects": [{"id": null, "hits": [{"query": "SCO5087", "subject": "WP_142268398.1", "identity": 61.483, "coverage": 89.50749464668094, "evalue": 0.0, "bitscore": 538.0}], "name": "WP_142268398.1", "ipg": "258684644", "start": 9236569, "end": 9237829, "strand": -1, "sequence": null}, {"id": null, "hits": [{"query": "SCO5088", "subject": "WP_142269842.1", "identity": 56.171, "coverage": 97.54299754299754, "evalue": 8.06e-139, "bitscore": 412.0}], "name": "WP_142269842.1", "ipg": "259749235", "start": 9235319, "end": 9236537, "strand": -1, "sequence": null}, {"id": null, "hits": [{"query": "SCO5089", "subject": "WP_142269138.1", "identity": 39.08, "coverage": 100.0, "evalue": 1.31e-05, "bitscore": 50.1}], "name": "WP_142269138.1", "ipg": "258685512", "start": 8082482, "end": 8082737, "strand": 1, "sequence": null}, {"id": null, "hits": [{"query": "SCO5089", "subject": "WP_142268400.1", "identity": 39.241, "coverage": 91.86046511627907, "evalue": 1.44e-05, "bitscore": 50.1}], "name": "WP_142268400.1", "ipg": "258684643", "start": 9233182, "end": 9233446, "strand": -1, "sequence": null}], "clusters": [{"indices": [3, 1, 0], "subjects": [], "intermediate_genes": [], "score": 5.10001, "start": 9233182, "end": 9237829, "number": 6501}]}]}, {"name": "Streptomyces sp.", "strain": "NBC_00846", "scaffolds": [{"accession": "NZ_CP108846.1", "subjects": [{"id": null, "hits": [{"query": "SCO5087", "subject": "WP_406497596.1", "identity": 63.527, "coverage": 88.6509635974304, "evalue": 0.0, "bitscore": 537.0}], "name": "WP_406497596.1", "ipg": "777675732", "start": 5407790, "end": 5409056, "strand": 1, "sequence": null}, {"id": null, "hits": [{"query": "SCO5088", "subject": "WP_406497598.1", "identity": 55.668, "coverage": 97.54299754299754, "evalue": 2.11e-137, "bitscore": 409.0}], "name": "WP_406497598.1", "ipg": "777675740", "start": 5409048, "end": 5410281, "strand": 1, "sequence": null}, {"id": null, "hits": [{"query": "SCO5089", "subject": "WP_406497601.1", "identity": 39.216, "coverage": 59.30232558139535, "evalue": 3.8e-05, "bitscore": 48.9}], "name": "WP_406497601.1", "ipg": "777675756", "start": 5411684, "end": 5411942, "strand": 1, "sequence": null}], "clusters": [{"indices": [0, 1, 2], "subjects": [], "intermediate_genes": [], "score": 5.099489999999999, "start": 5407790, "end": 5411942, "number": 6504}]}]}, {"name": "Streptomyces sp.", "strain": "NBC_00424", "scaffolds": [{"accession": "NZ_JAPENN010000002.1", "subjects": [{"id": null, "hits": [{"query": "SCO5087", "subject": "WP_266975148.1", "identity": 62.077, "coverage": 88.6509635974304, "evalue": 0.0, "bitscore": 537.0}], "name": "WP_266975148.1", "ipg": "596735982", "start": 692029, "end": 693295, "strand": -1, "sequence": null}, {"id": null, "hits": [{"query": "SCO5088", "subject": "WP_266975146.1", "identity": 56.675, "coverage": 97.54299754299754, "evalue": 4.58e-139, "bitscore": 413.0}], "name": "WP_266975146.1", "ipg": "596735312", "start": 690786, "end": 692037, "strand": -1, "sequence": null}, {"id": null, "hits": [{"query": "SCO5089", "subject": "WP_266975142.1", "identity": 42.5, "coverage": 91.86046511627907, "evalue": 1.09e-10, "bitscore": 62.8}], "name": "WP_266975142.1", "ipg": "596736446", "start": 689171, "end": 689432, "strand": -1, "sequence": null}, {"id": null, "hits": [{"query": "SCO5089", "subject": "WP_053677970.1", "identity": 37.179, "coverage": 90.69767441860465, "evalue": 9.52e-09, "bitscore": 58.2}], "name": "WP_053677970.1", "ipg": "91345467", "start": 822919, "end": 823183, "strand": -1, "sequence": null}], "clusters": [{"indices": [2, 1, 0], "subjects": [], "intermediate_genes": [], "score": 5.10128, "start": 689171, "end": 693295, "number": 6508}]}]}, {"name": "Streptomyces sp.", "strain": "ID05-39B", "scaffolds": [{"accession": "NZ_JARGEF010000068.1", "subjects": [{"id": null, "hits": [{"query": "SCO5087", "subject": "WP_319256149.1", "identity": 63.768, "coverage": 88.6509635974304, "evalue": 0.0, "bitscore": 536.0}], "name": "WP_319256149.1", "ipg": "717221251", "start": 10802, "end": 12068, "strand": -1, "sequence": null}, {"id": null, "hits": [{"query": "SCO5088", "subject": "WP_319256147.1", "identity": 55.668, "coverage": 97.54299754299754, "evalue": 3.97e-137, "bitscore": 408.0}], "name": "WP_319256147.1", "ipg": "717220038", "start": 9577, "end": 10810, "strand": -1, "sequence": null}, {"id": null, "hits": [{"query": "SCO5089", "subject": "WP_319256143.1", "identity": 42.466, "coverage": 84.88372093023256, "evalue": 1.11e-10, "bitscore": 62.8}], "name": "WP_319256143.1", "ipg": "717224446", "start": 7915, "end": 8173, "strand": -1, "sequence": null}], "clusters": [{"indices": [2, 1, 0], "subjects": [], "intermediate_genes": [], "score": 5.1006800000000005, "start": 7915, "end": 12068, "number": 6510}]}]}, {"name": "Streptomyces sp.", "strain": "NPDC001568", "scaffolds": [{"accession": "NZ_JBIAVF010000035.1", "subjects": [{"id": null, "hits": [{"query": "SCO5087", "subject": "WP_388904454.1", "identity": 65.942, "coverage": 88.6509635974304, "evalue": 0.0, "bitscore": 536.0}], "name": "WP_388904454.1", "ipg": "920886935", "start": 1920, "end": 3189, "strand": -1, "sequence": null}, {"id": null, "hits": [{"query": "SCO5088", "subject": "WP_388904453.1", "identity": 57.789, "coverage": 97.78869778869779, "evalue": 5.1e-153, "bitscore": 448.0}], "name": "WP_388904453.1", "ipg": "920887339", "start": 706, "end": 1924, "strand": -1, "sequence": null}, {"id": null, "hits": [{"query": "SCO5089", "subject": "WP_388904452.1", "identity": 47.436, "coverage": 90.69767441860465, "evalue": 5.93e-14, "bitscore": 71.2}], "name": "WP_388904452.1", "ipg": "920886059", "start": 335, "end": 605, "strand": -1, "sequence": null}, {"id": null, "hits": [{"query": "SCO5089", "subject": "WP_388904464.1", "identity": 35.897, "coverage": 90.69767441860465, "evalue": 7.68e-07, "bitscore": 53.1}], "name": "WP_388904464.1", "ipg": "920142703", "start": 9874, "end": 10138, "strand": -1, "sequence": null}], "clusters": [{"indices": [2, 1, 0, 3], "subjects": [], "intermediate_genes": [], "score": 6.11083, "start": 335, "end": 10138, "number": 6512}]}]}, {"name": "Streptomyces sp.", "strain": "NPDC005393", "scaffolds": [{"accession": "NZ_JBEXFG010000012.1", "subjects": [{"id": null, "hits": [{"query": "SCO5087", "subject": "WP_355853226.1", "identity": 63.438, "coverage": 88.43683083511777, "evalue": 0.0, "bitscore": 536.0}], "name": "WP_355853226.1", "ipg": "868045006", "start": 42671, "end": 43943, "strand": -1, "sequence": null}, {"id": null, "hits": [{"query": "SCO5088", "subject": "WP_356209630.1", "identity": 55.639, "coverage": 98.03439803439802, "evalue": 3.01e-144, "bitscore": 426.0}], "name": "WP_356209630.1", "ipg": "868074480", "start": 41463, "end": 42675, "strand": -1, "sequence": null}, {"id": null, "hits": [{"query": "SCO5089", "subject": "WP_355853220.1", "identity": 33.735, "coverage": 95.34883720930233, "evalue": 6.87e-06, "bitscore": 50.8}], "name": "WP_355853220.1", "ipg": "868034559", "start": 41117, "end": 41378, "strand": -1, "sequence": null}], "clusters": [{"indices": [2, 1, 0], "subjects": [], "intermediate_genes": [], "score": 5.10128, "start": 41117, "end": 43943, "number": 6514}]}]}, {"name": "Streptomyces sp.", "strain": "NPDC005336", "scaffolds": [{"accession": "NZ_JBEXGA010000044.1", "subjects": [{"id": null, "hits": [{"query": "SCO5087", "subject": "WP_355853226.1", "identity": 63.438, "coverage": 88.43683083511777, "evalue": 0.0, "bitscore": 536.0}], "name": "WP_355853226.1", "ipg": "868045006", "start": 37928, "end": 39200, "strand": -1, "sequence": null}, {"id": null, "hits": [{"query": "SCO5088", "subject": "WP_355853223.1", "identity": 55.639, "coverage": 98.03439803439802, "evalue": 4.22e-144, "bitscore": 426.0}], "name": "WP_355853223.1", "ipg": "868045247", "start": 36720, "end": 37932, "strand": -1, "sequence": null}, {"id": null, "hits": [{"query": "SCO5089", "subject": "WP_355853220.1", "identity": 33.735, "coverage": 95.34883720930233, "evalue": 6.87e-06, "bitscore": 50.8}], "name": "WP_355853220.1", "ipg": "868034559", "start": 36374, "end": 36635, "strand": -1, "sequence": null}], "clusters": [{"indices": [2, 1, 0], "subjects": [], "intermediate_genes": [], "score": 5.10128, "start": 36374, "end": 39200, "number": 6516}]}]}, {"name": "Streptomyces sp.", "strain": "NBC_01335", "scaffolds": [{"accession": "NZ_CP108370.1", "subjects": [{"id": null, "hits": [{"query": "SCO5087", "subject": "WP_327178665.1", "identity": 61.575, "coverage": 89.72162740899357, "evalue": 0.0, "bitscore": 535.0}], "name": "WP_327178665.1", "ipg": "774968008", "start": 6436163, "end": 6437429, "strand": 1, "sequence": null}, {"id": null, "hits": [{"query": "SCO5088", "subject": "WP_327178666.1", "identity": 56.423, "coverage": 97.54299754299754, "evalue": 3.36e-138, "bitscore": 411.0}], "name": "WP_327178666.1", "ipg": "774967980", "start": 6437421, "end": 6438672, "strand": 1, "sequence": null}, {"id": null, "hits": [{"query": "SCO5089", "subject": "WP_327178668.1", "identity": 41.25, "coverage": 91.86046511627907, "evalue": 3.18e-10, "bitscore": 61.6}], "name": "WP_327178668.1", "ipg": "774967946", "start": 6440024, "end": 6440285, "strand": 1, "sequence": null}], "clusters": [{"indices": [0, 1, 2], "subjects": [], "intermediate_genes": [], "score": 5.10076, "start": 6436163, "end": 6440285, "number": 6518}]}]}, {"name": "Streptomyces sp.", "strain": "NPDC004327", "scaffolds": [{"accession": "NZ_JBIAME010000002.1", "subjects": [{"id": null, "hits": [{"query": "SCO5087", "subject": "WP_389206429.1", "identity": 61.8, "coverage": 88.0085653104925, "evalue": 0.0, "bitscore": 534.0}], "name": "WP_389206429.1", "ipg": "919102002", "start": 240672, "end": 241941, "strand": -1, "sequence": null}, {"id": null, "hits": [{"query": "SCO5088", "subject": "WP_389343374.1", "identity": 57.538, "coverage": 97.78869778869779, "evalue": 2.29e-142, "bitscore": 421.0}], "name": "WP_389343374.1", "ipg": "919099137", "start": 239458, "end": 240676, "strand": -1, "sequence": null}, {"id": null, "hits": [{"query": "SCO5089", "subject": "WP_389206435.1", "identity": 35.714, "coverage": 97.67441860465115, "evalue": 1.42e-07, "bitscore": 55.1}], "name": "WP_389206435.1", "ipg": "919101769", "start": 239135, "end": 239390, "strand": -1, "sequence": null}], "clusters": [{"indices": [2, 1, 0], "subjects": [], "intermediate_genes": [], "score": 5.1010100000000005, "start": 239135, "end": 241941, "number": 6520}]}]}, {"name": "Streptomyces sp.", "strain": "NPDC007861", "scaffolds": [{"accession": "NZ_JBEYEJ010000001.1", "subjects": [{"id": null, "hits": [{"query": "SCO5087", "subject": "WP_360431503.1", "identity": 65.942, "coverage": 88.6509635974304, "evalue": 0.0, "bitscore": 534.0}], "name": "WP_360431503.1", "ipg": "871127491", "start": 252794, "end": 254069, "strand": -1, "sequence": null}, {"id": null, "hits": [{"query": "SCO5088", "subject": "WP_360431500.1", "identity": 57.474, "coverage": 95.33169533169533, "evalue": 2.69e-134, "bitscore": 402.0}], "name": "WP_360431500.1", "ipg": "871128729", "start": 251445, "end": 252798, "strand": -1, "sequence": null}, {"id": null, "hits": [{"query": "SCO5089", "subject": "WP_360431497.1", "identity": 50.0, "coverage": 93.02325581395348, "evalue": 9.45e-15, "bitscore": 73.2}], "name": "WP_360431497.1", "ipg": "871130440", "start": 251148, "end": 251409, "strand": -1, "sequence": null}], "clusters": [{"indices": [2, 1, 0], "subjects": [], "intermediate_genes": [], "score": 5.10092, "start": 251148, "end": 254069, "number": 6524}]}]}, {"name": "Streptomyces sp.", "strain": "KM273126", "scaffolds": [{"accession": "NZ_SJXB02000001.1", "subjects": [{"id": null, "hits": [{"query": "SCO5087", "subject": "WP_131559527.1", "identity": 61.575, "coverage": 89.72162740899357, "evalue": 0.0, "bitscore": 533.0}], "name": "WP_131559527.1", "ipg": "237427783", "start": 6994168, "end": 6995440, "strand": -1, "sequence": null}, {"id": null, "hits": [{"query": "SCO5088", "subject": "WP_131559525.1", "identity": 55.112, "coverage": 98.52579852579852, "evalue": 4.85e-142, "bitscore": 421.0}], "name": "WP_131559525.1", "ipg": "237427718", "start": 6992957, "end": 6994172, "strand": -1, "sequence": null}, {"id": null, "hits": [{"query": "SCO5089", "subject": "WP_131559523.1", "identity": 40.741, "coverage": 94.18604651162791, "evalue": 3.68e-11, "bitscore": 64.3}], "name": "WP_131559523.1", "ipg": "237427766", "start": 6992527, "end": 6992791, "strand": -1, "sequence": null}], "clusters": [{"indices": [2, 1, 0], "subjects": [], "intermediate_genes": [], "score": 5.10183, "start": 6992527, "end": 6995440, "number": 6526}]}]}, {"name": "Streptomyces sp.", "strain": "A012304", "scaffolds": [{"accession": "NZ_BQUN01000095.1", "subjects": [{"id": null, "hits": [{"query": "SCO5087", "subject": "WP_264930402.1", "identity": 62.287, "coverage": 88.0085653104925, "evalue": 0.0, "bitscore": 531.0}], "name": "WP_264930402.1", "ipg": "571278038", "start": 121679, "end": 122945, "strand": -1, "sequence": null}, {"id": null, "hits": [{"query": "SCO5088", "subject": "WP_264930401.1", "identity": 56.533, "coverage": 97.78869778869779, "evalue": 1.09e-137, "bitscore": 409.0}], "name": "WP_264930401.1", "ipg": "571278060", "start": 120471, "end": 121683, "strand": -1, "sequence": null}, {"id": null, "hits": [{"query": "SCO5089", "subject": "WP_264930400.1", "identity": 37.349, "coverage": 96.51162790697676, "evalue": 1.77e-12, "bitscore": 67.4}], "name": "WP_264930400.1", "ipg": "571278055", "start": 120138, "end": 120390, "strand": -1, "sequence": null}], "clusters": [{"indices": [2, 1, 0], "subjects": [], "intermediate_genes": [], "score": 5.10074, "start": 120138, "end": 122945, "number": 6528}]}]}, {"name": "Streptomyces sp.", "strain": "NPDC047085", "scaffolds": [{"accession": "NZ_JBEYUW010000015.1", "subjects": [{"id": null, "hits": [{"query": "SCO5087", "subject": "WP_361239755.1", "identity": 62.319, "coverage": 88.6509635974304, "evalue": 0.0, "bitscore": 531.0}], "name": "WP_361239755.1", "ipg": "873168986", "start": 10927, "end": 12193, "strand": -1, "sequence": null}, {"id": null, "hits": [{"query": "SCO5088", "subject": "WP_361239753.1", "identity": 56.423, "coverage": 97.54299754299754, "evalue": 1.11e-138, "bitscore": 412.0}], "name": "WP_361239753.1", "ipg": "873175506", "start": 9684, "end": 10935, "strand": -1, "sequence": null}, {"id": null, "hits": [{"query": "SCO5089", "subject": "WP_039653140.1", "identity": 43.75, "coverage": 91.86046511627907, "evalue": 8.88e-12, "bitscore": 65.9}], "name": "WP_039653140.1", "ipg": "71790489", "start": 8026, "end": 8287, "strand": -1, "sequence": null}], "clusters": [{"indices": [2, 1, 0], "subjects": [], "intermediate_genes": [], "score": 5.10089, "start": 8026, "end": 12193, "number": 6530}]}]}, {"name": "Streptomyces sp.", "strain": "NPDC102451", "scaffolds": [{"accession": "NZ_JBIWKD010000032.1", "subjects": [{"id": null, "hits": [{"query": "SCO5087", "subject": "WP_404001795.1", "identity": 61.594, "coverage": 88.6509635974304, "evalue": 0.0, "bitscore": 531.0}], "name": "WP_404001795.1", "ipg": "940649029", "start": 10479, "end": 11745, "strand": -1, "sequence": null}, {"id": null, "hits": [{"query": "SCO5088", "subject": "WP_404001793.1", "identity": 57.286, "coverage": 97.78869778869779, "evalue": 3.88e-142, "bitscore": 421.0}], "name": "WP_404001793.1", "ipg": "940651173", "start": 9236, "end": 10487, "strand": -1, "sequence": null}, {"id": null, "hits": [{"query": "SCO5089", "subject": "WP_404001787.1", "identity": 43.75, "coverage": 91.86046511627907, "evalue": 3.22e-12, "bitscore": 66.6}], "name": "WP_404001787.1", "ipg": "940649074", "start": 7675, "end": 7936, "strand": -1, "sequence": null}], "clusters": [{"indices": [2, 1, 0], "subjects": [], "intermediate_genes": [], "score": 5.10186, "start": 7675, "end": 11745, "number": 6532}]}]}, {"name": "Streptomyces sp.", "strain": "NPDC051776", "scaffolds": [{"accession": "NZ_JBFAYQ010000001.1", "subjects": [{"id": null, "hits": [{"query": "SCO5087", "subject": "WP_365252420.1", "identity": 61.353, "coverage": 88.6509635974304, "evalue": 0.0, "bitscore": 530.0}], "name": "WP_365252420.1", "ipg": "878358760", "start": 235712, "end": 236978, "strand": 1, "sequence": null}, {"id": null, "hits": [{"query": "SCO5088", "subject": "WP_365252423.1", "identity": 57.035, "coverage": 97.78869778869779, "evalue": 5.62e-149, "bitscore": 438.0}], "name": "WP_365252423.1", "ipg": "878356552", "start": 236974, "end": 238186, "strand": 1, "sequence": null}, {"id": null, "hits": [{"query": "SCO5089", "subject": "WP_365252425.1", "identity": 39.241, "coverage": 91.86046511627907, "evalue": 3.93e-13, "bitscore": 68.9}], "name": "WP_365252425.1", "ipg": "878358325", "start": 238247, "end": 238502, "strand": 1, "sequence": null}], "clusters": [{"indices": [0, 1, 2], "subjects": [], "intermediate_genes": [], "score": 5.10369, "start": 235712, "end": 238502, "number": 6534}]}]}, {"name": "Streptomyces sp.", "strain": "NPDC052051", "scaffolds": [{"accession": "NZ_JBFAWV010000003.1", "subjects": [{"id": null, "hits": [{"query": "SCO5087", "subject": "WP_365623536.1", "identity": 61.557, "coverage": 88.0085653104925, "evalue": 0.0, "bitscore": 530.0}], "name": "WP_365623536.1", "ipg": "878032978", "start": 288101, "end": 289367, "strand": 1, "sequence": null}, {"id": null, "hits": [{"query": "SCO5088", "subject": "WP_365623538.1", "identity": 55.528, "coverage": 97.78869778869779, "evalue": 5.4e-145, "bitscore": 428.0}], "name": "WP_365623538.1", "ipg": "878031312", "start": 289363, "end": 290587, "strand": 1, "sequence": null}, {"id": null, "hits": [{"query": "SCO5089", "subject": "WP_365623540.1", "identity": 37.037, "coverage": 94.18604651162791, "evalue": 3.26e-12, "bitscore": 66.6}], "name": "WP_365623540.1", "ipg": "878032253", "start": 290643, "end": 290895, "strand": 1, "sequence": null}], "clusters": [{"indices": [0, 1, 2], "subjects": [], "intermediate_genes": [], "score": 5.10246, "start": 288101, "end": 290895, "number": 6536}]}]}, {"name": "Streptomyces sp.", "strain": "NPDC028722", "scaffolds": [{"accession": "NZ_JBEZWU010000023.1", "subjects": [{"id": null, "hits": [{"query": "SCO5087", "subject": "WP_361996999.1", "identity": 62.927, "coverage": 87.79443254817987, "evalue": 0.0, "bitscore": 530.0}], "name": "WP_361996999.1", "ipg": "871985206", "start": 41582, "end": 42854, "strand": -1, "sequence": null}, {"id": null, "hits": [{"query": "SCO5088", "subject": "WP_361996997.1", "identity": 54.364, "coverage": 98.52579852579852, "evalue": 3.21e-137, "bitscore": 408.0}], "name": "WP_361996997.1", "ipg": "871980836", "start": 40365, "end": 41586, "strand": -1, "sequence": null}, {"id": null, "hits": [{"query": "SCO5089", "subject": "WP_361996996.1", "identity": 43.21, "coverage": 94.18604651162791, "evalue": 4.08e-13, "bitscore": 68.9}], "name": "WP_361996996.1", "ipg": "871982053", "start": 40058, "end": 40316, "strand": -1, "sequence": null}], "clusters": [{"indices": [2, 1, 0], "subjects": [], "intermediate_genes": [], "score": 5.10069, "start": 40058, "end": 42854, "number": 6540}]}]}, {"name": "Streptomyces sp.", "strain": "NPDC012474", "scaffolds": [{"accession": "NZ_JBIBEP010000008.1", "subjects": [{"id": null, "hits": [{"query": "SCO5087", "subject": "WP_391130096.1", "identity": 61.314, "coverage": 88.0085653104925, "evalue": 0.0, "bitscore": 529.0}], "name": "WP_391130096.1", "ipg": "922043688", "start": 219856, "end": 221122, "strand": 1, "sequence": null}, {"id": null, "hits": [{"query": "SCO5088", "subject": "WP_391130098.1", "identity": 55.276, "coverage": 97.78869778869779, "evalue": 5.79e-136, "bitscore": 405.0}], "name": "WP_391130098.1", "ipg": "922046432", "start": 221118, "end": 222384, "strand": 1, "sequence": null}, {"id": null, "hits": [{"query": "SCO5089", "subject": "WP_391130101.1", "identity": 37.349, "coverage": 96.51162790697676, "evalue": 1.51e-13, "bitscore": 70.1}], "name": "WP_391130101.1", "ipg": "922046673", "start": 222447, "end": 222699, "strand": 1, "sequence": null}], "clusters": [{"indices": [0, 1, 2], "subjects": [], "intermediate_genes": [], "score": 5.10041, "start": 219856, "end": 222699, "number": 6542}]}]}, {"name": "Streptomyces sp.", "strain": "NPDC006309", "scaffolds": [{"accession": "NZ_JBEXRO010000018.1", "subjects": [{"id": null, "hits": [{"query": "SCO5087", "subject": "WP_356823567.1", "identity": 62.927, "coverage": 87.79443254817987, "evalue": 0.0, "bitscore": 529.0}], "name": "WP_356823567.1", "ipg": "869578293", "start": 146646, "end": 147918, "strand": -1, "sequence": null}, {"id": null, "hits": [{"query": "SCO5088", "subject": "WP_356823565.1", "identity": 53.865, "coverage": 98.52579852579852, "evalue": 4.45e-137, "bitscore": 408.0}], "name": "WP_356823565.1", "ipg": "869579103", "start": 145429, "end": 146650, "strand": -1, "sequence": null}, {"id": null, "hits": [{"query": "SCO5089", "subject": "WP_356823563.1", "identity": 43.21, "coverage": 94.18604651162791, "evalue": 4.12e-13, "bitscore": 68.9}], "name": "WP_356823563.1", "ipg": "869578878", "start": 145122, "end": 145380, "strand": -1, "sequence": null}], "clusters": [{"indices": [2, 1, 0], "subjects": [], "intermediate_genes": [], "score": 5.10059, "start": 145122, "end": 147918, "number": 6544}]}]}, {"name": "Streptomyces sp.", "strain": "HUAS YS2", "scaffolds": [{"accession": "NZ_CP137573.1", "subjects": [{"id": null, "hits": [{"query": "SCO5087", "subject": "WP_318106684.1", "identity": 62.136, "coverage": 88.22269807280514, "evalue": 0.0, "bitscore": 529.0}], "name": "WP_318106684.1", "ipg": "713251057", "start": 5126498, "end": 5127767, "strand": -1, "sequence": null}, {"id": null, "hits": [{"query": "SCO5088", "subject": "WP_318106683.1", "identity": 56.533, "coverage": 97.78869778869779, "evalue": 9.26e-135, "bitscore": 402.0}], "name": "WP_318106683.1", "ipg": "713251002", "start": 5125290, "end": 5126502, "strand": -1, "sequence": null}, {"id": null, "hits": [{"query": "SCO5089", "subject": "WP_318106682.1", "identity": 36.905, "coverage": 97.67441860465115, "evalue": 1.84e-08, "bitscore": 57.4}], "name": "WP_318106682.1", "ipg": "713251023", "start": 5124958, "end": 5125213, "strand": -1, "sequence": null}], "clusters": [{"indices": [2, 1, 0], "subjects": [], "intermediate_genes": [], "score": 5.09884, "start": 5124958, "end": 5127767, "number": 6548}]}]}, {"name": "Streptomyces sp.", "strain": "NBC_01451", "scaffolds": [{"accession": "NZ_CP109479.1", "subjects": [{"id": null, "hits": [{"query": "SCO5087", "subject": "WP_329277696.1", "identity": 61.071, "coverage": 88.0085653104925, "evalue": 0.0, "bitscore": 528.0}], "name": "WP_329277696.1", "ipg": "788510494", "start": 7063496, "end": 7064762, "strand": 1, "sequence": null}, {"id": null, "hits": [{"query": "SCO5088", "subject": "WP_329277698.1", "identity": 55.528, "coverage": 97.78869778869779, "evalue": 8.81e-136, "bitscore": 404.0}], "name": "WP_329277698.1", "ipg": "788510557", "start": 7064758, "end": 7065973, "strand": 1, "sequence": null}, {"id": null, "hits": [{"query": "SCO5089", "subject": "WP_329277700.1", "identity": 38.554, "coverage": 96.51162790697676, "evalue": 9.26e-14, "bitscore": 70.5}], "name": "WP_329277700.1", "ipg": "788510563", "start": 7066085, "end": 7066337, "strand": 1, "sequence": null}], "clusters": [{"indices": [0, 1, 2], "subjects": [], "intermediate_genes": [], "score": 5.10025, "start": 7063496, "end": 7066337, "number": 6552}]}]}, {"name": "Streptomyces sp.", "strain": "NPDC048606", "scaffolds": [{"accession": "NZ_JBEZIB010000015.1", "subjects": [{"id": null, "hits": [{"query": "SCO5087", "subject": "WP_363056295.1", "identity": 63.107, "coverage": 88.22269807280514, "evalue": 0.0, "bitscore": 527.0}], "name": "WP_363056295.1", "ipg": "874871214", "start": 26398, "end": 27679, "strand": -1, "sequence": null}, {"id": null, "hits": [{"query": "SCO5088", "subject": "WP_363056293.1", "identity": 58.647, "coverage": 98.03439803439802, "evalue": 3.03e-154, "bitscore": 451.0}], "name": "WP_363056293.1", "ipg": "874869121", "start": 25178, "end": 26402, "strand": -1, "sequence": null}, {"id": null, "hits": [{"query": "SCO5089", "subject": "WP_363056291.1", "identity": 47.436, "coverage": 90.69767441860465, "evalue": 1.67e-12, "bitscore": 67.4}], "name": "WP_363056291.1", "ipg": "874866452", "start": 24819, "end": 25077, "strand": -1, "sequence": null}], "clusters": [{"indices": [2, 1, 0], "subjects": [], "intermediate_genes": [], "score": 5.10454, "start": 24819, "end": 27679, "number": 6554}]}]}, {"name": "Streptomyces sp.", "strain": "Y20", "scaffolds": [{"accession": "NZ_JBIDDP010000011.1", "subjects": [{"id": null, "hits": [{"query": "SCO5087", "subject": "WP_373911315.1", "identity": 62.683, "coverage": 87.79443254817987, "evalue": 0.0, "bitscore": 526.0}], "name": "WP_373911315.1", "ipg": "899490018", "start": 15821, "end": 17093, "strand": 1, "sequence": null}, {"id": null, "hits": [{"query": "SCO5088", "subject": "WP_373911316.1", "identity": 53.367, "coverage": 98.52579852579852, "evalue": 7.44e-137, "bitscore": 407.0}], "name": "WP_373911316.1", "ipg": "899486663", "start": 17089, "end": 18310, "strand": 1, "sequence": null}, {"id": null, "hits": [{"query": "SCO5089", "subject": "WP_373911317.1", "identity": 42.5, "coverage": 93.02325581395348, "evalue": 4.97e-12, "bitscore": 66.2}], "name": "WP_373911317.1", "ipg": "899486318", "start": 18359, "end": 18617, "strand": 1, "sequence": null}], "clusters": [{"indices": [0, 1, 2], "subjects": [], "intermediate_genes": [], "score": 5.09992, "start": 15821, "end": 18617, "number": 6558}]}]}, {"name": "Streptomyces sp.", "strain": "NPDC059153", "scaffolds": [{"accession": "NZ_JBHZCT010000160.1", "subjects": [{"id": null, "hits": [{"query": "SCO5087", "subject": "WP_385141274.1", "identity": 60.386, "coverage": 88.6509635974304, "evalue": 0.0, "bitscore": 525.0}], "name": "WP_385141274.1", "ipg": "917044973", "start": 7505, "end": 8771, "strand": -1, "sequence": null}, {"id": null, "hits": [{"query": "SCO5088", "subject": "WP_383858726.1", "identity": 58.291, "coverage": 97.78869778869779, "evalue": 3.25e-138, "bitscore": 410.0}], "name": "WP_383858726.1", "ipg": "917044030", "start": 6291, "end": 7509, "strand": -1, "sequence": null}, {"id": null, "hits": [{"query": "SCO5089", "subject": "WP_093897572.1", "identity": 36.709, "coverage": 91.86046511627907, "evalue": 1.21e-12, "bitscore": 67.8}], "name": "WP_093897572.1", "ipg": "115115608", "start": 5975, "end": 6230, "strand": -1, "sequence": null}], "clusters": [{"indices": [2, 1, 0], "subjects": [], "intermediate_genes": [], "score": 5.10028, "start": 5975, "end": 8771, "number": 6560}]}]}, {"name": "Streptomyces sp.", "strain": "NPDC094022", "scaffolds": [{"accession": "NZ_JBEOUG010000033.1", "subjects": [{"id": null, "hits": [{"query": "SCO5087", "subject": "WP_351013153.1", "identity": 61.483, "coverage": 89.50749464668094, "evalue": 0.0, "bitscore": 525.0}], "name": "WP_351013153.1", "ipg": "861829617", "start": 18967, "end": 20239, "strand": 1, "sequence": null}, {"id": null, "hits": [{"query": "SCO5088", "subject": "WP_351013155.1", "identity": 53.518, "coverage": 97.78869778869779, "evalue": 1.27e-136, "bitscore": 407.0}], "name": "WP_351013155.1", "ipg": "861829017", "start": 20235, "end": 21489, "strand": 1, "sequence": null}, {"id": null, "hits": [{"query": "SCO5089", "subject": "WP_351013157.1", "identity": 43.902, "coverage": 95.34883720930233, "evalue": 4.85e-13, "bitscore": 68.9}], "name": "WP_351013157.1", "ipg": "861829487", "start": 21535, "end": 21793, "strand": 1, "sequence": null}], "clusters": [{"indices": [0, 1, 2], "subjects": [], "intermediate_genes": [], "score": 5.10009, "start": 18967, "end": 21793, "number": 6562}]}]}, {"name": "Streptomyces sp.", "strain": "NPDC097727", "scaffolds": [{"accession": "NZ_JBIWCH010000002.1", "subjects": [{"id": null, "hits": [{"query": "SCO5087", "subject": "WP_404111913.1", "identity": 60.386, "coverage": 88.6509635974304, "evalue": 0.0, "bitscore": 525.0}], "name": "WP_404111913.1", "ipg": "939940939", "start": 313121, "end": 314387, "strand": -1, "sequence": null}, {"id": null, "hits": [{"query": "SCO5088", "subject": "WP_404111910.1", "identity": 57.789, "coverage": 97.78869778869779, "evalue": 4.35e-137, "bitscore": 408.0}], "name": "WP_404111910.1", "ipg": "939940885", "start": 311907, "end": 313125, "strand": -1, "sequence": null}, {"id": null, "hits": [{"query": "SCO5089", "subject": "WP_404111907.1", "identity": 37.975, "coverage": 91.86046511627907, "evalue": 3.6e-13, "bitscore": 69.3}], "name": "WP_404111907.1", "ipg": "939940509", "start": 311591, "end": 311846, "strand": -1, "sequence": null}], "clusters": [{"indices": [2, 1, 0], "subjects": [], "intermediate_genes": [], "score": 5.10023, "start": 311591, "end": 314387, "number": 6566}]}]}, {"name": "Streptomyces sp.", "strain": "NPDC002838", "scaffolds": [{"accession": "NZ_JBEOVF010000010.1", "subjects": [{"id": null, "hits": [{"query": "SCO5087", "subject": "WP_351057947.1", "identity": 63.133, "coverage": 88.86509635974305, "evalue": 0.0, "bitscore": 525.0}], "name": "WP_351057947.1", "ipg": "860557983", "start": 103791, "end": 105063, "strand": 1, "sequence": null}, {"id": null, "hits": [{"query": "SCO5088", "subject": "WP_351057948.1", "identity": 55.86, "coverage": 98.52579852579852, "evalue": 1.53e-142, "bitscore": 422.0}], "name": "WP_351057948.1", "ipg": "860551129", "start": 105059, "end": 106274, "strand": 1, "sequence": null}, {"id": null, "hits": [{"query": "SCO5089", "subject": "WP_351057949.1", "identity": 38.272, "coverage": 94.18604651162791, "evalue": 1.79e-11, "bitscore": 65.1}], "name": "WP_351057949.1", "ipg": "860556765", "start": 106305, "end": 106569, "strand": 1, "sequence": null}], "clusters": [{"indices": [0, 1, 2], "subjects": [], "intermediate_genes": [], "score": 5.10121, "start": 103791, "end": 106569, "number": 6568}]}]}, {"name": "Streptomyces cyaneus", "strain": "CGMCC 4.1671", "scaffolds": [{"accession": "NZ_RQJW01000026.1", "subjects": [{"id": null, "hits": [{"query": "SCO5086", "subject": "WP_128437318.1", "identity": 94.253, "coverage": 100.0, "evalue": 1.91e-176, "bitscore": 496.0}], "name": "WP_128437318.1", "ipg": "229763398", "start": 23920, "end": 24706, "strand": -1, "sequence": null}, {"id": null, "hits": [{"query": "SCO5087", "subject": "WP_128437319.1", "identity": 93.534, "coverage": 99.3576017130621, "evalue": 0.0, "bitscore": 868.0}], "name": "WP_128437319.1", "ipg": "229763332", "start": 24781, "end": 26191, "strand": 1, "sequence": null}, {"id": null, "hits": [{"query": "SCO5088", "subject": "WP_128437320.1", "identity": 91.872, "coverage": 99.75429975429975, "evalue": 0.0, "bitscore": 718.0}], "name": "WP_128437320.1", "ipg": "229763384", "start": 26187, "end": 27411, "strand": 1, "sequence": null}, {"id": null, "hits": [{"query": "SCO5089", "subject": "WP_128437321.1", "identity": 90.698, "coverage": 100.0, "evalue": 1.66e-46, "bitscore": 153.0}], "name": "WP_128437321.1", "ipg": "229763316", "start": 27446, "end": 27707, "strand": 1, "sequence": null}], "clusters": [{"indices": [0, 1, 2, 3], "subjects": [], "intermediate_genes": [], "score": 7.2235, "start": 23920, "end": 27707, "number": 6585}]}]}, {"name": "Streptomyces regalis", "strain": "NRRL 3151", "scaffolds": [{"accession": "NZ_LLZG01000288.1", "subjects": [{"id": null, "hits": [{"query": "SCO5086", "subject": "WP_062705830.1", "identity": 95.019, "coverage": 100.0, "evalue": 8.66e-176, "bitscore": 494.0}], "name": "WP_062705830.1", "ipg": "101089858", "start": 20925, "end": 21711, "strand": -1, "sequence": null}, {"id": null, "hits": [{"query": "SCO5087", "subject": "WP_062705833.1", "identity": 94.181, "coverage": 99.3576017130621, "evalue": 0.0, "bitscore": 860.0}], "name": "WP_062705833.1", "ipg": "101089859", "start": 21785, "end": 23195, "strand": 1, "sequence": null}, {"id": null, "hits": [{"query": "SCO5088", "subject": "WP_062705836.1", "identity": 89.926, "coverage": 100.0, "evalue": 0.0, "bitscore": 686.0}], "name": "WP_062705836.1", "ipg": "101089860", "start": 23191, "end": 24415, "strand": 1, "sequence": null}, {"id": null, "hits": [{"query": "SCO5089", "subject": "WP_062705848.1", "identity": 82.558, "coverage": 100.0, "evalue": 2.93e-42, "bitscore": 142.0}], "name": "WP_062705848.1", "ipg": "101089861", "start": 24450, "end": 24711, "strand": 1, "sequence": null}], "clusters": [{"indices": [0, 1, 2, 3], "subjects": [], "intermediate_genes": [], "score": 7.2182, "start": 20925, "end": 24711, "number": 6586}]}, {"accession": "NZ_LLZG01000276.1", "subjects": [{"id": null, "hits": [{"query": "SCO5086", "subject": "WP_062705539.1", "identity": 58.238, "coverage": 100.0, "evalue": 6.29e-105, "bitscore": 315.0}], "name": "WP_062705539.1", "ipg": "101090459", "start": 6141, "end": 6927, "strand": 1, "sequence": null}, {"id": null, "hits": [{"query": "SCO5087", "subject": "WP_062705533.1", "identity": 70.531, "coverage": 88.6509635974304, "evalue": 0.0, "bitscore": 594.0}], "name": "WP_062705533.1", "ipg": "101090456", "start": 3166, "end": 4435, "strand": 1, "sequence": null}, {"id": null, "hits": [{"query": "SCO5088", "subject": "WP_062705535.1", "identity": 58.809, "coverage": 98.52579852579852, "evalue": 2.7e-163, "bitscore": 474.0}], "name": "WP_062705535.1", "ipg": "101090457", "start": 4431, "end": 5649, "strand": 1, "sequence": null}, {"id": null, "hits": [{"query": "SCO5089", "subject": "WP_062705537.1", "identity": 51.25, "coverage": 93.02325581395348, "evalue": 1.62e-16, "bitscore": 77.8}], "name": "WP_062705537.1", "ipg": "101090458", "start": 5748, "end": 6018, "strand": 1, "sequence": null}], "clusters": [{"indices": [1, 2, 3, 0], "subjects": [], "intermediate_genes": [], "score": 6.1460799999999995, "start": 3166, "end": 6927, "number": 6588}]}]}, {"name": "Streptomyces muensis", "strain": "DSM 103493", "scaffolds": [{"accession": "NZ_JAKEIP010000063.1", "subjects": [{"id": null, "hits": [{"query": "SCO5086", "subject": "WP_234763669.1", "identity": 93.87, "coverage": 100.0, "evalue": 1.43e-175, "bitscore": 493.0}], "name": "WP_234763669.1", "ipg": "516619535", "start": 17680, "end": 18466, "strand": 1, "sequence": null}, {"id": null, "hits": [{"query": "SCO5087", "subject": "WP_273634055.1", "identity": 94.565, "coverage": 98.50107066381156, "evalue": 0.0, "bitscore": 871.0}], "name": "WP_273634055.1", "ipg": "623697706", "start": 16196, "end": 17594, "strand": -1, "sequence": null}, {"id": null, "hits": [{"query": "SCO5088", "subject": "WP_234763667.1", "identity": 91.872, "coverage": 99.75429975429975, "evalue": 0.0, "bitscore": 699.0}], "name": "WP_234763667.1", "ipg": "516620096", "start": 14976, "end": 16200, "strand": -1, "sequence": null}, {"id": null, "hits": [{"query": "SCO5089", "subject": "WP_062718362.1", "identity": 88.372, "coverage": 100.0, "evalue": 3.04e-45, "bitscore": 150.0}], "name": "WP_062718362.1", "ipg": "101315759", "start": 14676, "end": 14937, "strand": -1, "sequence": null}], "clusters": [{"indices": [3, 2, 1, 0], "subjects": [], "intermediate_genes": [], "score": 7.2213, "start": 14676, "end": 18466, "number": 6590}]}]}, {"name": "Streptomyces sp. T12", "strain": "", "scaffolds": [{"accession": "NZ_CP117866.1", "subjects": [{"id": null, "hits": [{"query": "SCO5086", "subject": "WP_274242921.1", "identity": 94.253, "coverage": 100.0, "evalue": 1.47e-175, "bitscore": 493.0}], "name": "WP_274242921.1", "ipg": "628483751", "start": 6951819, "end": 6952605, "strand": -1, "sequence": null}, {"id": null, "hits": [{"query": "SCO5087", "subject": "WP_274242923.1", "identity": 93.75, "coverage": 99.3576017130621, "evalue": 0.0, "bitscore": 868.0}], "name": "WP_274242923.1", "ipg": "628483766", "start": 6952680, "end": 6954090, "strand": 1, "sequence": null}, {"id": null, "hits": [{"query": "SCO5088", "subject": "WP_274242925.1", "identity": 90.909, "coverage": 100.0, "evalue": 0.0, "bitscore": 695.0}], "name": "WP_274242925.1", "ipg": "628483815", "start": 6954086, "end": 6955310, "strand": 1, "sequence": null}, {"id": null, "hits": [{"query": "SCO5089", "subject": "WP_274242927.1", "identity": 87.209, "coverage": 100.0, "evalue": 1.98e-44, "bitscore": 148.0}], "name": "WP_274242927.1", "ipg": "628483824", "start": 6955334, "end": 6955595, "strand": 1, "sequence": null}, {"id": null, "hits": [{"query": "SCO5089", "subject": "WP_274243446.1", "identity": 41.176, "coverage": 97.67441860465115, "evalue": 2.5e-05, "bitscore": 49.3}], "name": "WP_274243446.1", "ipg": "628484042", "start": 7374484, "end": 7374751, "strand": 1, "sequence": null}], "clusters": [{"indices": [0, 1, 2, 3], "subjects": [], "intermediate_genes": [], "score": 7.2204, "start": 6951819, "end": 6955595, "number": 6592}]}]}, {"name": "Streptomyces shaanxiensis", "strain": "JCM 16925", "scaffolds": [{"accession": "NZ_BAAAZY010000012.1", "subjects": [{"id": null, "hits": [{"query": "SCO5086", "subject": "WP_345015960.1", "identity": 94.253, "coverage": 100.0, "evalue": 4.16e-175, "bitscore": 492.0}], "name": "WP_345015960.1", "ipg": "814554450", "start": 703964, "end": 704750, "strand": -1, "sequence": null}, {"id": null, "hits": [{"query": "SCO5087", "subject": "WP_345015961.1", "identity": 93.319, "coverage": 99.3576017130621, "evalue": 0.0, "bitscore": 865.0}], "name": "WP_345015961.1", "ipg": "843814240", "start": 704825, "end": 706235, "strand": 1, "sequence": null}, {"id": null, "hits": [{"query": "SCO5088", "subject": "WP_345015962.1", "identity": 92.629, "coverage": 100.0, "evalue": 0.0, "bitscore": 724.0}], "name": "WP_345015962.1", "ipg": "814554517", "start": 706231, "end": 707455, "strand": 1, "sequence": null}, {"id": null, "hits": [{"query": "SCO5089", "subject": "WP_345015963.1", "identity": 84.884, "coverage": 100.0, "evalue": 1.37e-42, "bitscore": 143.0}], "name": "WP_345015963.1", "ipg": "814554523", "start": 707479, "end": 707740, "strand": 1, "sequence": null}], "clusters": [{"indices": [0, 1, 2, 3], "subjects": [], "intermediate_genes": [], "score": 7.2224, "start": 703964, "end": 707740, "number": 6594}]}]}, {"name": "Streptomyces cellulosae", "strain": "NRRL B-2687", "scaffolds": [{"accession": "NZ_JOEV01000007.1", "subjects": [{"id": null, "hits": [{"query": "SCO5086", "subject": "WP_030666357.1", "identity": 93.103, "coverage": 100.0, "evalue": 2.38e-174, "bitscore": 490.0}], "name": "WP_030666357.1", "ipg": "59480355", "start": 24812, "end": 25598, "strand": 1, "sequence": null}, {"id": null, "hits": [{"query": "SCO5087", "subject": "WP_030666355.1", "identity": 93.362, "coverage": 100.0, "evalue": 0.0, "bitscore": 866.0}], "name": "WP_030666355.1", "ipg": "59480353", "start": 23328, "end": 24732, "strand": -1, "sequence": null}, {"id": null, "hits": [{"query": "SCO5088", "subject": "WP_030666352.1", "identity": 92.138, "coverage": 100.0, "evalue": 0.0, "bitscore": 723.0}], "name": "WP_030666352.1", "ipg": "59480350", "start": 22108, "end": 23332, "strand": -1, "sequence": null}, {"id": null, "hits": [{"query": "SCO5089", "subject": "WP_030666348.1", "identity": 84.884, "coverage": 100.0, "evalue": 6.66e-43, "bitscore": 144.0}], "name": "WP_030666348.1", "ipg": "59480346", "start": 21823, "end": 22084, "strand": -1, "sequence": null}], "clusters": [{"indices": [3, 2, 1, 0], "subjects": [], "intermediate_genes": [], "score": 7.2223, "start": 21823, "end": 25598, "number": 6596}]}, {"accession": "NZ_JOEV01000071.1", "subjects": [{"id": null, "hits": [{"query": "SCO5086", "subject": "WP_030683251.1", "identity": 62.069, "coverage": 100.0, "evalue": 1.89e-109, "bitscore": 326.0}], "name": "WP_030683251.1", "ipg": "59497249", "start": 5497, "end": 6283, "strand": 1, "sequence": null}, {"id": null, "hits": [{"query": "SCO5087", "subject": "WP_078941441.1", "identity": 71.014, "coverage": 88.6509635974304, "evalue": 0.0, "bitscore": 597.0}], "name": "WP_078941441.1", "ipg": "140115003", "start": 2369, "end": 3719, "strand": 1, "sequence": null}, {"id": null, "hits": [{"query": "SCO5088", "subject": "WP_030683248.1", "identity": 60.553, "coverage": 97.78869778869779, "evalue": 1.13e-163, "bitscore": 475.0}], "name": "WP_030683248.1", "ipg": "59497246", "start": 3715, "end": 4933, "strand": 1, "sequence": null}, {"id": null, "hits": [{"query": "SCO5089", "subject": "WP_030683250.1", "identity": 51.22, "coverage": 95.34883720930233, "evalue": 1.15e-18, "bitscore": 83.2}], "name": "WP_030683250.1", "ipg": "59497248", "start": 5038, "end": 5308, "strand": 1, "sequence": null}], "clusters": [{"indices": [1, 2, 3, 0], "subjects": [], "intermediate_genes": [], "score": 6.14812, "start": 2369, "end": 6283, "number": 6597}]}]}, {"name": "Streptomyces cellulosae", "strain": "NPDC051599", "scaffolds": [{"accession": "NZ_JBITDC010000006.1", "subjects": [{"id": null, "hits": [{"query": "SCO5086", "subject": "WP_030683251.1", "identity": 62.069, "coverage": 100.0, "evalue": 1.89e-109, "bitscore": 326.0}], "name": "WP_030683251.1", "ipg": "59497249", "start": 661386, "end": 662172, "strand": -1, "sequence": null}, {"id": null, "hits": [{"query": "SCO5087", "subject": "WP_078941441.1", "identity": 71.014, "coverage": 88.6509635974304, "evalue": 0.0, "bitscore": 597.0}], "name": "WP_078941441.1", "ipg": "140115003", "start": 663950, "end": 665300, "strand": -1, "sequence": null}, {"id": null, "hits": [{"query": "SCO5088", "subject": "WP_398657628.1", "identity": 60.302, "coverage": 97.78869778869779, "evalue": 1.51e-163, "bitscore": 475.0}], "name": "WP_398657628.1", "ipg": "934616935", "start": 662736, "end": 663954, "strand": -1, "sequence": null}, {"id": null, "hits": [{"query": "SCO5089", "subject": "WP_030945849.1", "identity": 52.439, "coverage": 95.34883720930233, "evalue": 1.63e-19, "bitscore": 85.5}], "name": "WP_030945849.1", "ipg": "59759365", "start": 662361, "end": 662631, "strand": -1, "sequence": null}], "clusters": [{"indices": [0, 3, 2, 1], "subjects": [], "intermediate_genes": [], "score": 6.14835, "start": 661386, "end": 665300, "number": 6598}]}]}, {"name": "Streptomyces cellulosae", "strain": "NPDC052613", "scaffolds": [{"accession": "JBFAUA010000004.1", "subjects": [{"id": null, "hits": [{"query": "SCO5086", "subject": "MEV5458346.1", "identity": 60.92, "coverage": 100.0, "evalue": 3.13e-109, "bitscore": 326.0}], "name": "MEV5458346.1", "ipg": "37089469", "start": 440007, "end": 440793, "strand": 1, "sequence": null}, {"id": null, "hits": [{"query": "SCO5087", "subject": "MEV5458343.1", "identity": 70.146, "coverage": 88.22269807280514, "evalue": 0.0, "bitscore": 580.0}], "name": "MEV5458343.1", "ipg": "37089466", "start": 437035, "end": 438316, "strand": 1, "sequence": null}, {"id": null, "hits": [{"query": "SCO5089", "subject": "MEV5458345.1", "identity": 44.444, "coverage": 94.18604651162791, "evalue": 3.88e-13, "bitscore": 69.3}], "name": "MEV5458345.1", "ipg": "37089468", "start": 439609, "end": 439879, "strand": 1, "sequence": null}], "clusters": [{"indices": [1, 2, 0], "subjects": [], "intermediate_genes": [], "score": 3.09753, "start": 437035, "end": 440793, "number": 6603}]}]}, {"name": "Streptomyces cellulosae", "strain": "NPDC014998", "scaffolds": [{"accession": "JBIBVW010000005.1", "subjects": [{"id": null, "hits": [{"query": "SCO5086", "subject": "MFF8977299.1", "identity": 60.92, "coverage": 100.0, "evalue": 3.13e-109, "bitscore": 326.0}], "name": "MFF8977299.1", "ipg": "37089469", "start": 419515, "end": 420301, "strand": 1, "sequence": null}, {"id": null, "hits": [{"query": "SCO5087", "subject": "MFF8977296.1", "identity": 70.146, "coverage": 88.22269807280514, "evalue": 0.0, "bitscore": 580.0}], "name": "MFF8977296.1", "ipg": "37089466", "start": 416543, "end": 417824, "strand": 1, "sequence": null}, {"id": null, "hits": [{"query": "SCO5089", "subject": "MFF8977298.1", "identity": 44.444, "coverage": 94.18604651162791, "evalue": 3.88e-13, "bitscore": 69.3}], "name": "MFF8977298.1", "ipg": "37089468", "start": 419117, "end": 419387, "strand": 1, "sequence": null}], "clusters": [{"indices": [1, 2, 0], "subjects": [], "intermediate_genes": [], "score": 3.09753, "start": 416543, "end": 420301, "number": 6604}]}]}, {"name": "Streptomyces cellulosae", "strain": "JCM 4462", "scaffolds": [{"accession": "BNBH01000026.1", "subjects": [{"id": null, "hits": [{"query": "SCO5086", "subject": "GHE66429.1", "identity": 60.92, "coverage": 100.0, "evalue": 5.71e-109, "bitscore": 325.0}], "name": "GHE66429.1", "ipg": "358717835", "start": 17224, "end": 18010, "strand": -1, "sequence": null}, {"id": null, "hits": [{"query": "SCO5087", "subject": "GHE66448.1", "identity": 70.146, "coverage": 88.22269807280514, "evalue": 0.0, "bitscore": 580.0}], "name": "GHE66448.1", "ipg": "37089466", "start": 19701, "end": 20982, "strand": -1, "sequence": null}, {"id": null, "hits": [{"query": "SCO5088", "subject": "GHE66442.1", "identity": 59.446, "coverage": 97.54299754299754, "evalue": 1.39e-159, "bitscore": 465.0}], "name": "GHE66442.1", "ipg": "358717846", "start": 18484, "end": 19705, "strand": -1, "sequence": null}, {"id": null, "hits": [{"query": "SCO5089", "subject": "GHE66435.1", "identity": 44.444, "coverage": 94.18604651162791, "evalue": 3.88e-13, "bitscore": 69.3}], "name": "GHE66435.1", "ipg": "37089468", "start": 18138, "end": 18408, "strand": -1, "sequence": null}], "clusters": [{"indices": [0, 3, 2, 1], "subjects": [], "intermediate_genes": [], "score": 6.14393, "start": 17224, "end": 20982, "number": 6605}]}]}, {"name": "Streptomyces cellulosae", "strain": "NBC_01681", "scaffolds": [{"accession": "NZ_JAPEQI010000001.1", "subjects": [{"id": null, "hits": [{"query": "SCO5086", "subject": "WP_026243819.1", "identity": 65.613, "coverage": 96.93486590038314, "evalue": 1.99e-106, "bitscore": 319.0}], "name": "WP_026243819.1", "ipg": "54076871", "start": 1008293, "end": 1009088, "strand": -1, "sequence": null}, {"id": null, "hits": [{"query": "SCO5087", "subject": "WP_026243822.1", "identity": 70.644, "coverage": 89.72162740899357, "evalue": 0.0, "bitscore": 581.0}], "name": "WP_026243822.1", "ipg": "54076874", "start": 1011152, "end": 1012418, "strand": -1, "sequence": null}, {"id": null, "hits": [{"query": "SCO5088", "subject": "WP_019524866.1", "identity": 65.594, "coverage": 99.26289926289927, "evalue": 1.05e-152, "bitscore": 448.0}], "name": "WP_019524866.1", "ipg": "40136472", "start": 1009869, "end": 1011156, "strand": -1, "sequence": null}, {"id": null, "hits": [{"query": "SCO5089", "subject": "WP_026243820.1", "identity": 50.0, "coverage": 97.67441860465115, "evalue": 7.24e-19, "bitscore": 83.6}], "name": "WP_026243820.1", "ipg": "54076872", "start": 1009280, "end": 1009538, "strand": -1, "sequence": null}], "clusters": [{"indices": [0, 3, 2, 1], "subjects": [], "intermediate_genes": [], "score": 6.14316, "start": 1008293, "end": 1012418, "number": 6608}]}]}, {"name": "Streptomyces cellulosae", "strain": "NBC 01773", "scaffolds": [{"accession": "CP109107.1", "subjects": [{"id": null, "hits": [{"query": "SCO5086", "subject": "WSB83141.1", "identity": 65.613, "coverage": 96.93486590038314, "evalue": 1.99e-106, "bitscore": 319.0}], "name": "WSB83141.1", "ipg": "54076871", "start": 1097767, "end": 1098562, "strand": -1, "sequence": null}, {"id": null, "hits": [{"query": "SCO5087", "subject": "WSB83144.1", "identity": 70.644, "coverage": 89.72162740899357, "evalue": 0.0, "bitscore": 581.0}], "name": "WSB83144.1", "ipg": "54076874", "start": 1100626, "end": 1101892, "strand": -1, "sequence": null}, {"id": null, "hits": [{"query": "SCO5088", "subject": "WSB83143.1", "identity": 65.594, "coverage": 99.26289926289927, "evalue": 1.05e-152, "bitscore": 448.0}], "name": "WSB83143.1", "ipg": "40136472", "start": 1099343, "end": 1100630, "strand": -1, "sequence": null}, {"id": null, "hits": [{"query": "SCO5089", "subject": "WSB83142.1", "identity": 50.0, "coverage": 97.67441860465115, "evalue": 7.24e-19, "bitscore": 83.6}], "name": "WSB83142.1", "ipg": "54076872", "start": 1098754, "end": 1099012, "strand": -1, "sequence": null}], "clusters": [{"indices": [0, 3, 2, 1], "subjects": [], "intermediate_genes": [], "score": 6.14316, "start": 1097767, "end": 1101892, "number": 6623}]}]}, {"name": "Streptomyces cellulosae", "strain": "NBC 01676", "scaffolds": [{"accession": "CP109222.1", "subjects": [{"id": null, "hits": [{"query": "SCO5086", "subject": "WTB85131.1", "identity": 65.613, "coverage": 96.93486590038314, "evalue": 1.99e-106, "bitscore": 319.0}], "name": "WTB85131.1", "ipg": "54076871", "start": 6546095, "end": 6546890, "strand": 1, "sequence": null}, {"id": null, "hits": [{"query": "SCO5087", "subject": "WTB85128.1", "identity": 70.644, "coverage": 89.72162740899357, "evalue": 0.0, "bitscore": 581.0}], "name": "WTB85128.1", "ipg": "54076874", "start": 6542765, "end": 6544031, "strand": 1, "sequence": null}, {"id": null, "hits": [{"query": "SCO5088", "subject": "WTB85129.1", "identity": 65.594, "coverage": 99.26289926289927, "evalue": 1.05e-152, "bitscore": 448.0}], "name": "WTB85129.1", "ipg": "40136472", "start": 6544027, "end": 6545314, "strand": 1, "sequence": null}, {"id": null, "hits": [{"query": "SCO5089", "subject": "WTB85130.1", "identity": 50.0, "coverage": 97.67441860465115, "evalue": 7.24e-19, "bitscore": 83.6}], "name": "WTB85130.1", "ipg": "54076872", "start": 6545645, "end": 6545903, "strand": 1, "sequence": null}], "clusters": [{"indices": [1, 2, 3, 0], "subjects": [], "intermediate_genes": [], "score": 6.14316, "start": 6542765, "end": 6546890, "number": 6630}]}]}, {"name": "Streptomyces cellulosae", "strain": "NBC 01680", "scaffolds": [{"accession": "CP109212.1", "subjects": [{"id": null, "hits": [{"query": "SCO5086", "subject": "WUU85270.1", "identity": 65.613, "coverage": 96.93486590038314, "evalue": 1.99e-106, "bitscore": 319.0}], "name": "WUU85270.1", "ipg": "54076871", "start": 6435818, "end": 6436613, "strand": 1, "sequence": null}, {"id": null, "hits": [{"query": "SCO5087", "subject": "WUU85267.1", "identity": 70.644, "coverage": 89.72162740899357, "evalue": 0.0, "bitscore": 580.0}], "name": "WUU85267.1", "ipg": "287611110", "start": 6432488, "end": 6433754, "strand": 1, "sequence": null}, {"id": null, "hits": [{"query": "SCO5088", "subject": "WUU85268.1", "identity": 65.842, "coverage": 99.26289926289927, "evalue": 2.82e-153, "bitscore": 450.0}], "name": "WUU85268.1", "ipg": "287610384", "start": 6433750, "end": 6435037, "strand": 1, "sequence": null}, {"id": null, "hits": [{"query": "SCO5089", "subject": "WUU85269.1", "identity": 50.0, "coverage": 97.67441860465115, "evalue": 7.24e-19, "bitscore": 83.6}], "name": "WUU85269.1", "ipg": "54076872", "start": 6435368, "end": 6435626, "strand": 1, "sequence": null}], "clusters": [{"indices": [1, 2, 3, 0], "subjects": [], "intermediate_genes": [], "score": 6.14326, "start": 6432488, "end": 6436613, "number": 6636}]}]}, {"name": "Streptomyces cellulosae", "strain": "NPDC000686", "scaffolds": [{"accession": "JBEPCK010000027.1", "subjects": [{"id": null, "hits": [{"query": "SCO5087", "subject": "MER6823308.1", "identity": 70.146, "coverage": 88.22269807280514, "evalue": 0.0, "bitscore": 580.0}], "name": "MER6823308.1", "ipg": "37089466", "start": 19720, "end": 21001, "strand": -1, "sequence": null}, {"id": null, "hits": [{"query": "SCO5088", "subject": "MER6823307.1", "identity": 59.698, "coverage": 97.54299754299754, "evalue": 2.52e-160, "bitscore": 467.0}], "name": "MER6823307.1", "ipg": "564298375", "start": 18503, "end": 19724, "strand": -1, "sequence": null}, {"id": null, "hits": [{"query": "SCO5089", "subject": "MER6823306.1", "identity": 44.444, "coverage": 94.18604651162791, "evalue": 3.88e-13, "bitscore": 69.3}], "name": "MER6823306.1", "ipg": "37089468", "start": 18157, "end": 18427, "strand": -1, "sequence": null}], "clusters": [{"indices": [2, 1, 0], "subjects": [], "intermediate_genes": [], "score": 5.11163, "start": 18157, "end": 21001, "number": 6637}]}]}, {"name": "Streptomyces cyaneochromogenes", "strain": "MK-45", "scaffolds": [{"accession": "NZ_CP034539.1", "subjects": [{"id": null, "hits": [{"query": "SCO5086", "subject": "WP_126394747.1", "identity": 93.87, "coverage": 100.0, "evalue": 6.31e-174, "bitscore": 489.0}], "name": "WP_126394747.1", "ipg": "225935301", "start": 6551713, "end": 6552499, "strand": -1, "sequence": null}, {"id": null, "hits": [{"query": "SCO5086", "subject": "WP_126395644.1", "identity": 61.176, "coverage": 97.70114942528735, "evalue": 5.13e-105, "bitscore": 315.0}], "name": "WP_126395644.1", "ipg": "225936041", "start": 7608651, "end": 7609473, "strand": -1, "sequence": null}, {"id": null, "hits": [{"query": "SCO5087", "subject": "WP_126394749.1", "identity": 92.609, "coverage": 98.50107066381156, "evalue": 0.0, "bitscore": 855.0}], "name": "WP_126394749.1", "ipg": "225935348", "start": 6552601, "end": 6553984, "strand": 1, "sequence": null}, {"id": null, "hits": [{"query": "SCO5087", "subject": "WP_126395647.1", "identity": 70.388, "coverage": 88.22269807280514, "evalue": 0.0, "bitscore": 572.0}], "name": "WP_126395647.1", "ipg": "225936109", "start": 7611051, "end": 7612323, "strand": -1, "sequence": null}, {"id": null, "hits": [{"query": "SCO5088", "subject": "WP_126394751.1", "identity": 92.383, "coverage": 100.0, "evalue": 0.0, "bitscore": 721.0}], "name": "WP_126394751.1", "ipg": "225935312", "start": 6553980, "end": 6555204, "strand": 1, "sequence": null}, {"id": null, "hits": [{"query": "SCO5088", "subject": "WP_126395646.1", "identity": 62.75, "coverage": 98.28009828009829, "evalue": 1.52e-165, "bitscore": 480.0}], "name": "WP_126395646.1", "ipg": "225936086", "start": 7609843, "end": 7611055, "strand": -1, "sequence": null}, {"id": null, "hits": [{"query": "SCO5089", "subject": "WP_126394753.1", "identity": 87.209, "coverage": 100.0, "evalue": 2.88e-44, "bitscore": 147.0}], "name": "WP_126394753.1", "ipg": "225935345", "start": 6555228, "end": 6555489, "strand": 1, "sequence": null}, {"id": null, "hits": [{"query": "SCO5089", "subject": "WP_126395645.1", "identity": 50.0, "coverage": 95.34883720930233, "evalue": 3.91e-18, "bitscore": 81.6}], "name": "WP_126395645.1", "ipg": "225936093", "start": 7609493, "end": 7609751, "strand": -1, "sequence": null}, {"id": null, "hits": [{"query": "SCO5089", "subject": "WP_126395125.1", "identity": 40.0, "coverage": 97.67441860465115, "evalue": 1.14e-05, "bitscore": 50.1}], "name": "WP_126395125.1", "ipg": "225935587", "start": 6942523, "end": 6942790, "strand": 1, "sequence": null}], "clusters": [{"indices": [0, 2, 4, 6], "subjects": [], "intermediate_genes": [], "score": 7.2212, "start": 6551713, "end": 6555489, "number": 6638}, {"indices": [1, 7, 5, 3], "subjects": [], "intermediate_genes": [], "score": 6.1448599999999995, "start": 7608651, "end": 7612323, "number": 6639}]}]}, {"name": "Streptomyces caeruleatus", "strain": "NRRL B-24802", "scaffolds": [{"accession": "NZ_KQ948926.1", "subjects": [{"id": null, "hits": [{"query": "SCO5086", "subject": "WP_062718367.1", "identity": 92.337, "coverage": 100.0, "evalue": 1.27e-173, "bitscore": 489.0}], "name": "WP_062718367.1", "ipg": "101315762", "start": 770903, "end": 771689, "strand": 1, "sequence": null}, {"id": null, "hits": [{"query": "SCO5087", "subject": "WP_107122865.1", "identity": 93.261, "coverage": 98.50107066381156, "evalue": 0.0, "bitscore": 857.0}], "name": "WP_107122865.1", "ipg": "184565596", "start": 769418, "end": 770801, "strand": -1, "sequence": null}, {"id": null, "hits": [{"query": "SCO5088", "subject": "WP_062718364.1", "identity": 91.872, "coverage": 99.75429975429975, "evalue": 0.0, "bitscore": 696.0}], "name": "WP_062718364.1", "ipg": "101315760", "start": 768198, "end": 769422, "strand": -1, "sequence": null}, {"id": null, "hits": [{"query": "SCO5089", "subject": "WP_062718362.1", "identity": 88.372, "coverage": 100.0, "evalue": 3.04e-45, "bitscore": 150.0}], "name": "WP_062718362.1", "ipg": "101315759", "start": 767898, "end": 768159, "strand": -1, "sequence": null}, {"id": null, "hits": [{"query": "SCO5089", "subject": "WP_062717645.1", "identity": 44.643, "coverage": 65.11627906976744, "evalue": 4.94e-05, "bitscore": 48.5}], "name": "WP_062717645.1", "ipg": "101316006", "start": 164612, "end": 164879, "strand": -1, "sequence": null}], "clusters": [{"indices": [3, 2, 1, 0], "subjects": [], "intermediate_genes": [], "score": 7.2192, "start": 767898, "end": 771689, "number": 6642}]}]}, {"name": "Streptomyces flaveolus", "strain": "NPDC004958", "scaffolds": [{"accession": "NZ_JBEXJH010000004.1", "subjects": [{"id": null, "hits": [{"query": "SCO5086", "subject": "WP_356117844.1", "identity": 91.571, "coverage": 100.0, "evalue": 7.37e-170, "bitscore": 479.0}], "name": "WP_356117844.1", "ipg": "868583055", "start": 29637, "end": 30423, "strand": -1, "sequence": null}, {"id": null, "hits": [{"query": "SCO5087", "subject": "WP_356117847.1", "identity": 92.457, "coverage": 99.3576017130621, "evalue": 0.0, "bitscore": 858.0}], "name": "WP_356117847.1", "ipg": "868586614", "start": 30499, "end": 31909, "strand": 1, "sequence": null}, {"id": null, "hits": [{"query": "SCO5088", "subject": "WP_356117850.1", "identity": 91.4, "coverage": 100.0, "evalue": 0.0, "bitscore": 713.0}], "name": "WP_356117850.1", "ipg": "868585545", "start": 31905, "end": 33129, "strand": 1, "sequence": null}, {"id": null, "hits": [{"query": "SCO5089", "subject": "WP_356117853.1", "identity": 86.047, "coverage": 100.0, "evalue": 9.33e-44, "bitscore": 146.0}], "name": "WP_356117853.1", "ipg": "868585007", "start": 33186, "end": 33447, "strand": 1, "sequence": null}], "clusters": [{"indices": [0, 1, 2, 3], "subjects": [], "intermediate_genes": [], "score": 7.2196, "start": 29637, "end": 33447, "number": 6645}]}]}, {"name": "Streptomyces flaveolus", "strain": "NPDC014719", "scaffolds": [{"accession": "NZ_JBIBYT010000003.1", "subjects": [{"id": null, "hits": [{"query": "SCO5086", "subject": "WP_239772110.1", "identity": 63.32, "coverage": 99.23371647509579, "evalue": 7.66e-110, "bitscore": 327.0}], "name": "WP_239772110.1", "ipg": "527384875", "start": 239440, "end": 240232, "strand": -1, "sequence": null}, {"id": null, "hits": [{"query": "SCO5087", "subject": "WP_392145177.1", "identity": 69.903, "coverage": 88.22269807280514, "evalue": 0.0, "bitscore": 587.0}], "name": "WP_392145177.1", "ipg": "923721629", "start": 241786, "end": 243067, "strand": -1, "sequence": null}, {"id": null, "hits": [{"query": "SCO5088", "subject": "WP_392145176.1", "identity": 60.05, "coverage": 98.52579852579852, "evalue": 6.78e-155, "bitscore": 453.0}], "name": "WP_392145176.1", "ipg": "923724728", "start": 240569, "end": 241790, "strand": -1, "sequence": null}, {"id": null, "hits": [{"query": "SCO5089", "subject": "WP_318216737.1", "identity": 49.383, "coverage": 94.18604651162791, "evalue": 5.21e-16, "bitscore": 76.6}], "name": "WP_318216737.1", "ipg": "713585751", "start": 240243, "end": 240525, "strand": -1, "sequence": null}], "clusters": [{"indices": [0, 3, 2, 1], "subjects": [], "intermediate_genes": [], "score": 6.14436, "start": 239440, "end": 243067, "number": 6647}]}]}, {"name": "Streptomyces flaveolus", "strain": "NPDC086842", "scaffolds": [{"accession": "NZ_JBIVAR010000017.1", "subjects": [{"id": null, "hits": [{"query": "SCO5086", "subject": "WP_239772110.1", "identity": 63.32, "coverage": 99.23371647509579, "evalue": 7.66e-110, "bitscore": 327.0}], "name": "WP_239772110.1", "ipg": "527384875", "start": 104846, "end": 105638, "strand": -1, "sequence": null}, {"id": null, "hits": [{"query": "SCO5087", "subject": "WP_400865621.1", "identity": 69.903, "coverage": 88.22269807280514, "evalue": 0.0, "bitscore": 588.0}], "name": "WP_400865621.1", "ipg": "938051537", "start": 107190, "end": 108471, "strand": -1, "sequence": null}, {"id": null, "hits": [{"query": "SCO5088", "subject": "WP_400865618.1", "identity": 60.149, "coverage": 98.52579852579852, "evalue": 1.7e-154, "bitscore": 452.0}], "name": "WP_400865618.1", "ipg": "938049930", "start": 105973, "end": 107194, "strand": -1, "sequence": null}, {"id": null, "hits": [{"query": "SCO5089", "subject": "WP_400865615.1", "identity": 49.383, "coverage": 94.18604651162791, "evalue": 4.99e-16, "bitscore": 76.6}], "name": "WP_400865615.1", "ipg": "938052350", "start": 105649, "end": 105931, "strand": -1, "sequence": null}], "clusters": [{"indices": [0, 3, 2, 1], "subjects": [], "intermediate_genes": [], "score": 6.14436, "start": 104846, "end": 108471, "number": 6649}]}]}, {"name": "Streptomyces flaveolus", "strain": "NPDC047111", "scaffolds": [{"accession": "NZ_JBEYUO010000027.1", "subjects": [{"id": null, "hits": [{"query": "SCO5086", "subject": "WP_359398248.1", "identity": 62.934, "coverage": 99.23371647509579, "evalue": 1.1e-109, "bitscore": 327.0}], "name": "WP_359398248.1", "ipg": "873158093", "start": 38892, "end": 39684, "strand": 1, "sequence": null}, {"id": null, "hits": [{"query": "SCO5087", "subject": "WP_359398242.1", "identity": 70.388, "coverage": 88.22269807280514, "evalue": 0.0, "bitscore": 592.0}], "name": "WP_359398242.1", "ipg": "873161684", "start": 36059, "end": 37340, "strand": 1, "sequence": null}, {"id": null, "hits": [{"query": "SCO5088", "subject": "WP_359398244.1", "identity": 60.644, "coverage": 98.52579852579852, "evalue": 5.82e-156, "bitscore": 456.0}], "name": "WP_359398244.1", "ipg": "873161907", "start": 37336, "end": 38557, "strand": 1, "sequence": null}, {"id": null, "hits": [{"query": "SCO5089", "subject": "WP_359398246.1", "identity": 49.412, "coverage": 98.83720930232558, "evalue": 3.28e-17, "bitscore": 79.7}], "name": "WP_359398246.1", "ipg": "873159095", "start": 38599, "end": 38881, "strand": 1, "sequence": null}], "clusters": [{"indices": [1, 2, 3, 0], "subjects": [], "intermediate_genes": [], "score": 6.14547, "start": 36059, "end": 39684, "number": 6651}]}]}, {"name": "Streptomyces flaveolus", "strain": "NPDC052219", "scaffolds": [{"accession": "NZ_JBFAVH010000024.1", "subjects": [{"id": null, "hits": [{"query": "SCO5086", "subject": "WP_318216736.1", "identity": 62.934, "coverage": 99.23371647509579, "evalue": 2.05e-109, "bitscore": 326.0}], "name": "WP_318216736.1", "ipg": "713585738", "start": 82980, "end": 83772, "strand": -1, "sequence": null}, {"id": null, "hits": [{"query": "SCO5087", "subject": "WP_189229595.1", "identity": 70.146, "coverage": 88.22269807280514, "evalue": 0.0, "bitscore": 590.0}], "name": "WP_189229595.1", "ipg": "358664972", "start": 85324, "end": 86605, "strand": -1, "sequence": null}, {"id": null, "hits": [{"query": "SCO5088", "subject": "WP_364682687.1", "identity": 60.298, "coverage": 98.52579852579852, "evalue": 3.26e-155, "bitscore": 454.0}], "name": "WP_364682687.1", "ipg": "877814818", "start": 84107, "end": 85328, "strand": -1, "sequence": null}, {"id": null, "hits": [{"query": "SCO5089", "subject": "WP_364682685.1", "identity": 49.383, "coverage": 94.18604651162791, "evalue": 4.01e-16, "bitscore": 77.0}], "name": "WP_364682685.1", "ipg": "877813220", "start": 83783, "end": 84065, "strand": -1, "sequence": null}], "clusters": [{"indices": [0, 3, 2, 1], "subjects": [], "intermediate_genes": [], "score": 6.1447, "start": 82980, "end": 86605, "number": 6655}]}]}, {"name": "Streptomyces flaveolus", "strain": "NPDC059703", "scaffolds": [{"accession": "NZ_JBHWFN010000010.1", "subjects": [{"id": null, "hits": [{"query": "SCO5086", "subject": "WP_318216736.1", "identity": 62.934, "coverage": 99.23371647509579, "evalue": 2.05e-109, "bitscore": 326.0}], "name": "WP_318216736.1", "ipg": "713585738", "start": 154564, "end": 155356, "strand": 1, "sequence": null}, {"id": null, "hits": [{"query": "SCO5087", "subject": "WP_189229595.1", "identity": 70.146, "coverage": 88.22269807280514, "evalue": 0.0, "bitscore": 590.0}], "name": "WP_189229595.1", "ipg": "358664972", "start": 151731, "end": 153012, "strand": 1, "sequence": null}, {"id": null, "hits": [{"query": "SCO5088", "subject": "WP_381687988.1", "identity": 60.05, "coverage": 98.52579852579852, "evalue": 6.42e-155, "bitscore": 453.0}], "name": "WP_381687988.1", "ipg": "914159401", "start": 153008, "end": 154229, "strand": 1, "sequence": null}, {"id": null, "hits": [{"query": "SCO5089", "subject": "WP_318216737.1", "identity": 49.383, "coverage": 94.18604651162791, "evalue": 5.21e-16, "bitscore": 76.6}], "name": "WP_318216737.1", "ipg": "713585751", "start": 154271, "end": 154553, "strand": 1, "sequence": null}], "clusters": [{"indices": [1, 2, 3, 0], "subjects": [], "intermediate_genes": [], "score": 6.14456, "start": 151731, "end": 155356, "number": 6657}]}]}, {"name": "Streptomyces flaveolus", "strain": "NPDC015091", "scaffolds": [{"accession": "NZ_JBIBVL010000012.1", "subjects": [{"id": null, "hits": [{"query": "SCO5086", "subject": "WP_318216736.1", "identity": 62.934, "coverage": 99.23371647509579, "evalue": 2.05e-109, "bitscore": 326.0}], "name": "WP_318216736.1", "ipg": "713585738", "start": 153819, "end": 154611, "strand": -1, "sequence": null}, {"id": null, "hits": [{"query": "SCO5087", "subject": "WP_189229595.1", "identity": 70.146, "coverage": 88.22269807280514, "evalue": 0.0, "bitscore": 590.0}], "name": "WP_189229595.1", "ipg": "358664972", "start": 156163, "end": 157444, "strand": -1, "sequence": null}, {"id": null, "hits": [{"query": "SCO5088", "subject": "WP_318216738.1", "identity": 60.05, "coverage": 98.52579852579852, "evalue": 2.8e-155, "bitscore": 454.0}], "name": "WP_318216738.1", "ipg": "713585773", "start": 154946, "end": 156167, "strand": -1, "sequence": null}, {"id": null, "hits": [{"query": "SCO5089", "subject": "WP_318216737.1", "identity": 49.383, "coverage": 94.18604651162791, "evalue": 5.21e-16, "bitscore": 76.6}], "name": "WP_318216737.1", "ipg": "713585751", "start": 154622, "end": 154904, "strand": -1, "sequence": null}], "clusters": [{"indices": [0, 3, 2, 1], "subjects": [], "intermediate_genes": [], "score": 6.14466, "start": 153819, "end": 157444, "number": 6659}]}]}, {"name": "Streptomyces flaveolus", "strain": "NPDC102396", "scaffolds": [{"accession": "NZ_JBIWKU010000002.1", "subjects": [{"id": null, "hits": [{"query": "SCO5086", "subject": "WP_318216736.1", "identity": 62.934, "coverage": 99.23371647509579, "evalue": 2.05e-109, "bitscore": 326.0}], "name": "WP_318216736.1", "ipg": "713585738", "start": 445246, "end": 446038, "strand": -1, "sequence": null}, {"id": null, "hits": [{"query": "SCO5087", "subject": "WP_189229595.1", "identity": 70.146, "coverage": 88.22269807280514, "evalue": 0.0, "bitscore": 590.0}], "name": "WP_189229595.1", "ipg": "358664972", "start": 447590, "end": 448871, "strand": -1, "sequence": null}, {"id": null, "hits": [{"query": "SCO5088", "subject": "WP_364682687.1", "identity": 60.298, "coverage": 98.52579852579852, "evalue": 3.26e-155, "bitscore": 454.0}], "name": "WP_364682687.1", "ipg": "877814818", "start": 446373, "end": 447594, "strand": -1, "sequence": null}, {"id": null, "hits": [{"query": "SCO5089", "subject": "WP_364682685.1", "identity": 49.383, "coverage": 94.18604651162791, "evalue": 4.01e-16, "bitscore": 77.0}], "name": "WP_364682685.1", "ipg": "877813220", "start": 446049, "end": 446331, "strand": -1, "sequence": null}], "clusters": [{"indices": [0, 3, 2, 1], "subjects": [], "intermediate_genes": [], "score": 6.1447, "start": 445246, "end": 448871, "number": 6661}]}]}, {"name": "Streptomyces flaveolus", "strain": "JCM 4032", "scaffolds": [{"accession": "NZ_BMRV01000003.1", "subjects": [{"id": null, "hits": [{"query": "SCO5086", "subject": "WP_189229598.1", "identity": 62.934, "coverage": 99.23371647509579, "evalue": 8.41e-109, "bitscore": 325.0}], "name": "WP_189229598.1", "ipg": "358664902", "start": 422921, "end": 423713, "strand": 1, "sequence": null}, {"id": null, "hits": [{"query": "SCO5087", "subject": "WP_189229595.1", "identity": 70.146, "coverage": 88.22269807280514, "evalue": 0.0, "bitscore": 590.0}], "name": "WP_189229595.1", "ipg": "358664972", "start": 420087, "end": 421368, "strand": 1, "sequence": null}, {"id": null, "hits": [{"query": "SCO5088", "subject": "WP_189229596.1", "identity": 60.396, "coverage": 98.52579852579852, "evalue": 1.85e-154, "bitscore": 452.0}], "name": "WP_189229596.1", "ipg": "358664901", "start": 421364, "end": 422585, "strand": 1, "sequence": null}, {"id": null, "hits": [{"query": "SCO5089", "subject": "WP_189229597.1", "identity": 48.75, "coverage": 93.02325581395348, "evalue": 6.09e-15, "bitscore": 73.9}], "name": "WP_189229597.1", "ipg": "358664937", "start": 422628, "end": 422910, "strand": 1, "sequence": null}], "clusters": [{"indices": [1, 2, 3, 0], "subjects": [], "intermediate_genes": [], "score": 6.14409, "start": 420087, "end": 423713, "number": 6665}]}]}, {"name": "Streptomyces flaveolus", "strain": "NPDC000632", "scaffolds": [{"accession": "NZ_JBEPCV010000016.1", "subjects": [{"id": null, "hits": [{"query": "SCO5086", "subject": "WP_350722924.1", "identity": 62.548, "coverage": 99.23371647509579, "evalue": 2.54e-108, "bitscore": 323.0}], "name": "WP_350722924.1", "ipg": "862094763", "start": 47542, "end": 48334, "strand": 1, "sequence": null}, {"id": null, "hits": [{"query": "SCO5087", "subject": "WP_350722929.1", "identity": 69.903, "coverage": 88.22269807280514, "evalue": 0.0, "bitscore": 589.0}], "name": "WP_350722929.1", "ipg": "862091477", "start": 44709, "end": 45990, "strand": 1, "sequence": null}, {"id": null, "hits": [{"query": "SCO5088", "subject": "WP_350722927.1", "identity": 60.05, "coverage": 98.52579852579852, "evalue": 1.36e-155, "bitscore": 455.0}], "name": "WP_350722927.1", "ipg": "862092596", "start": 45986, "end": 47207, "strand": 1, "sequence": null}, {"id": null, "hits": [{"query": "SCO5089", "subject": "WP_318216737.1", "identity": 49.383, "coverage": 94.18604651162791, "evalue": 5.21e-16, "bitscore": 76.6}], "name": "WP_318216737.1", "ipg": "713585751", "start": 47249, "end": 47531, "strand": 1, "sequence": null}], "clusters": [{"indices": [1, 2, 3, 0], "subjects": [], "intermediate_genes": [], "score": 6.14436, "start": 44709, "end": 48334, "number": 6671}]}]}, {"name": "Streptomyces flaveolus", "strain": "NPDC018018", "scaffolds": [{"accession": "NZ_JBIRGE010000005.1", "subjects": [{"id": null, "hits": [{"query": "SCO5086", "subject": "WP_351139483.1", "identity": 62.548, "coverage": 99.23371647509579, "evalue": 3.72e-108, "bitscore": 323.0}], "name": "WP_351139483.1", "ipg": "862220578", "start": 447791, "end": 448583, "strand": 1, "sequence": null}, {"id": null, "hits": [{"query": "SCO5087", "subject": "WP_351139477.1", "identity": 70.316, "coverage": 88.0085653104925, "evalue": 0.0, "bitscore": 590.0}], "name": "WP_351139477.1", "ipg": "862218672", "start": 444958, "end": 446239, "strand": 1, "sequence": null}, {"id": null, "hits": [{"query": "SCO5088", "subject": "WP_351139479.1", "identity": 59.801, "coverage": 98.52579852579852, "evalue": 2.18e-154, "bitscore": 452.0}], "name": "WP_351139479.1", "ipg": "862219938", "start": 446235, "end": 447456, "strand": 1, "sequence": null}, {"id": null, "hits": [{"query": "SCO5089", "subject": "WP_351139481.1", "identity": 50.0, "coverage": 93.02325581395348, "evalue": 7.98e-16, "bitscore": 76.3}], "name": "WP_351139481.1", "ipg": "862218707", "start": 447498, "end": 447780, "strand": 1, "sequence": null}], "clusters": [{"indices": [1, 2, 3, 0], "subjects": [], "intermediate_genes": [], "score": 6.14413, "start": 444958, "end": 448583, "number": 6677}]}]}, {"name": "Streptomyces flaveolus", "strain": "NPDC052776", "scaffolds": [{"accession": "NZ_JBFATC010000015.1", "subjects": [{"id": null, "hits": [{"query": "SCO5086", "subject": "WP_364866184.1", "identity": 60.153, "coverage": 100.0, "evalue": 5.61e-106, "bitscore": 317.0}], "name": "WP_364866184.1", "ipg": "877698854", "start": 213422, "end": 214208, "strand": 1, "sequence": null}, {"id": null, "hits": [{"query": "SCO5087", "subject": "WP_364866181.1", "identity": 70.146, "coverage": 88.22269807280514, "evalue": 0.0, "bitscore": 594.0}], "name": "WP_364866181.1", "ipg": "877696605", "start": 210446, "end": 211718, "strand": 1, "sequence": null}, {"id": null, "hits": [{"query": "SCO5088", "subject": "WP_364866183.1", "identity": 63.158, "coverage": 98.03439803439802, "evalue": 4.31e-163, "bitscore": 474.0}], "name": "WP_364866183.1", "ipg": "877698772", "start": 211714, "end": 212929, "strand": 1, "sequence": null}, {"id": null, "hits": [{"query": "SCO5089", "subject": "WP_030649974.1", "identity": 48.101, "coverage": 91.86046511627907, "evalue": 4.98e-13, "bitscore": 68.9}], "name": "WP_030649974.1", "ipg": "59464009", "start": 212998, "end": 213268, "strand": 1, "sequence": null}], "clusters": [{"indices": [1, 2, 3, 0], "subjects": [], "intermediate_genes": [], "score": 6.14539, "start": 210446, "end": 214208, "number": 6681}]}]}, {"name": "Streptomyces flaveolus", "strain": "NPDC046781", "scaffolds": [{"accession": "NZ_JBEYYH010000022.1", "subjects": [{"id": null, "hits": [{"query": "SCO5086", "subject": "WP_030988308.1", "identity": 59.387, "coverage": 100.0, "evalue": 1.57e-105, "bitscore": 316.0}], "name": "WP_030988308.1", "ipg": "59801798", "start": 9346, "end": 10132, "strand": -1, "sequence": null}, {"id": null, "hits": [{"query": "SCO5087", "subject": "WP_359274094.1", "identity": 70.146, "coverage": 88.22269807280514, "evalue": 0.0, "bitscore": 595.0}], "name": "WP_359274094.1", "ipg": "873810283", "start": 11831, "end": 13103, "strand": -1, "sequence": null}, {"id": null, "hits": [{"query": "SCO5088", "subject": "WP_359274091.1", "identity": 62.657, "coverage": 98.03439803439802, "evalue": 2.34e-166, "bitscore": 482.0}], "name": "WP_359274091.1", "ipg": "873810341", "start": 10620, "end": 11835, "strand": -1, "sequence": null}, {"id": null, "hits": [{"query": "SCO5089", "subject": "WP_030649974.1", "identity": 48.101, "coverage": 91.86046511627907, "evalue": 4.98e-13, "bitscore": 68.9}], "name": "WP_030649974.1", "ipg": "59464009", "start": 10281, "end": 10551, "strand": -1, "sequence": null}], "clusters": [{"indices": [0, 3, 2, 1], "subjects": [], "intermediate_genes": [], "score": 6.14619, "start": 9346, "end": 13103, "number": 6685}]}]}, {"name": "Streptomyces flaveolus", "strain": "NPDC020594", "scaffolds": [{"accession": "NZ_JBFAEG010000028.1", "subjects": [{"id": null, "hits": [{"query": "SCO5086", "subject": "WP_030988308.1", "identity": 59.387, "coverage": 100.0, "evalue": 1.57e-105, "bitscore": 316.0}], "name": "WP_030988308.1", "ipg": "59801798", "start": 144478, "end": 145264, "strand": 1, "sequence": null}, {"id": null, "hits": [{"query": "SCO5087", "subject": "WP_030649970.1", "identity": 70.146, "coverage": 88.22269807280514, "evalue": 0.0, "bitscore": 595.0}], "name": "WP_030649970.1", "ipg": "59464005", "start": 141499, "end": 142771, "strand": 1, "sequence": null}, {"id": null, "hits": [{"query": "SCO5088", "subject": "WP_030649972.1", "identity": 62.907, "coverage": 98.03439803439802, "evalue": 3.74e-163, "bitscore": 474.0}], "name": "WP_030649972.1", "ipg": "59464007", "start": 142767, "end": 143982, "strand": 1, "sequence": null}, {"id": null, "hits": [{"query": "SCO5089", "subject": "WP_030649974.1", "identity": 48.101, "coverage": 91.86046511627907, "evalue": 4.98e-13, "bitscore": 68.9}], "name": "WP_030649974.1", "ipg": "59464009", "start": 144059, "end": 144329, "strand": 1, "sequence": null}], "clusters": [{"indices": [1, 2, 3, 0], "subjects": [], "intermediate_genes": [], "score": 6.14539, "start": 141499, "end": 145264, "number": 6687}]}]}, {"name": "Streptomyces afghaniensis", "strain": "NPDC017953", "scaffolds": [{"accession": "NZ_JBIRHD010000015.1", "subjects": [{"id": null, "hits": [{"query": "SCO5086", "subject": "WP_397621425.1", "identity": 75.096, "coverage": 100.0, "evalue": 5.44e-138, "bitscore": 399.0}], "name": "WP_397621425.1", "ipg": "932323339", "start": 65020, "end": 65806, "strand": 1, "sequence": null}, {"id": null, "hits": [{"query": "SCO5087", "subject": "WP_397621500.1", "identity": 73.986, "coverage": 89.72162740899357, "evalue": 0.0, "bitscore": 624.0}], "name": "WP_397621500.1", "ipg": "932328950", "start": 49263, "end": 50565, "strand": 1, "sequence": null}, {"id": null, "hits": [{"query": "SCO5088", "subject": "WP_397621410.1", "identity": 68.09, "coverage": 97.54299754299754, "evalue": 0.0, "bitscore": 519.0}], "name": "WP_397621410.1", "ipg": "932322670", "start": 50561, "end": 51794, "strand": 1, "sequence": null}, {"id": null, "hits": [{"query": "SCO5089", "subject": "WP_397621411.1", "identity": 53.659, "coverage": 95.34883720930233, "evalue": 1.55e-20, "bitscore": 87.8}], "name": "WP_397621411.1", "ipg": "932323550", "start": 51808, "end": 52066, "strand": 1, "sequence": null}], "clusters": [{"indices": [1, 2, 3, 0], "subjects": [], "intermediate_genes": [], "score": 6.16298, "start": 49263, "end": 65806, "number": 6692}]}]}, {"name": "Streptomyces afghaniensis", "strain": "NPDC006242", "scaffolds": [{"accession": "NZ_JBEXSO010000009.1", "subjects": [{"id": null, "hits": [{"query": "SCO5086", "subject": "WP_354741701.1", "identity": 59.77, "coverage": 100.0, "evalue": 7.89e-103, "bitscore": 310.0}], "name": "WP_354741701.1", "ipg": "869758376", "start": 69213, "end": 69999, "strand": 1, "sequence": null}, {"id": null, "hits": [{"query": "SCO5087", "subject": "WP_354741695.1", "identity": 69.286, "coverage": 89.93576017130621, "evalue": 0.0, "bitscore": 572.0}], "name": "WP_354741695.1", "ipg": "869754381", "start": 66357, "end": 67629, "strand": 1, "sequence": null}, {"id": null, "hits": [{"query": "SCO5088", "subject": "WP_354741697.1", "identity": 58.458, "coverage": 98.52579852579852, "evalue": 2.73e-143, "bitscore": 423.0}], "name": "WP_354741697.1", "ipg": "869759591", "start": 67625, "end": 68819, "strand": 1, "sequence": null}, {"id": null, "hits": [{"query": "SCO5089", "subject": "WP_354741699.1", "identity": 54.023, "coverage": 100.0, "evalue": 5.78e-20, "bitscore": 86.7}], "name": "WP_354741699.1", "ipg": "869755539", "start": 68897, "end": 69161, "strand": 1, "sequence": null}], "clusters": [{"indices": [1, 2, 3, 0], "subjects": [], "intermediate_genes": [], "score": 6.13917, "start": 66357, "end": 69999, "number": 6694}]}]}, {"name": "Streptomyces afghaniensis", "strain": "NPDC018010", "scaffolds": [{"accession": "NZ_JBIRGJ010000010.1", "subjects": [{"id": null, "hits": [{"query": "SCO5086", "subject": "WP_020275098.1", "identity": 59.387, "coverage": 100.0, "evalue": 8.33e-103, "bitscore": 309.0}], "name": "WP_020275098.1", "ipg": "37244901", "start": 217991, "end": 218777, "strand": 1, "sequence": null}, {"id": null, "hits": [{"query": "SCO5087", "subject": "WP_397628298.1", "identity": 69.286, "coverage": 89.93576017130621, "evalue": 0.0, "bitscore": 573.0}], "name": "WP_397628298.1", "ipg": "932229600", "start": 215083, "end": 216355, "strand": 1, "sequence": null}, {"id": null, "hits": [{"query": "SCO5088", "subject": "WP_397628299.1", "identity": 58.209, "coverage": 98.52579852579852, "evalue": 3.86e-142, "bitscore": 421.0}], "name": "WP_397628299.1", "ipg": "932231600", "start": 216351, "end": 217545, "strand": 1, "sequence": null}, {"id": null, "hits": [{"query": "SCO5089", "subject": "WP_354741699.1", "identity": 54.023, "coverage": 100.0, "evalue": 5.78e-20, "bitscore": 86.7}], "name": "WP_354741699.1", "ipg": "869755539", "start": 217623, "end": 217887, "strand": 1, "sequence": null}], "clusters": [{"indices": [1, 2, 3, 0], "subjects": [], "intermediate_genes": [], "score": 6.13897, "start": 215083, "end": 218777, "number": 6696}]}]}, {"name": "Streptomyces massasporeus", "strain": "NPDC005913", "scaffolds": [{"accession": "NZ_JBEXVR010000057.1", "subjects": [{"id": null, "hits": [{"query": "SCO5087", "subject": "WP_358610798.1", "identity": 73.986, "coverage": 89.72162740899357, "evalue": 0.0, "bitscore": 619.0}], "name": "WP_358610798.1", "ipg": "870397851", "start": 8787, "end": 10104, "strand": -1, "sequence": null}, {"id": null, "hits": [{"query": "SCO5088", "subject": "WP_358610795.1", "identity": 67.179, "coverage": 95.57739557739558, "evalue": 3.06e-170, "bitscore": 492.0}], "name": "WP_358610795.1", "ipg": "870400695", "start": 7558, "end": 8791, "strand": -1, "sequence": null}, {"id": null, "hits": [{"query": "SCO5089", "subject": "WP_358610793.1", "identity": 52.381, "coverage": 97.67441860465115, "evalue": 3.95e-18, "bitscore": 81.6}], "name": "WP_358610793.1", "ipg": "870396706", "start": 7286, "end": 7544, "strand": -1, "sequence": null}], "clusters": [{"indices": [2, 1, 0], "subjects": [], "intermediate_genes": [], "score": 5.119260000000001, "start": 7286, "end": 10104, "number": 6703}]}]}, {"name": "Streptomyces massasporeus", "strain": "NPDC006882", "scaffolds": [{"accession": "NZ_JBEYIH010000100.1", "subjects": [{"id": null, "hits": [{"query": "SCO5086", "subject": "WP_358312663.1", "identity": 63.218, "coverage": 100.0, "evalue": 3.03e-113, "bitscore": 336.0}], "name": "WP_358312663.1", "ipg": "871332343", "start": 2868, "end": 3654, "strand": -1, "sequence": null}, {"id": null, "hits": [{"query": "SCO5087", "subject": "WP_358312696.1", "identity": 68.333, "coverage": 89.93576017130621, "evalue": 0.0, "bitscore": 582.0}], "name": "WP_358312696.1", "ipg": "871334491", "start": 12259, "end": 13525, "strand": 1, "sequence": null}, {"id": null, "hits": [{"query": "SCO5088", "subject": "WP_358312698.1", "identity": 60.0, "coverage": 98.28009828009829, "evalue": 5.26e-154, "bitscore": 451.0}], "name": "WP_358312698.1", "ipg": "871332753", "start": 13521, "end": 14793, "strand": 1, "sequence": null}, {"id": null, "hits": [{"query": "SCO5089", "subject": "WP_358312666.1", "identity": 40.244, "coverage": 95.34883720930233, "evalue": 7.3e-14, "bitscore": 71.2}], "name": "WP_358312666.1", "ipg": "871333418", "start": 3672, "end": 3942, "strand": -1, "sequence": null}], "clusters": [{"indices": [0, 3, 1, 2], "subjects": [], "intermediate_genes": [], "score": 5.14402, "start": 2868, "end": 14793, "number": 6705}]}]}, {"name": "Streptomyces massasporeus", "strain": "NPDC048372", "scaffolds": [{"accession": "NZ_JBICYH010000003.1", "subjects": [{"id": null, "hits": [{"query": "SCO5086", "subject": "WP_355805747.1", "identity": 62.646, "coverage": 98.46743295019157, "evalue": 1.97e-111, "bitscore": 331.0}], "name": "WP_355805747.1", "ipg": "869352897", "start": 298763, "end": 299543, "strand": 1, "sequence": null}, {"id": null, "hits": [{"query": "SCO5087", "subject": "WP_031110851.1", "identity": 61.374, "coverage": 90.36402569593149, "evalue": 0.0, "bitscore": 527.0}], "name": "WP_031110851.1", "ipg": "59924258", "start": 295780, "end": 297049, "strand": -1, "sequence": null}, {"id": null, "hits": [{"query": "SCO5089", "subject": "WP_031110855.1", "identity": 42.683, "coverage": 95.34883720930233, "evalue": 5.36e-11, "bitscore": 63.5}], "name": "WP_031110855.1", "ipg": "59924262", "start": 293020, "end": 293278, "strand": 1, "sequence": null}], "clusters": [{"indices": [2, 1, 0], "subjects": [], "intermediate_genes": [], "score": 4.09215, "start": 293020, "end": 299543, "number": 6715}]}]}, {"name": "Streptomyces massasporeus", "strain": "NPDC006213", "scaffolds": [{"accession": "NZ_JBEXST010000004.1", "subjects": [{"id": null, "hits": [{"query": "SCO5086", "subject": "WP_189590129.1", "identity": 62.646, "coverage": 98.46743295019157, "evalue": 2.89e-111, "bitscore": 331.0}], "name": "WP_189590129.1", "ipg": "360528853", "start": 317326, "end": 318106, "strand": 1, "sequence": null}, {"id": null, "hits": [{"query": "SCO5087", "subject": "WP_189590127.1", "identity": 61.611, "coverage": 90.36402569593149, "evalue": 0.0, "bitscore": 528.0}], "name": "WP_189590127.1", "ipg": "359042172", "start": 314351, "end": 315620, "strand": -1, "sequence": null}, {"id": null, "hits": [{"query": "SCO5089", "subject": "WP_189590125.1", "identity": 43.902, "coverage": 95.34883720930233, "evalue": 3.17e-12, "bitscore": 66.6}], "name": "WP_189590125.1", "ipg": "359042194", "start": 311591, "end": 311849, "strand": 1, "sequence": null}], "clusters": [{"indices": [2, 1, 0], "subjects": [], "intermediate_genes": [], "score": 4.092560000000001, "start": 311591, "end": 318106, "number": 6718}]}]}, {"name": "Streptomyces massasporeus", "strain": "NPDC087205", "scaffolds": [{"accession": "NZ_JBIUZF010000005.1", "subjects": [{"id": null, "hits": [{"query": "SCO5086", "subject": "WP_391434438.1", "identity": 62.891, "coverage": 98.08429118773945, "evalue": 5.05e-111, "bitscore": 330.0}], "name": "WP_391434438.1", "ipg": "922569231", "start": 282421, "end": 283201, "strand": -1, "sequence": null}, {"id": null, "hits": [{"query": "SCO5087", "subject": "WP_350710311.1", "identity": 61.848, "coverage": 90.36402569593149, "evalue": 0.0, "bitscore": 530.0}], "name": "WP_350710311.1", "ipg": "860724006", "start": 284914, "end": 286183, "strand": 1, "sequence": null}, {"id": null, "hits": [{"query": "SCO5089", "subject": "WP_358325651.1", "identity": 45.122, "coverage": 95.34883720930233, "evalue": 2.44e-13, "bitscore": 69.7}], "name": "WP_358325651.1", "ipg": "870825658", "start": 288684, "end": 288942, "strand": -1, "sequence": null}], "clusters": [{"indices": [0, 1, 2], "subjects": [], "intermediate_genes": [], "score": 4.09297, "start": 282421, "end": 288942, "number": 6724}]}]}, {"name": "Streptomyces massasporeus", "strain": "NPDC036699", "scaffolds": [{"accession": "NZ_JBEZUU010000003.1", "subjects": [{"id": null, "hits": [{"query": "SCO5086", "subject": "WP_350710307.1", "identity": 62.891, "coverage": 98.08429118773945, "evalue": 5.33e-111, "bitscore": 330.0}], "name": "WP_350710307.1", "ipg": "860725897", "start": 620020, "end": 620800, "strand": -1, "sequence": null}, {"id": null, "hits": [{"query": "SCO5087", "subject": "WP_350710311.1", "identity": 61.848, "coverage": 90.36402569593149, "evalue": 0.0, "bitscore": 530.0}], "name": "WP_350710311.1", "ipg": "860724006", "start": 622513, "end": 623782, "strand": 1, "sequence": null}, {"id": null, "hits": [{"query": "SCO5089", "subject": "WP_350710919.1", "identity": 45.122, "coverage": 95.34883720930233, "evalue": 1.61e-13, "bitscore": 70.1}], "name": "WP_350710919.1", "ipg": "860727629", "start": 626284, "end": 626542, "strand": -1, "sequence": null}], "clusters": [{"indices": [0, 1, 2], "subjects": [], "intermediate_genes": [], "score": 4.09301, "start": 620020, "end": 626542, "number": 6728}]}]}, {"name": "Streptomyces massasporeus", "strain": "NPDC015014", "scaffolds": [{"accession": "NZ_JBIBVQ010000003.1", "subjects": [{"id": null, "hits": [{"query": "SCO5086", "subject": "WP_381466770.1", "identity": 62.257, "coverage": 98.46743295019157, "evalue": 7.57e-111, "bitscore": 330.0}], "name": "WP_381466770.1", "ipg": "913186582", "start": 313191, "end": 313971, "strand": 1, "sequence": null}, {"id": null, "hits": [{"query": "SCO5087", "subject": "WP_381466779.1", "identity": 61.374, "coverage": 90.36402569593149, "evalue": 0.0, "bitscore": 526.0}], "name": "WP_381466779.1", "ipg": "913183620", "start": 310216, "end": 311485, "strand": -1, "sequence": null}, {"id": null, "hits": [{"query": "SCO5089", "subject": "WP_391943797.1", "identity": 42.683, "coverage": 95.34883720930233, "evalue": 4.26e-11, "bitscore": 63.9}], "name": "WP_391943797.1", "ipg": "923314110", "start": 307456, "end": 307714, "strand": 1, "sequence": null}], "clusters": [{"indices": [2, 1, 0], "subjects": [], "intermediate_genes": [], "score": 4.09199, "start": 307456, "end": 313971, "number": 6734}]}]}, {"name": "Streptomyces massasporeus", "strain": "NPDC048412", "scaffolds": [{"accession": "NZ_JBEZKK010000004.1", "subjects": [{"id": null, "hits": [{"query": "SCO5086", "subject": "WP_358325669.1", "identity": 62.257, "coverage": 98.46743295019157, "evalue": 7.82e-111, "bitscore": 330.0}], "name": "WP_358325669.1", "ipg": "875120611", "start": 306992, "end": 307772, "strand": 1, "sequence": null}, {"id": null, "hits": [{"query": "SCO5087", "subject": "WP_358325660.1", "identity": 61.374, "coverage": 90.36402569593149, "evalue": 0.0, "bitscore": 527.0}], "name": "WP_358325660.1", "ipg": "875121084", "start": 304008, "end": 305277, "strand": -1, "sequence": null}, {"id": null, "hits": [{"query": "SCO5089", "subject": "WP_358325651.1", "identity": 45.122, "coverage": 95.34883720930233, "evalue": 2.44e-13, "bitscore": 69.7}], "name": "WP_358325651.1", "ipg": "870825658", "start": 301248, "end": 301506, "strand": 1, "sequence": null}], "clusters": [{"indices": [2, 1, 0], "subjects": [], "intermediate_genes": [], "score": 4.09267, "start": 301248, "end": 307772, "number": 6736}]}]}, {"name": "Streptomyces massasporeus", "strain": "NPDC087910", "scaffolds": [{"accession": "NZ_JBIUTY010000002.1", "subjects": [{"id": null, "hits": [{"query": "SCO5086", "subject": "WP_388452913.1", "identity": 62.5, "coverage": 98.08429118773945, "evalue": 5.6e-110, "bitscore": 327.0}], "name": "WP_388452913.1", "ipg": "921786923", "start": 324489, "end": 325269, "strand": 1, "sequence": null}, {"id": null, "hits": [{"query": "SCO5087", "subject": "WP_350710311.1", "identity": 61.848, "coverage": 90.36402569593149, "evalue": 0.0, "bitscore": 530.0}], "name": "WP_350710311.1", "ipg": "860724006", "start": 321507, "end": 322776, "strand": -1, "sequence": null}, {"id": null, "hits": [{"query": "SCO5089", "subject": "WP_388452903.1", "identity": 43.902, "coverage": 95.34883720930233, "evalue": 3.58e-12, "bitscore": 66.6}], "name": "WP_388452903.1", "ipg": "921790569", "start": 318747, "end": 319005, "strand": 1, "sequence": null}], "clusters": [{"indices": [2, 1, 0], "subjects": [], "intermediate_genes": [], "score": 4.09236, "start": 318747, "end": 325269, "number": 6740}]}]}, {"name": "Streptomyces massasporeus", "strain": "NPDC007066", "scaffolds": [{"accession": "NZ_JBIAFP010000039.1", "subjects": [{"id": null, "hits": [{"query": "SCO5086", "subject": "WP_358291359.1", "identity": 59.387, "coverage": 100.0, "evalue": 4.92e-106, "bitscore": 318.0}], "name": "WP_358291359.1", "ipg": "871306329", "start": 35080, "end": 35866, "strand": 1, "sequence": null}, {"id": null, "hits": [{"query": "SCO5087", "subject": "WP_358291356.1", "identity": 69.175, "coverage": 88.22269807280514, "evalue": 0.0, "bitscore": 564.0}], "name": "WP_358291356.1", "ipg": "871306468", "start": 32206, "end": 33478, "strand": 1, "sequence": null}, {"id": null, "hits": [{"query": "SCO5088", "subject": "WP_358291357.1", "identity": 58.603, "coverage": 98.52579852579852, "evalue": 1.08e-158, "bitscore": 463.0}], "name": "WP_358291357.1", "ipg": "871307883", "start": 33474, "end": 34701, "strand": 1, "sequence": null}, {"id": null, "hits": [{"query": "SCO5089", "subject": "WP_358291358.1", "identity": 41.026, "coverage": 90.69767441860465, "evalue": 1.52e-12, "bitscore": 67.8}], "name": "WP_358291358.1", "ipg": "871307488", "start": 34746, "end": 35016, "strand": 1, "sequence": null}], "clusters": [{"indices": [1, 2, 3, 0], "subjects": [], "intermediate_genes": [], "score": 6.14128, "start": 32206, "end": 35866, "number": 6744}]}]}, {"name": "Streptomyces massasporeus", "strain": "NPDC013183", "scaffolds": [{"accession": "NZ_JBIBAG010000020.1", "subjects": [{"id": null, "hits": [{"query": "SCO5086", "subject": "WP_388330837.1", "identity": 61.776, "coverage": 99.23371647509579, "evalue": 6.47e-103, "bitscore": 310.0}], "name": "WP_388330837.1", "ipg": "921617845", "start": 21885, "end": 22668, "strand": 1, "sequence": null}, {"id": null, "hits": [{"query": "SCO5087", "subject": "WP_388330810.1", "identity": 65.291, "coverage": 88.22269807280514, "evalue": 0.0, "bitscore": 543.0}], "name": "WP_388330810.1", "ipg": "921620090", "start": 11262, "end": 12528, "strand": -1, "sequence": null}, {"id": null, "hits": [{"query": "SCO5088", "subject": "WP_388330807.1", "identity": 58.647, "coverage": 97.78869778869779, "evalue": 1.64e-137, "bitscore": 409.0}], "name": "WP_388330807.1", "ipg": "921621600", "start": 10003, "end": 11266, "strand": -1, "sequence": null}, {"id": null, "hits": [{"query": "SCO5089", "subject": "WP_361310243.1", "identity": 50.0, "coverage": 88.37209302325581, "evalue": 3.43e-15, "bitscore": 74.3}], "name": "WP_361310243.1", "ipg": "872181599", "start": 9688, "end": 9952, "strand": -1, "sequence": null}], "clusters": [{"indices": [3, 2, 1, 0], "subjects": [], "intermediate_genes": [], "score": 7.13363, "start": 9688, "end": 22668, "number": 6746}]}]}, {"name": "Streptomyces chartreusis", "strain": "NPDC127107", "scaffolds": [{"accession": "NZ_JBHXTD010000002.1", "subjects": [{"id": null, "hits": [{"query": "SCO5086", "subject": "WP_381484686.1", "identity": 75.486, "coverage": 98.46743295019157, "evalue": 1.78e-136, "bitscore": 395.0}], "name": "WP_381484686.1", "ipg": "910199380", "start": 296937, "end": 297738, "strand": -1, "sequence": null}, {"id": null, "hits": [{"query": "SCO5087", "subject": "WP_126899782.1", "identity": 77.404, "coverage": 88.86509635974305, "evalue": 0.0, "bitscore": 663.0}], "name": "WP_126899782.1", "ipg": "224751940", "start": 298324, "end": 299596, "strand": 1, "sequence": null}, {"id": null, "hits": [{"query": "SCO5088", "subject": "WP_365216796.1", "identity": 70.101, "coverage": 97.78869778869779, "evalue": 0.0, "bitscore": 549.0}], "name": "WP_365216796.1", "ipg": "620859685", "start": 299592, "end": 300834, "strand": 1, "sequence": null}, {"id": null, "hits": [{"query": "SCO5089", "subject": "WP_381484690.1", "identity": 43.902, "coverage": 95.34883720930233, "evalue": 1.22e-14, "bitscore": 72.8}], "name": "WP_381484690.1", "ipg": "910200119", "start": 300844, "end": 301102, "strand": 1, "sequence": null}], "clusters": [{"indices": [0, 1, 2, 3], "subjects": [], "intermediate_genes": [], "score": 7.16798, "start": 296937, "end": 301102, "number": 6748}]}]}, {"name": "Streptomyces chartreusis", "strain": "NPDC101142", "scaffolds": [{"accession": "NZ_JBIWPW010000033.1", "subjects": [{"id": null, "hits": [{"query": "SCO5086", "subject": "WP_403082474.1", "identity": 75.097, "coverage": 98.46743295019157, "evalue": 3.01e-136, "bitscore": 394.0}], "name": "WP_403082474.1", "ipg": "620859713", "start": 33974, "end": 34775, "strand": -1, "sequence": null}, {"id": null, "hits": [{"query": "SCO5087", "subject": "WP_126899782.1", "identity": 77.404, "coverage": 88.86509635974305, "evalue": 0.0, "bitscore": 663.0}], "name": "WP_126899782.1", "ipg": "224751940", "start": 35361, "end": 36633, "strand": 1, "sequence": null}, {"id": null, "hits": [{"query": "SCO5088", "subject": "WP_365216796.1", "identity": 70.101, "coverage": 97.78869778869779, "evalue": 0.0, "bitscore": 549.0}], "name": "WP_365216796.1", "ipg": "620859685", "start": 36629, "end": 37871, "strand": 1, "sequence": null}, {"id": null, "hits": [{"query": "SCO5089", "subject": "WP_126899784.1", "identity": 43.902, "coverage": 95.34883720930233, "evalue": 7.32e-15, "bitscore": 73.6}], "name": "WP_126899784.1", "ipg": "224751922", "start": 37881, "end": 38139, "strand": 1, "sequence": null}], "clusters": [{"indices": [0, 1, 2, 3], "subjects": [], "intermediate_genes": [], "score": 7.16796, "start": 33974, "end": 38139, "number": 6752}]}, {"accession": "NZ_JBIWPW010000003.1", "subjects": [{"id": null, "hits": [{"query": "SCO5086", "subject": "WP_403078199.1", "identity": 59.846, "coverage": 99.23371647509579, "evalue": 6.47e-100, "bitscore": 302.0}], "name": "WP_403078199.1", "ipg": "941385105", "start": 152856, "end": 153639, "strand": 1, "sequence": null}, {"id": null, "hits": [{"query": "SCO5087", "subject": "WP_403078194.1", "identity": 70.264, "coverage": 89.29336188436831, "evalue": 0.0, "bitscore": 598.0}], "name": "WP_403078194.1", "ipg": "941384844", "start": 150032, "end": 151313, "strand": 1, "sequence": null}, {"id": null, "hits": [{"query": "SCO5088", "subject": "WP_403078197.1", "identity": 62.06, "coverage": 97.78869778869779, "evalue": 1.03e-157, "bitscore": 461.0}], "name": "WP_403078197.1", "ipg": "941383320", "start": 151309, "end": 152551, "strand": 1, "sequence": null}, {"id": null, "hits": [{"query": "SCO5089", "subject": "WP_401556219.1", "identity": 50.0, "coverage": 97.67441860465115, "evalue": 2.23e-16, "bitscore": 77.4}], "name": "WP_401556219.1", "ipg": "938630340", "start": 152552, "end": 152822, "strand": 1, "sequence": null}], "clusters": [{"indices": [1, 2, 3, 0], "subjects": [], "intermediate_genes": [], "score": 6.14384, "start": 150032, "end": 153639, "number": 6754}]}]}, {"name": "Streptomyces chartreusis", "strain": "NPDC048619", "scaffolds": [{"accession": "NZ_JBICVT010000009.1", "subjects": [{"id": null, "hits": [{"query": "SCO5086", "subject": "WP_392859835.1", "identity": 75.097, "coverage": 98.46743295019157, "evalue": 4.27e-136, "bitscore": 394.0}], "name": "WP_392859835.1", "ipg": "925289780", "start": 16494, "end": 17295, "strand": 1, "sequence": null}, {"id": null, "hits": [{"query": "SCO5087", "subject": "WP_126899782.1", "identity": 77.404, "coverage": 88.86509635974305, "evalue": 0.0, "bitscore": 663.0}], "name": "WP_126899782.1", "ipg": "224751940", "start": 14636, "end": 15908, "strand": -1, "sequence": null}, {"id": null, "hits": [{"query": "SCO5088", "subject": "WP_392859830.1", "identity": 69.849, "coverage": 97.78869778869779, "evalue": 0.0, "bitscore": 547.0}], "name": "WP_392859830.1", "ipg": "925290614", "start": 13398, "end": 14640, "strand": -1, "sequence": null}, {"id": null, "hits": [{"query": "SCO5089", "subject": "WP_126899784.1", "identity": 43.902, "coverage": 95.34883720930233, "evalue": 7.32e-15, "bitscore": 73.6}], "name": "WP_126899784.1", "ipg": "224751922", "start": 13130, "end": 13388, "strand": -1, "sequence": null}], "clusters": [{"indices": [3, 2, 1, 0], "subjects": [], "intermediate_genes": [], "score": 7.16776, "start": 13130, "end": 17295, "number": 6756}]}]}, {"name": "Streptomyces chartreusis", "strain": "NPDC056769", "scaffolds": [{"accession": "NZ_JBHTZX010000026.1", "subjects": [{"id": null, "hits": [{"query": "SCO5086", "subject": "WP_381641336.1", "identity": 75.097, "coverage": 98.46743295019157, "evalue": 4.46e-136, "bitscore": 394.0}], "name": "WP_381641336.1", "ipg": "916921418", "start": 44, "end": 845, "strand": -1, "sequence": null}, {"id": null, "hits": [{"query": "SCO5087", "subject": "WP_376017782.1", "identity": 77.163, "coverage": 88.86509635974305, "evalue": 0.0, "bitscore": 663.0}], "name": "WP_376017782.1", "ipg": "903533453", "start": 1431, "end": 2703, "strand": 1, "sequence": null}, {"id": null, "hits": [{"query": "SCO5088", "subject": "WP_381641337.1", "identity": 69.849, "coverage": 97.78869778869779, "evalue": 0.0, "bitscore": 550.0}], "name": "WP_381641337.1", "ipg": "916923623", "start": 2699, "end": 3941, "strand": 1, "sequence": null}, {"id": null, "hits": [{"query": "SCO5089", "subject": "WP_330354737.1", "identity": 42.683, "coverage": 95.34883720930233, "evalue": 3.45e-14, "bitscore": 71.6}], "name": "WP_330354737.1", "ipg": "777629917", "start": 3951, "end": 4209, "strand": 1, "sequence": null}], "clusters": [{"indices": [0, 1, 2, 3], "subjects": [], "intermediate_genes": [], "score": 7.16786, "start": 44, "end": 4209, "number": 6758}]}]}, {"name": "Streptomyces chartreusis", "strain": "NBC_00865", "scaffolds": [{"accession": "NZ_CP108820.1", "subjects": [{"id": null, "hits": [{"query": "SCO5086", "subject": "WP_330354739.1", "identity": 75.097, "coverage": 98.46743295019157, "evalue": 1.14e-135, "bitscore": 393.0}], "name": "WP_330354739.1", "ipg": "777629961", "start": 5854277, "end": 5855078, "strand": -1, "sequence": null}, {"id": null, "hits": [{"query": "SCO5087", "subject": "WP_269641820.1", "identity": 77.163, "coverage": 88.86509635974305, "evalue": 0.0, "bitscore": 663.0}], "name": "WP_269641820.1", "ipg": "607246661", "start": 5855664, "end": 5856936, "strand": 1, "sequence": null}, {"id": null, "hits": [{"query": "SCO5088", "subject": "WP_406255069.1", "identity": 70.352, "coverage": 97.78869778869779, "evalue": 0.0, "bitscore": 551.0}], "name": "WP_406255069.1", "ipg": "777629970", "start": 5856932, "end": 5858174, "strand": 1, "sequence": null}, {"id": null, "hits": [{"query": "SCO5089", "subject": "WP_330354737.1", "identity": 42.683, "coverage": 95.34883720930233, "evalue": 3.45e-14, "bitscore": 71.6}], "name": "WP_330354737.1", "ipg": "777629917", "start": 5858184, "end": 5858442, "strand": 1, "sequence": null}, {"id": null, "hits": [{"query": "SCO5089", "subject": "WP_271665886.1", "identity": 45.455, "coverage": 63.95348837209303, "evalue": 5.56e-05, "bitscore": 48.5}], "name": "WP_271665886.1", "ipg": "616798546", "start": 3468225, "end": 3468492, "strand": -1, "sequence": null}], "clusters": [{"indices": [0, 1, 2, 3], "subjects": [], "intermediate_genes": [], "score": 7.16786, "start": 5854277, "end": 5858442, "number": 6762}]}, {"accession": "NZ_CP108821.1", "subjects": [{"id": null, "hits": [{"query": "SCO5086", "subject": "WP_331748862.1", "identity": 60.474, "coverage": 96.93486590038314, "evalue": 3.08e-103, "bitscore": 310.0}], "name": "WP_331748862.1", "ipg": "777633476", "start": 830974, "end": 831760, "strand": 1, "sequence": null}, {"id": null, "hits": [{"query": "SCO5087", "subject": "WP_331748854.1", "identity": 69.952, "coverage": 89.07922912205566, "evalue": 0.0, "bitscore": 591.0}], "name": "WP_331748854.1", "ipg": "777633468", "start": 828142, "end": 829423, "strand": 1, "sequence": null}, {"id": null, "hits": [{"query": "SCO5088", "subject": "WP_331752601.1", "identity": 60.705, "coverage": 97.54299754299754, "evalue": 2.12e-161, "bitscore": 470.0}], "name": "WP_331752601.1", "ipg": "777633490", "start": 829419, "end": 830661, "strand": 1, "sequence": null}, {"id": null, "hits": [{"query": "SCO5089", "subject": "WP_331748860.1", "identity": 40.741, "coverage": 94.18604651162791, "evalue": 3.78e-11, "bitscore": 64.3}], "name": "WP_331748860.1", "ipg": "777633481", "start": 830689, "end": 830959, "strand": 1, "sequence": null}], "clusters": [{"indices": [1, 2, 3, 0], "subjects": [], "intermediate_genes": [], "score": 6.14353, "start": 828142, "end": 831760, "number": 6764}]}]}, {"name": "Streptomyces chartreusis", "strain": "NPDC001877", "scaffolds": [{"accession": "NZ_JBIATJ010000019.1", "subjects": [{"id": null, "hits": [{"query": "SCO5086", "subject": "WP_330354739.1", "identity": 75.097, "coverage": 98.46743295019157, "evalue": 1.14e-135, "bitscore": 393.0}], "name": "WP_330354739.1", "ipg": "777629961", "start": 131133, "end": 131934, "strand": -1, "sequence": null}, {"id": null, "hits": [{"query": "SCO5087", "subject": "WP_269641820.1", "identity": 77.163, "coverage": 88.86509635974305, "evalue": 0.0, "bitscore": 663.0}], "name": "WP_269641820.1", "ipg": "607246661", "start": 132520, "end": 133792, "strand": 1, "sequence": null}, {"id": null, "hits": [{"query": "SCO5088", "subject": "WP_330354738.1", "identity": 69.849, "coverage": 97.78869778869779, "evalue": 0.0, "bitscore": 549.0}], "name": "WP_330354738.1", "ipg": "777695867", "start": 133788, "end": 135030, "strand": 1, "sequence": null}, {"id": null, "hits": [{"query": "SCO5089", "subject": "WP_330354737.1", "identity": 42.683, "coverage": 95.34883720930233, "evalue": 3.45e-14, "bitscore": 71.6}], "name": "WP_330354737.1", "ipg": "777629917", "start": 135040, "end": 135298, "strand": 1, "sequence": null}], "clusters": [{"indices": [0, 1, 2, 3], "subjects": [], "intermediate_genes": [], "score": 7.16766, "start": 131133, "end": 135298, "number": 6782}]}]}, {"name": "Streptomyces chartreusis", "strain": "NPDC088099", "scaffolds": [{"accession": "NZ_JBIUTI010000006.1", "subjects": [{"id": null, "hits": [{"query": "SCO5086", "subject": "WP_330354739.1", "identity": 75.097, "coverage": 98.46743295019157, "evalue": 1.14e-135, "bitscore": 393.0}], "name": "WP_330354739.1", "ipg": "777629961", "start": 272598, "end": 273399, "strand": 1, "sequence": null}, {"id": null, "hits": [{"query": "SCO5087", "subject": "WP_401495153.1", "identity": 76.923, "coverage": 88.86509635974305, "evalue": 0.0, "bitscore": 660.0}], "name": "WP_401495153.1", "ipg": "937456196", "start": 270740, "end": 272012, "strand": -1, "sequence": null}, {"id": null, "hits": [{"query": "SCO5088", "subject": "WP_401495150.1", "identity": 70.352, "coverage": 97.78869778869779, "evalue": 0.0, "bitscore": 551.0}], "name": "WP_401495150.1", "ipg": "937456643", "start": 269502, "end": 270744, "strand": -1, "sequence": null}, {"id": null, "hits": [{"query": "SCO5089", "subject": "WP_330354737.1", "identity": 42.683, "coverage": 95.34883720930233, "evalue": 3.45e-14, "bitscore": 71.6}], "name": "WP_330354737.1", "ipg": "777629917", "start": 269234, "end": 269492, "strand": -1, "sequence": null}], "clusters": [{"indices": [3, 2, 1, 0], "subjects": [], "intermediate_genes": [], "score": 7.16756, "start": 269234, "end": 273399, "number": 6784}]}]}, {"name": "Streptomyces chartreusis", "strain": "NPDC088926", "scaffolds": [{"accession": "NZ_JBIVIL010000008.1", "subjects": [{"id": null, "hits": [{"query": "SCO5086", "subject": "WP_401559514.1", "identity": 75.097, "coverage": 98.46743295019157, "evalue": 1.87e-135, "bitscore": 392.0}], "name": "WP_401559514.1", "ipg": "938624866", "start": 275801, "end": 276602, "strand": 1, "sequence": null}, {"id": null, "hits": [{"query": "SCO5087", "subject": "WP_401559509.1", "identity": 77.404, "coverage": 88.86509635974305, "evalue": 0.0, "bitscore": 662.0}], "name": "WP_401559509.1", "ipg": "938625218", "start": 273943, "end": 275215, "strand": -1, "sequence": null}, {"id": null, "hits": [{"query": "SCO5088", "subject": "WP_401559507.1", "identity": 70.603, "coverage": 97.78869778869779, "evalue": 0.0, "bitscore": 553.0}], "name": "WP_401559507.1", "ipg": "938630872", "start": 272705, "end": 273947, "strand": -1, "sequence": null}, {"id": null, "hits": [{"query": "SCO5089", "subject": "WP_126899784.1", "identity": 43.902, "coverage": 95.34883720930233, "evalue": 7.32e-15, "bitscore": 73.6}], "name": "WP_126899784.1", "ipg": "224751922", "start": 272437, "end": 272695, "strand": -1, "sequence": null}], "clusters": [{"indices": [3, 2, 1, 0], "subjects": [], "intermediate_genes": [], "score": 7.16806, "start": 272437, "end": 276602, "number": 6786}]}, {"accession": "NZ_JBIVIL010000005.1", "subjects": [{"id": null, "hits": [{"query": "SCO5086", "subject": "WP_401556216.1", "identity": 61.776, "coverage": 99.23371647509579, "evalue": 4.86e-106, "bitscore": 318.0}], "name": "WP_401556216.1", "ipg": "938630447", "start": 701399, "end": 702182, "strand": -1, "sequence": null}, {"id": null, "hits": [{"query": "SCO5087", "subject": "WP_401556223.1", "identity": 70.264, "coverage": 89.29336188436831, "evalue": 0.0, "bitscore": 595.0}], "name": "WP_401556223.1", "ipg": "938627711", "start": 703725, "end": 705006, "strand": -1, "sequence": null}, {"id": null, "hits": [{"query": "SCO5088", "subject": "WP_401556222.1", "identity": 61.809, "coverage": 97.78869778869779, "evalue": 5.05e-157, "bitscore": 459.0}], "name": "WP_401556222.1", "ipg": "938629559", "start": 702487, "end": 703729, "strand": -1, "sequence": null}, {"id": null, "hits": [{"query": "SCO5089", "subject": "WP_401556219.1", "identity": 50.0, "coverage": 97.67441860465115, "evalue": 2.23e-16, "bitscore": 77.4}], "name": "WP_401556219.1", "ipg": "938630340", "start": 702216, "end": 702486, "strand": -1, "sequence": null}], "clusters": [{"indices": [0, 3, 2, 1], "subjects": [], "intermediate_genes": [], "score": 6.14494, "start": 701399, "end": 705006, "number": 6788}]}]}, {"name": "Streptomyces chartreusis", "strain": "NPDC046972", "scaffolds": [{"accession": "NZ_JBEYWR010000157.1", "subjects": [{"id": null, "hits": [{"query": "SCO5086", "subject": "WP_359100718.1", "identity": 74.319, "coverage": 98.46743295019157, "evalue": 1.38e-134, "bitscore": 390.0}], "name": "WP_359100718.1", "ipg": "873361966", "start": 17960, "end": 18761, "strand": 1, "sequence": null}, {"id": null, "hits": [{"query": "SCO5087", "subject": "WP_359100712.1", "identity": 77.404, "coverage": 88.86509635974305, "evalue": 0.0, "bitscore": 664.0}], "name": "WP_359100712.1", "ipg": "873357186", "start": 16102, "end": 17374, "strand": -1, "sequence": null}, {"id": null, "hits": [{"query": "SCO5088", "subject": "WP_359100709.1", "identity": 69.598, "coverage": 97.78869778869779, "evalue": 0.0, "bitscore": 546.0}], "name": "WP_359100709.1", "ipg": "873356694", "start": 14864, "end": 16106, "strand": -1, "sequence": null}, {"id": null, "hits": [{"query": "SCO5089", "subject": "WP_126899784.1", "identity": 43.902, "coverage": 95.34883720930233, "evalue": 7.32e-15, "bitscore": 73.6}], "name": "WP_126899784.1", "ipg": "224751922", "start": 14596, "end": 14854, "strand": -1, "sequence": null}], "clusters": [{"indices": [3, 2, 1, 0], "subjects": [], "intermediate_genes": [], "score": 7.16736, "start": 14596, "end": 18761, "number": 6790}]}]}, {"name": "Streptomyces chartreusis", "strain": "NPDC057548", "scaffolds": [{"accession": "NZ_JBHVFI010000494.1", "subjects": [{"id": null, "hits": [{"query": "SCO5087", "subject": "WP_381636421.1", "identity": 68.884, "coverage": 90.14989293361884, "evalue": 0.0, "bitscore": 571.0}], "name": "WP_381636421.1", "ipg": "917542097", "start": 1204, "end": 2476, "strand": 1, "sequence": null}, {"id": null, "hits": [{"query": "SCO5088", "subject": "WP_381636422.1", "identity": 60.75, "coverage": 98.28009828009829, "evalue": 4.85e-163, "bitscore": 474.0}], "name": "WP_381636422.1", "ipg": "917541569", "start": 2472, "end": 3699, "strand": 1, "sequence": null}, {"id": null, "hits": [{"query": "SCO5089", "subject": "WP_381636424.1", "identity": 47.619, "coverage": 97.67441860465115, "evalue": 7.1e-16, "bitscore": 76.3}], "name": "WP_381636424.1", "ipg": "917543464", "start": 3911, "end": 4181, "strand": 1, "sequence": null}], "clusters": [{"indices": [0, 1, 2], "subjects": [], "intermediate_genes": [], "score": 5.1121300000000005, "start": 1204, "end": 4181, "number": 6793}]}]}, {"name": "Streptomyces chartreusis", "strain": "NPDC047978", "scaffolds": [{"accession": "NZ_JBEZNS010000026.1", "subjects": [{"id": null, "hits": [{"query": "SCO5086", "subject": "WP_359408037.1", "identity": 62.835, "coverage": 100.0, "evalue": 4.32e-106, "bitscore": 318.0}], "name": "WP_359408037.1", "ipg": "875607245", "start": 132058, "end": 132844, "strand": -1, "sequence": null}, {"id": null, "hits": [{"query": "SCO5088", "subject": "WP_359053011.1", "identity": 62.75, "coverage": 98.03439803439802, "evalue": 7.75e-157, "bitscore": 458.0}], "name": "WP_359053011.1", "ipg": "874859801", "start": 136454, "end": 137681, "strand": 1, "sequence": null}, {"id": null, "hits": [{"query": "SCO5089", "subject": "WP_359053012.1", "identity": 54.878, "coverage": 95.34883720930233, "evalue": 4.96e-20, "bitscore": 86.7}], "name": "WP_359053012.1", "ipg": "874860990", "start": 137746, "end": 138004, "strand": 1, "sequence": null}], "clusters": [{"indices": [0, 1, 2], "subjects": [], "intermediate_genes": [], "score": 4.08627, "start": 132058, "end": 138004, "number": 6815}]}]}, {"name": "Streptomyces chartreusis", "strain": "NPDC058310", "scaffolds": [{"accession": "NZ_JBHVZC010000066.1", "subjects": [{"id": null, "hits": [{"query": "SCO5086", "subject": "WP_030951595.1", "identity": 61.686, "coverage": 100.0, "evalue": 1.03e-108, "bitscore": 324.0}], "name": "WP_030951595.1", "ipg": "59765108", "start": 36630, "end": 37416, "strand": -1, "sequence": null}, {"id": null, "hits": [{"query": "SCO5087", "subject": "WP_030967839.1", "identity": 68.646, "coverage": 90.14989293361884, "evalue": 0.0, "bitscore": 569.0}], "name": "WP_030967839.1", "ipg": "59781336", "start": 39323, "end": 40595, "strand": -1, "sequence": null}, {"id": null, "hits": [{"query": "SCO5088", "subject": "WP_030967838.1", "identity": 61.25, "coverage": 98.28009828009829, "evalue": 1.56e-163, "bitscore": 475.0}], "name": "WP_030967838.1", "ipg": "59781335", "start": 38112, "end": 39327, "strand": -1, "sequence": null}, {"id": null, "hits": [{"query": "SCO5089", "subject": "WP_030951592.1", "identity": 47.619, "coverage": 97.67441860465115, "evalue": 7.18e-16, "bitscore": 76.3}], "name": "WP_030951592.1", "ipg": "59765105", "start": 37519, "end": 37789, "strand": -1, "sequence": null}], "clusters": [{"indices": [0, 3, 2, 1], "subjects": [], "intermediate_genes": [], "score": 6.14443, "start": 36630, "end": 40595, "number": 6825}]}, {"accession": "NZ_JBHVZC010000062.1", "subjects": [{"id": null, "hits": [{"query": "SCO5086", "subject": "WP_093748210.1", "identity": 62.452, "coverage": 100.0, "evalue": 1.15e-105, "bitscore": 317.0}], "name": "WP_093748210.1", "ipg": "4410220", "start": 29960, "end": 30746, "strand": -1, "sequence": null}, {"id": null, "hits": [{"query": "SCO5088", "subject": "WP_388025616.1", "identity": 62.0, "coverage": 98.28009828009829, "evalue": 1.61e-158, "bitscore": 462.0}], "name": "WP_388025616.1", "ipg": "4402279", "start": 34355, "end": 35582, "strand": 1, "sequence": null}, {"id": null, "hits": [{"query": "SCO5089", "subject": "WP_030956378.1", "identity": 53.659, "coverage": 95.34883720930233, "evalue": 2.56e-19, "bitscore": 84.7}], "name": "WP_030956378.1", "ipg": "59769889", "start": 35647, "end": 35905, "strand": 1, "sequence": null}], "clusters": [{"indices": [0, 1, 2], "subjects": [], "intermediate_genes": [], "score": 4.0863700000000005, "start": 29960, "end": 35905, "number": 6827}]}]}, {"name": "Streptomyces chartreusis", "strain": "NPDC060361", "scaffolds": [{"accession": "NZ_JBHXCZ010000068.1", "subjects": [{"id": null, "hits": [{"query": "SCO5086", "subject": "WP_030951595.1", "identity": 61.686, "coverage": 100.0, "evalue": 1.03e-108, "bitscore": 324.0}], "name": "WP_030951595.1", "ipg": "59765108", "start": 42249, "end": 43035, "strand": -1, "sequence": null}, {"id": null, "hits": [{"query": "SCO5087", "subject": "WP_030967839.1", "identity": 68.646, "coverage": 90.14989293361884, "evalue": 0.0, "bitscore": 569.0}], "name": "WP_030967839.1", "ipg": "59781336", "start": 44912, "end": 46184, "strand": -1, "sequence": null}, {"id": null, "hits": [{"query": "SCO5088", "subject": "WP_381582188.1", "identity": 61.5, "coverage": 98.28009828009829, "evalue": 1.03e-164, "bitscore": 478.0}], "name": "WP_381582188.1", "ipg": "912603042", "start": 43689, "end": 44916, "strand": -1, "sequence": null}, {"id": null, "hits": [{"query": "SCO5089", "subject": "WP_346180260.1", "identity": 47.619, "coverage": 97.67441860465115, "evalue": 9.54e-16, "bitscore": 75.9}], "name": "WP_346180260.1", "ipg": "455105610", "start": 43138, "end": 43408, "strand": -1, "sequence": null}], "clusters": [{"indices": [0, 3, 2, 1], "subjects": [], "intermediate_genes": [], "score": 6.14469, "start": 42249, "end": 46184, "number": 6833}]}, {"accession": "NZ_JBHXCZ010000091.1", "subjects": [{"id": null, "hits": [{"query": "SCO5086", "subject": "WP_381582980.1", "identity": 62.452, "coverage": 100.0, "evalue": 1.6e-105, "bitscore": 316.0}], "name": "WP_381582980.1", "ipg": "912602431", "start": 5219, "end": 6005, "strand": -1, "sequence": null}, {"id": null, "hits": [{"query": "SCO5088", "subject": "WP_381582987.1", "identity": 63.092, "coverage": 98.28009828009829, "evalue": 6.63e-159, "bitscore": 463.0}], "name": "WP_381582987.1", "ipg": "912598152", "start": 9613, "end": 10840, "strand": 1, "sequence": null}, {"id": null, "hits": [{"query": "SCO5089", "subject": "WP_381511247.1", "identity": 54.878, "coverage": 95.34883720930233, "evalue": 7.27e-20, "bitscore": 86.3}], "name": "WP_381511247.1", "ipg": "912599984", "start": 10905, "end": 11163, "strand": 1, "sequence": null}], "clusters": [{"indices": [0, 1, 2], "subjects": [], "intermediate_genes": [], "score": 4.08653, "start": 5219, "end": 11163, "number": 6835}]}]}, {"name": "Streptomyces chartreusis", "strain": "NPDC003837", "scaffolds": [{"accession": "NZ_JBIANM010000010.1", "subjects": [{"id": null, "hits": [{"query": "SCO5086", "subject": "WP_030951595.1", "identity": 61.686, "coverage": 100.0, "evalue": 1.03e-108, "bitscore": 324.0}], "name": "WP_030951595.1", "ipg": "59765108", "start": 429025, "end": 429811, "strand": -1, "sequence": null}, {"id": null, "hits": [{"query": "SCO5087", "subject": "WP_030967839.1", "identity": 68.646, "coverage": 90.14989293361884, "evalue": 0.0, "bitscore": 569.0}], "name": "WP_030967839.1", "ipg": "59781336", "start": 431566, "end": 432838, "strand": -1, "sequence": null}, {"id": null, "hits": [{"query": "SCO5088", "subject": "WP_359046512.1", "identity": 60.5, "coverage": 98.28009828009829, "evalue": 4.93e-161, "bitscore": 469.0}], "name": "WP_359046512.1", "ipg": "874861061", "start": 430355, "end": 431570, "strand": -1, "sequence": null}, {"id": null, "hits": [{"query": "SCO5089", "subject": "WP_346180260.1", "identity": 47.619, "coverage": 97.67441860465115, "evalue": 9.54e-16, "bitscore": 75.9}], "name": "WP_346180260.1", "ipg": "455105610", "start": 429908, "end": 430178, "strand": -1, "sequence": null}], "clusters": [{"indices": [0, 3, 2, 1], "subjects": [], "intermediate_genes": [], "score": 6.14379, "start": 429025, "end": 432838, "number": 6841}]}, {"accession": "NZ_JBIANM010000003.1", "subjects": [{"id": null, "hits": [{"query": "SCO5086", "subject": "WP_388161260.1", "identity": 63.602, "coverage": 100.0, "evalue": 5.59e-107, "bitscore": 320.0}], "name": "WP_388161260.1", "ipg": "919362785", "start": 393353, "end": 394139, "strand": 1, "sequence": null}, {"id": null, "hits": [{"query": "SCO5086", "subject": "WP_388161226.1", "identity": 55.598, "coverage": 99.23371647509579, "evalue": 7.06e-97, "bitscore": 294.0}], "name": "WP_388161226.1", "ipg": "919359818", "start": 377598, "end": 378384, "strand": -1, "sequence": null}, {"id": null, "hits": [{"query": "SCO5088", "subject": "WP_381511245.1", "identity": 62.75, "coverage": 98.03439803439802, "evalue": 2e-156, "bitscore": 457.0}], "name": "WP_381511245.1", "ipg": "912673866", "start": 388517, "end": 389744, "strand": -1, "sequence": null}, {"id": null, "hits": [{"query": "SCO5089", "subject": "WP_381511247.1", "identity": 54.878, "coverage": 95.34883720930233, "evalue": 7.27e-20, "bitscore": 86.3}], "name": "WP_381511247.1", "ipg": "912599984", "start": 388194, "end": 388452, "strand": -1, "sequence": null}], "clusters": [{"indices": [1, 3, 2, 0], "subjects": [], "intermediate_genes": [], "score": 5.11573, "start": 377598, "end": 394139, "number": 6843}]}]}, {"name": "Streptomyces chartreusis", "strain": "NPDC057295", "scaffolds": [{"accession": "NZ_JBHUZC010000036.1", "subjects": [{"id": null, "hits": [{"query": "SCO5086", "subject": "WP_381464125.1", "identity": 61.686, "coverage": 100.0, "evalue": 1.6e-108, "bitscore": 324.0}], "name": "WP_381464125.1", "ipg": "909533529", "start": 3861, "end": 4647, "strand": 1, "sequence": null}, {"id": null, "hits": [{"query": "SCO5087", "subject": "WP_030967839.1", "identity": 68.646, "coverage": 90.14989293361884, "evalue": 0.0, "bitscore": 569.0}], "name": "WP_030967839.1", "ipg": "59781336", "start": 776, "end": 2048, "strand": 1, "sequence": null}, {"id": null, "hits": [{"query": "SCO5088", "subject": "WP_381464119.1", "identity": 61.25, "coverage": 98.28009828009829, "evalue": 7.59e-164, "bitscore": 476.0}], "name": "WP_381464119.1", "ipg": "909535778", "start": 2044, "end": 3259, "strand": 1, "sequence": null}, {"id": null, "hits": [{"query": "SCO5089", "subject": "WP_381464122.1", "identity": 47.561, "coverage": 95.34883720930233, "evalue": 2.26e-15, "bitscore": 74.7}], "name": "WP_381464122.1", "ipg": "909538093", "start": 3489, "end": 3759, "strand": 1, "sequence": null}], "clusters": [{"indices": [1, 2, 3, 0], "subjects": [], "intermediate_genes": [], "score": 6.14437, "start": 776, "end": 4647, "number": 6853}]}]}, {"name": "Streptomyces chartreusis", "strain": "NA02069", "scaffolds": [{"accession": "NZ_CP056041.1", "subjects": [{"id": null, "hits": [{"query": "SCO5086", "subject": "WP_176577055.1", "identity": 61.303, "coverage": 100.0, "evalue": 8.06e-108, "bitscore": 322.0}], "name": "WP_176577055.1", "ipg": "333450800", "start": 7139008, "end": 7139794, "strand": 1, "sequence": null}, {"id": null, "hits": [{"query": "SCO5086", "subject": "WP_176574333.1", "identity": 62.835, "coverage": 100.0, "evalue": 3.32e-106, "bitscore": 318.0}], "name": "WP_176574333.1", "ipg": "201955019", "start": 1290901, "end": 1291687, "strand": 1, "sequence": null}, {"id": null, "hits": [{"query": "SCO5086", "subject": "WP_107906480.1", "identity": 56.371, "coverage": 99.23371647509579, "evalue": 1.66e-98, "bitscore": 298.0}], "name": "WP_107906480.1", "ipg": "186269939", "start": 1275061, "end": 1275847, "strand": -1, "sequence": null}, {"id": null, "hits": [{"query": "SCO5087", "subject": "WP_107905484.1", "identity": 68.171, "coverage": 90.14989293361884, "evalue": 0.0, "bitscore": 565.0}], "name": "WP_107905484.1", "ipg": "186268950", "start": 7135965, "end": 7137237, "strand": 1, "sequence": null}, {"id": null, "hits": [{"query": "SCO5087", "subject": "WP_176574332.1", "identity": 68.293, "coverage": 87.79443254817987, "evalue": 0.0, "bitscore": 540.0}], "name": "WP_176574332.1", "ipg": "201955020", "start": 1287289, "end": 1288555, "strand": -1, "sequence": null}, {"id": null, "hits": [{"query": "SCO5088", "subject": "WP_107905483.1", "identity": 61.25, "coverage": 98.28009828009829, "evalue": 3.23e-164, "bitscore": 477.0}], "name": "WP_107905483.1", "ipg": "186269009", "start": 7137233, "end": 7138460, "strand": 1, "sequence": null}, {"id": null, "hits": [{"query": "SCO5088", "subject": "WP_176574331.1", "identity": 62.162, "coverage": 99.75429975429975, "evalue": 1.47e-158, "bitscore": 462.0}], "name": "WP_176574331.1", "ipg": "201954987", "start": 1286066, "end": 1287293, "strand": -1, "sequence": null}, {"id": null, "hits": [{"query": "SCO5089", "subject": "WP_107906488.1", "identity": 54.878, "coverage": 95.34883720930233, "evalue": 6.96e-20, "bitscore": 86.3}], "name": "WP_107906488.1", "ipg": "186269925", "start": 1285743, "end": 1286001, "strand": -1, "sequence": null}, {"id": null, "hits": [{"query": "SCO5089", "subject": "WP_107905482.1", "identity": 47.619, "coverage": 97.67441860465115, "evalue": 5.06e-16, "bitscore": 76.6}], "name": "WP_107905482.1", "ipg": "186268973", "start": 7138641, "end": 7138911, "strand": 1, "sequence": null}, {"id": null, "hits": [{"query": "SCO5089", "subject": "WP_107902706.1", "identity": 45.455, "coverage": 63.95348837209303, "evalue": 6.98e-05, "bitscore": 48.1}], "name": "WP_107902706.1", "ipg": "186267079", "start": 3798802, "end": 3799069, "strand": -1, "sequence": null}, {"id": null, "hits": [{"query": "SCO5089", "subject": "WP_176574860.1", "identity": 38.75, "coverage": 91.86046511627907, "evalue": 0.0008, "bitscore": 47.8}], "name": "WP_176574860.1", "ipg": "333448594", "start": 2383443, "end": 2387031, "strand": 1, "sequence": null}], "clusters": [{"indices": [2, 7, 6, 4, 1], "subjects": [], "intermediate_genes": [], "score": 8.17043, "start": 1275061, "end": 1291687, "number": 6859}, {"indices": [3, 5, 8, 0], "subjects": [], "intermediate_genes": [], "score": 6.14406, "start": 7135965, "end": 7139794, "number": 6860}]}]}, {"name": "Streptomyces chartreusis", "strain": "NPDC057657", "scaffolds": [{"accession": "NZ_JBHVHS010000020.1", "subjects": [{"id": null, "hits": [{"query": "SCO5086", "subject": "WP_176577055.1", "identity": 61.303, "coverage": 100.0, "evalue": 8.06e-108, "bitscore": 322.0}], "name": "WP_176577055.1", "ipg": "333450800", "start": 3593, "end": 4379, "strand": 1, "sequence": null}, {"id": null, "hits": [{"query": "SCO5087", "subject": "WP_107905484.1", "identity": 68.171, "coverage": 90.14989293361884, "evalue": 0.0, "bitscore": 565.0}], "name": "WP_107905484.1", "ipg": "186268950", "start": 629, "end": 1901, "strand": 1, "sequence": null}, {"id": null, "hits": [{"query": "SCO5088", "subject": "WP_125527439.1", "identity": 61.25, "coverage": 98.28009828009829, "evalue": 1.32e-164, "bitscore": 478.0}], "name": "WP_125527439.1", "ipg": "224811816", "start": 1897, "end": 3130, "strand": 1, "sequence": null}, {"id": null, "hits": [{"query": "SCO5089", "subject": "WP_107905482.1", "identity": 47.619, "coverage": 97.67441860465115, "evalue": 5.06e-16, "bitscore": 76.6}], "name": "WP_107905482.1", "ipg": "186268973", "start": 3226, "end": 3496, "strand": 1, "sequence": null}], "clusters": [{"indices": [1, 2, 3, 0], "subjects": [], "intermediate_genes": [], "score": 6.14416, "start": 629, "end": 4379, "number": 6864}]}, {"accession": "NZ_JBHVHS010000001.1", "subjects": [{"id": null, "hits": [{"query": "SCO5086", "subject": "WP_150498509.1", "identity": 63.218, "coverage": 100.0, "evalue": 8.65e-107, "bitscore": 320.0}], "name": "WP_150498509.1", "ipg": "273520229", "start": 936682, "end": 937468, "strand": 1, "sequence": null}, {"id": null, "hits": [{"query": "SCO5086", "subject": "WP_381599164.1", "identity": 56.371, "coverage": 99.23371647509579, "evalue": 1.02e-98, "bitscore": 299.0}], "name": "WP_381599164.1", "ipg": "912494534", "start": 920827, "end": 921613, "strand": -1, "sequence": null}, {"id": null, "hits": [{"query": "SCO5087", "subject": "WP_125525194.1", "identity": 68.029, "coverage": 89.07922912205566, "evalue": 0.0, "bitscore": 540.0}], "name": "WP_125525194.1", "ipg": "224816200", "start": 933061, "end": 934330, "strand": -1, "sequence": null}, {"id": null, "hits": [{"query": "SCO5088", "subject": "WP_381686057.1", "identity": 62.843, "coverage": 98.28009828009829, "evalue": 5.17e-158, "bitscore": 461.0}], "name": "WP_381686057.1", "ipg": "917762338", "start": 931838, "end": 933065, "strand": -1, "sequence": null}, {"id": null, "hits": [{"query": "SCO5089", "subject": "WP_107906488.1", "identity": 54.878, "coverage": 95.34883720930233, "evalue": 6.96e-20, "bitscore": 86.3}], "name": "WP_107906488.1", "ipg": "186269925", "start": 931515, "end": 931773, "strand": -1, "sequence": null}], "clusters": [{"indices": [1, 4, 3, 2, 0], "subjects": [], "intermediate_genes": [], "score": 8.17063, "start": 920827, "end": 937468, "number": 6866}]}]}, {"name": "Streptomyces chartreusis", "strain": "NBC_00215", "scaffolds": [{"accession": "NZ_CP108114.1", "subjects": [{"id": null, "hits": [{"query": "SCO5086", "subject": "WP_327594936.1", "identity": 61.303, "coverage": 100.0, "evalue": 1.7e-107, "bitscore": 321.0}], "name": "WP_327594936.1", "ipg": "786852492", "start": 6993773, "end": 6994559, "strand": 1, "sequence": null}, {"id": null, "hits": [{"query": "SCO5086", "subject": "WP_327592260.1", "identity": 62.835, "coverage": 100.0, "evalue": 8.05e-106, "bitscore": 317.0}], "name": "WP_327592260.1", "ipg": "786849844", "start": 1344473, "end": 1345259, "strand": 1, "sequence": null}, {"id": null, "hits": [{"query": "SCO5086", "subject": "WP_214329443.1", "identity": 55.985, "coverage": 99.23371647509579, "evalue": 5.98e-98, "bitscore": 297.0}], "name": "WP_214329443.1", "ipg": "454856317", "start": 1328621, "end": 1329407, "strand": -1, "sequence": null}, {"id": null, "hits": [{"query": "SCO5087", "subject": "WP_107905484.1", "identity": 68.171, "coverage": 90.14989293361884, "evalue": 0.0, "bitscore": 565.0}], "name": "WP_107905484.1", "ipg": "186268950", "start": 6990809, "end": 6992081, "strand": 1, "sequence": null}, {"id": null, "hits": [{"query": "SCO5087", "subject": "WP_125525194.1", "identity": 68.029, "coverage": 89.07922912205566, "evalue": 0.0, "bitscore": 540.0}], "name": "WP_125525194.1", "ipg": "224816200", "start": 1340860, "end": 1342129, "strand": -1, "sequence": null}, {"id": null, "hits": [{"query": "SCO5088", "subject": "WP_125527439.1", "identity": 61.25, "coverage": 98.28009828009829, "evalue": 1.32e-164, "bitscore": 478.0}], "name": "WP_125527439.1", "ipg": "224811816", "start": 6992077, "end": 6993310, "strand": 1, "sequence": null}, {"id": null, "hits": [{"query": "SCO5088", "subject": "WP_327592257.1", "identity": 62.843, "coverage": 98.28009828009829, "evalue": 1.38e-159, "bitscore": 465.0}], "name": "WP_327592257.1", "ipg": "786849891", "start": 1339637, "end": 1340864, "strand": -1, "sequence": null}, {"id": null, "hits": [{"query": "SCO5089", "subject": "WP_107906488.1", "identity": 54.878, "coverage": 95.34883720930233, "evalue": 6.96e-20, "bitscore": 86.3}], "name": "WP_107906488.1", "ipg": "186269925", "start": 1339314, "end": 1339572, "strand": -1, "sequence": null}, {"id": null, "hits": [{"query": "SCO5089", "subject": "WP_107905482.1", "identity": 47.619, "coverage": 97.67441860465115, "evalue": 5.06e-16, "bitscore": 76.6}], "name": "WP_107905482.1", "ipg": "186268973", "start": 6993406, "end": 6993676, "strand": 1, "sequence": null}, {"id": null, "hits": [{"query": "SCO5089", "subject": "WP_107902706.1", "identity": 45.455, "coverage": 63.95348837209303, "evalue": 6.98e-05, "bitscore": 48.1}], "name": "WP_107902706.1", "ipg": "186267079", "start": 3903029, "end": 3903296, "strand": -1, "sequence": null}], "clusters": [{"indices": [2, 7, 6, 4, 1], "subjects": [], "intermediate_genes": [], "score": 8.17053, "start": 1328621, "end": 1345259, "number": 6876}, {"indices": [3, 5, 8, 0], "subjects": [], "intermediate_genes": [], "score": 6.14406, "start": 6990809, "end": 6994559, "number": 6877}]}]}, {"name": "Streptomyces chartreusis", "strain": "ATCC 14922", "scaffolds": [{"accession": "NZ_CP023689.1", "subjects": [{"id": null, "hits": [{"query": "SCO5086", "subject": "WP_150502531.1", "identity": 60.92, "coverage": 100.0, "evalue": 2.02e-107, "bitscore": 321.0}], "name": "WP_150502531.1", "ipg": "273522928", "start": 6346112, "end": 6346898, "strand": 1, "sequence": null}, {"id": null, "hits": [{"query": "SCO5086", "subject": "WP_150498509.1", "identity": 63.218, "coverage": 100.0, "evalue": 8.65e-107, "bitscore": 320.0}], "name": "WP_150498509.1", "ipg": "273520229", "start": 866561, "end": 867347, "strand": 1, "sequence": null}, {"id": null, "hits": [{"query": "SCO5086", "subject": "WP_150498498.1", "identity": 56.757, "coverage": 99.23371647509579, "evalue": 2.99e-99, "bitscore": 300.0}], "name": "WP_150498498.1", "ipg": "273520242", "start": 850707, "end": 851493, "strand": -1, "sequence": null}, {"id": null, "hits": [{"query": "SCO5087", "subject": "WP_107905484.1", "identity": 68.171, "coverage": 90.14989293361884, "evalue": 0.0, "bitscore": 565.0}], "name": "WP_107905484.1", "ipg": "186268950", "start": 6343069, "end": 6344341, "strand": 1, "sequence": null}, {"id": null, "hits": [{"query": "SCO5087", "subject": "WP_125525194.1", "identity": 68.029, "coverage": 89.07922912205566, "evalue": 0.0, "bitscore": 540.0}], "name": "WP_125525194.1", "ipg": "224816200", "start": 862948, "end": 864217, "strand": -1, "sequence": null}, {"id": null, "hits": [{"query": "SCO5088", "subject": "WP_150502529.1", "identity": 61.25, "coverage": 98.28009828009829, "evalue": 8.8e-165, "bitscore": 478.0}], "name": "WP_150502529.1", "ipg": "273522976", "start": 6344337, "end": 6345564, "strand": 1, "sequence": null}, {"id": null, "hits": [{"query": "SCO5088", "subject": "WP_150498506.1", "identity": 62.843, "coverage": 98.28009828009829, "evalue": 2.53e-160, "bitscore": 467.0}], "name": "WP_150498506.1", "ipg": "273520201", "start": 861725, "end": 862952, "strand": -1, "sequence": null}, {"id": null, "hits": [{"query": "SCO5089", "subject": "WP_150498505.1", "identity": 54.878, "coverage": 95.34883720930233, "evalue": 1.08e-19, "bitscore": 85.9}], "name": "WP_150498505.1", "ipg": "273520236", "start": 861402, "end": 861660, "strand": -1, "sequence": null}, {"id": null, "hits": [{"query": "SCO5089", "subject": "WP_107905482.1", "identity": 47.619, "coverage": 97.67441860465115, "evalue": 5.06e-16, "bitscore": 76.6}], "name": "WP_107905482.1", "ipg": "186268973", "start": 6345745, "end": 6346015, "strand": 1, "sequence": null}, {"id": null, "hits": [{"query": "SCO5089", "subject": "WP_107902706.1", "identity": 45.455, "coverage": 63.95348837209303, "evalue": 6.98e-05, "bitscore": 48.1}], "name": "WP_107902706.1", "ipg": "186267079", "start": 3272383, "end": 3272650, "strand": -1, "sequence": null}], "clusters": [{"indices": [2, 7, 6, 4, 1], "subjects": [], "intermediate_genes": [], "score": 8.171289999999999, "start": 850707, "end": 867347, "number": 6884}, {"indices": [3, 5, 8, 0], "subjects": [], "intermediate_genes": [], "score": 6.14406, "start": 6343069, "end": 6346898, "number": 6885}]}]}, {"name": "Streptomyces canus", "strain": "299MFChir4.1", "scaffolds": [{"accession": "NZ_KB911582.1", "subjects": [{"id": null, "hits": [{"query": "SCO5086", "subject": "WP_020115980.1", "identity": 74.708, "coverage": 98.46743295019157, "evalue": 1.64e-134, "bitscore": 390.0}], "name": "WP_020115980.1", "ipg": "40704877", "start": 175447, "end": 176248, "strand": 1, "sequence": null}, {"id": null, "hits": [{"query": "SCO5087", "subject": "WP_028807426.1", "identity": 77.644, "coverage": 88.86509635974305, "evalue": 0.0, "bitscore": 667.0}], "name": "WP_028807426.1", "ipg": "56809351", "start": 172806, "end": 174078, "strand": -1, "sequence": null}, {"id": null, "hits": [{"query": "SCO5088", "subject": "WP_020115977.1", "identity": 71.891, "coverage": 98.77149877149877, "evalue": 0.0, "bitscore": 567.0}], "name": "WP_020115977.1", "ipg": "40704874", "start": 171568, "end": 172810, "strand": -1, "sequence": null}, {"id": null, "hits": [{"query": "SCO5089", "subject": "WP_020115976.1", "identity": 41.463, "coverage": 95.34883720930233, "evalue": 6.56e-15, "bitscore": 73.6}], "name": "WP_020115976.1", "ipg": "40704873", "start": 171300, "end": 171558, "strand": -1, "sequence": null}], "clusters": [{"indices": [3, 2, 1, 0], "subjects": [], "intermediate_genes": [], "score": 7.16976, "start": 171300, "end": 176248, "number": 6894}]}]}, {"name": "Streptomyces canus", "strain": "NPDC048476", "scaffolds": [{"accession": "NZ_JBICXD010000010.1", "subjects": [{"id": null, "hits": [{"query": "SCO5086", "subject": "WP_392665340.1", "identity": 75.097, "coverage": 98.46743295019157, "evalue": 2.02e-134, "bitscore": 390.0}], "name": "WP_392665340.1", "ipg": "925517571", "start": 67944, "end": 68745, "strand": 1, "sequence": null}, {"id": null, "hits": [{"query": "SCO5087", "subject": "WP_280857190.1", "identity": 77.163, "coverage": 88.86509635974305, "evalue": 0.0, "bitscore": 665.0}], "name": "WP_280857190.1", "ipg": "650504513", "start": 65981, "end": 67253, "strand": -1, "sequence": null}, {"id": null, "hits": [{"query": "SCO5088", "subject": "WP_392665337.1", "identity": 71.608, "coverage": 97.78869778869779, "evalue": 0.0, "bitscore": 557.0}], "name": "WP_392665337.1", "ipg": "925517218", "start": 64743, "end": 65985, "strand": -1, "sequence": null}, {"id": null, "hits": [{"query": "SCO5089", "subject": "WP_311714188.1", "identity": 42.683, "coverage": 95.34883720930233, "evalue": 5.75e-15, "bitscore": 73.6}], "name": "WP_311714188.1", "ipg": "700461061", "start": 64475, "end": 64733, "strand": -1, "sequence": null}], "clusters": [{"indices": [3, 2, 1, 0], "subjects": [], "intermediate_genes": [], "score": 7.16856, "start": 64475, "end": 68745, "number": 6895}]}]}, {"name": "Streptomyces canus", "strain": "NPDC002951", "scaffolds": [{"accession": "NZ_JBEXNU010000001.1", "subjects": [{"id": null, "hits": [{"query": "SCO5086", "subject": "WP_356252000.1", "identity": 75.097, "coverage": 98.46743295019157, "evalue": 2.33e-134, "bitscore": 389.0}], "name": "WP_356252000.1", "ipg": "869345612", "start": 679716, "end": 680517, "strand": 1, "sequence": null}, {"id": null, "hits": [{"query": "SCO5087", "subject": "WP_280857190.1", "identity": 77.163, "coverage": 88.86509635974305, "evalue": 0.0, "bitscore": 665.0}], "name": "WP_280857190.1", "ipg": "650504513", "start": 677857, "end": 679129, "strand": -1, "sequence": null}, {"id": null, "hits": [{"query": "SCO5088", "subject": "WP_356251995.1", "identity": 71.608, "coverage": 97.78869778869779, "evalue": 0.0, "bitscore": 557.0}], "name": "WP_356251995.1", "ipg": "869345822", "start": 676619, "end": 677861, "strand": -1, "sequence": null}, {"id": null, "hits": [{"query": "SCO5089", "subject": "WP_057613877.1", "identity": 43.902, "coverage": 95.34883720930233, "evalue": 1.79e-15, "bitscore": 75.1}], "name": "WP_057613877.1", "ipg": "96398312", "start": 676351, "end": 676609, "strand": -1, "sequence": null}], "clusters": [{"indices": [3, 2, 1, 0], "subjects": [], "intermediate_genes": [], "score": 7.16861, "start": 676351, "end": 680517, "number": 6897}]}]}, {"name": "Streptomyces canus", "strain": "DSM 40017", "scaffolds": [{"accession": "NZ_KQ948659.1", "subjects": [{"id": null, "hits": [{"query": "SCO5086", "subject": "WP_059205881.1", "identity": 75.097, "coverage": 98.46743295019157, "evalue": 4.54e-134, "bitscore": 389.0}], "name": "WP_059205881.1", "ipg": "101298973", "start": 12179, "end": 12980, "strand": -1, "sequence": null}, {"id": null, "hits": [{"query": "SCO5087", "subject": "WP_057613879.1", "identity": 77.404, "coverage": 88.86509635974305, "evalue": 0.0, "bitscore": 665.0}], "name": "WP_057613879.1", "ipg": "96398314", "start": 13567, "end": 14839, "strand": 1, "sequence": null}, {"id": null, "hits": [{"query": "SCO5088", "subject": "WP_059205882.1", "identity": 71.608, "coverage": 97.78869778869779, "evalue": 0.0, "bitscore": 558.0}], "name": "WP_059205882.1", "ipg": "101298974", "start": 14835, "end": 16077, "strand": 1, "sequence": null}, {"id": null, "hits": [{"query": "SCO5089", "subject": "WP_057613877.1", "identity": 43.902, "coverage": 95.34883720930233, "evalue": 1.79e-15, "bitscore": 75.1}], "name": "WP_057613877.1", "ipg": "96398312", "start": 16087, "end": 16345, "strand": 1, "sequence": null}], "clusters": [{"indices": [0, 1, 2, 3], "subjects": [], "intermediate_genes": [], "score": 7.16871, "start": 12179, "end": 16345, "number": 6899}]}]}, {"name": "Streptomyces canus", "strain": "NPDC005920", "scaffolds": [{"accession": "NZ_JBEXVN010000049.1", "subjects": [{"id": null, "hits": [{"query": "SCO5086", "subject": "WP_359432976.1", "identity": 74.708, "coverage": 98.46743295019157, "evalue": 5.29e-134, "bitscore": 389.0}], "name": "WP_359432976.1", "ipg": "870427514", "start": 57467, "end": 58268, "strand": -1, "sequence": null}, {"id": null, "hits": [{"query": "SCO5087", "subject": "WP_028807426.1", "identity": 77.644, "coverage": 88.86509635974305, "evalue": 0.0, "bitscore": 667.0}], "name": "WP_028807426.1", "ipg": "56809351", "start": 59320, "end": 60592, "strand": 1, "sequence": null}, {"id": null, "hits": [{"query": "SCO5088", "subject": "WP_359432980.1", "identity": 72.362, "coverage": 97.78869778869779, "evalue": 0.0, "bitscore": 565.0}], "name": "WP_359432980.1", "ipg": "870426572", "start": 60588, "end": 61830, "strand": 1, "sequence": null}, {"id": null, "hits": [{"query": "SCO5089", "subject": "WP_020115976.1", "identity": 41.463, "coverage": 95.34883720930233, "evalue": 6.56e-15, "bitscore": 73.6}], "name": "WP_020115976.1", "ipg": "40704873", "start": 61840, "end": 62098, "strand": 1, "sequence": null}], "clusters": [{"indices": [0, 1, 2, 3], "subjects": [], "intermediate_genes": [], "score": 7.16946, "start": 57467, "end": 62098, "number": 6902}]}]}, {"name": "Streptomyces canus", "strain": "NPDC006212", "scaffolds": [{"accession": "NZ_JBEXSU010000001.1", "subjects": [{"id": null, "hits": [{"query": "SCO5086", "subject": "WP_355753229.1", "identity": 74.319, "coverage": 98.46743295019157, "evalue": 5.71e-134, "bitscore": 389.0}], "name": "WP_355753229.1", "ipg": "869771747", "start": 1344065, "end": 1344866, "strand": 1, "sequence": null}, {"id": null, "hits": [{"query": "SCO5087", "subject": "WP_355753227.1", "identity": 77.404, "coverage": 88.86509635974305, "evalue": 0.0, "bitscore": 665.0}], "name": "WP_355753227.1", "ipg": "869773295", "start": 1342030, "end": 1343302, "strand": -1, "sequence": null}, {"id": null, "hits": [{"query": "SCO5088", "subject": "WP_355753225.1", "identity": 71.106, "coverage": 97.78869778869779, "evalue": 0.0, "bitscore": 555.0}], "name": "WP_355753225.1", "ipg": "869775231", "start": 1340792, "end": 1342034, "strand": -1, "sequence": null}, {"id": null, "hits": [{"query": "SCO5089", "subject": "WP_355753223.1", "identity": 42.683, "coverage": 95.34883720930233, "evalue": 2.5e-12, "bitscore": 67.0}], "name": "WP_355753223.1", "ipg": "869776211", "start": 1340524, "end": 1340782, "strand": -1, "sequence": null}], "clusters": [{"indices": [3, 2, 1, 0], "subjects": [], "intermediate_genes": [], "score": 7.1676, "start": 1340524, "end": 1344866, "number": 6904}]}]}, {"name": "Streptomyces canus", "strain": "NPDC005491", "scaffolds": [{"accession": "NZ_JBIAJS010000006.1", "subjects": [{"id": null, "hits": [{"query": "SCO5086", "subject": "WP_387524787.1", "identity": 74.708, "coverage": 98.46743295019157, "evalue": 7.59e-134, "bitscore": 388.0}], "name": "WP_387524787.1", "ipg": "918884140", "start": 19181, "end": 19982, "strand": -1, "sequence": null}, {"id": null, "hits": [{"query": "SCO5087", "subject": "WP_280857190.1", "identity": 77.163, "coverage": 88.86509635974305, "evalue": 0.0, "bitscore": 665.0}], "name": "WP_280857190.1", "ipg": "650504513", "start": 20572, "end": 21844, "strand": 1, "sequence": null}, {"id": null, "hits": [{"query": "SCO5088", "subject": "WP_387524791.1", "identity": 71.608, "coverage": 97.78869778869779, "evalue": 0.0, "bitscore": 558.0}], "name": "WP_387524791.1", "ipg": "918884848", "start": 21840, "end": 23082, "strand": 1, "sequence": null}, {"id": null, "hits": [{"query": "SCO5089", "subject": "WP_057613877.1", "identity": 43.902, "coverage": 95.34883720930233, "evalue": 1.79e-15, "bitscore": 75.1}], "name": "WP_057613877.1", "ipg": "96398312", "start": 23092, "end": 23350, "strand": 1, "sequence": null}], "clusters": [{"indices": [0, 1, 2, 3], "subjects": [], "intermediate_genes": [], "score": 7.16861, "start": 19181, "end": 23350, "number": 6908}]}]}, {"name": "Streptomyces canus", "strain": "NPDC005418", "scaffolds": [{"accession": "NZ_JBIAJW010000001.1", "subjects": [{"id": null, "hits": [{"query": "SCO5086", "subject": "WP_387719002.1", "identity": 75.097, "coverage": 98.46743295019157, "evalue": 9.35e-134, "bitscore": 388.0}], "name": "WP_387719002.1", "ipg": "918922939", "start": 659896, "end": 660697, "strand": 1, "sequence": null}, {"id": null, "hits": [{"query": "SCO5087", "subject": "WP_280857190.1", "identity": 77.163, "coverage": 88.86509635974305, "evalue": 0.0, "bitscore": 665.0}], "name": "WP_280857190.1", "ipg": "650504513", "start": 657933, "end": 659205, "strand": -1, "sequence": null}, {"id": null, "hits": [{"query": "SCO5088", "subject": "WP_387718998.1", "identity": 71.859, "coverage": 97.78869778869779, "evalue": 0.0, "bitscore": 560.0}], "name": "WP_387718998.1", "ipg": "918918941", "start": 656695, "end": 657937, "strand": -1, "sequence": null}, {"id": null, "hits": [{"query": "SCO5089", "subject": "WP_057613877.1", "identity": 43.902, "coverage": 95.34883720930233, "evalue": 1.79e-15, "bitscore": 75.1}], "name": "WP_057613877.1", "ipg": "96398312", "start": 656427, "end": 656685, "strand": -1, "sequence": null}], "clusters": [{"indices": [3, 2, 1, 0], "subjects": [], "intermediate_genes": [], "score": 7.16881, "start": 656427, "end": 660697, "number": 6910}]}]}, {"name": "Streptomyces canus", "strain": "NBC_00002", "scaffolds": [{"accession": "NZ_CP108321.1", "subjects": [{"id": null, "hits": [{"query": "SCO5086", "subject": "WP_311714192.1", "identity": 74.708, "coverage": 98.46743295019157, "evalue": 1.19e-133, "bitscore": 388.0}], "name": "WP_311714192.1", "ipg": "700461198", "start": 7911564, "end": 7912365, "strand": -1, "sequence": null}, {"id": null, "hits": [{"query": "SCO5087", "subject": "WP_405474027.1", "identity": 77.404, "coverage": 88.86509635974305, "evalue": 0.0, "bitscore": 665.0}], "name": "WP_405474027.1", "ipg": "787214007", "start": 7912952, "end": 7914224, "strand": 1, "sequence": null}, {"id": null, "hits": [{"query": "SCO5088", "subject": "WP_405474029.1", "identity": 71.608, "coverage": 97.78869778869779, "evalue": 0.0, "bitscore": 557.0}], "name": "WP_405474029.1", "ipg": "787213968", "start": 7914220, "end": 7915462, "strand": 1, "sequence": null}, {"id": null, "hits": [{"query": "SCO5089", "subject": "WP_057613877.1", "identity": 43.902, "coverage": 95.34883720930233, "evalue": 1.79e-15, "bitscore": 75.1}], "name": "WP_057613877.1", "ipg": "96398312", "start": 7915472, "end": 7915730, "strand": 1, "sequence": null}], "clusters": [{"indices": [0, 1, 2, 3], "subjects": [], "intermediate_genes": [], "score": 7.16851, "start": 7911564, "end": 7915730, "number": 6912}]}]}, {"name": "Streptomyces canus", "strain": "DSM 40275", "scaffolds": [{"accession": "NZ_KQ948305.1", "subjects": [{"id": null, "hits": [{"query": "SCO5086", "subject": "WP_062037414.1", "identity": 74.708, "coverage": 98.46743295019157, "evalue": 1.78e-133, "bitscore": 387.0}], "name": "WP_062037414.1", "ipg": "101255888", "start": 76146, "end": 76947, "strand": -1, "sequence": null}, {"id": null, "hits": [{"query": "SCO5087", "subject": "WP_062037427.1", "identity": 77.404, "coverage": 88.86509635974305, "evalue": 0.0, "bitscore": 666.0}], "name": "WP_062037427.1", "ipg": "101255889", "start": 77651, "end": 78923, "strand": 1, "sequence": null}, {"id": null, "hits": [{"query": "SCO5088", "subject": "WP_062037430.1", "identity": 71.859, "coverage": 97.78869778869779, "evalue": 0.0, "bitscore": 561.0}], "name": "WP_062037430.1", "ipg": "101255890", "start": 78919, "end": 80161, "strand": 1, "sequence": null}, {"id": null, "hits": [{"query": "SCO5089", "subject": "WP_057613877.1", "identity": 43.902, "coverage": 95.34883720930233, "evalue": 1.79e-15, "bitscore": 75.1}], "name": "WP_057613877.1", "ipg": "96398312", "start": 80171, "end": 80429, "strand": 1, "sequence": null}], "clusters": [{"indices": [0, 1, 2, 3], "subjects": [], "intermediate_genes": [], "score": 7.16891, "start": 76146, "end": 80429, "number": 6914}]}]}, {"name": "Streptomyces canus", "strain": "NPDC008039", "scaffolds": [{"accession": "NZ_JBIBIN010000001.1", "subjects": [{"id": null, "hits": [{"query": "SCO5086", "subject": "WP_391051340.1", "identity": 74.708, "coverage": 98.46743295019157, "evalue": 3.15e-133, "bitscore": 387.0}], "name": "WP_391051340.1", "ipg": "922340497", "start": 658841, "end": 659642, "strand": 1, "sequence": null}, {"id": null, "hits": [{"query": "SCO5087", "subject": "WP_280857190.1", "identity": 77.163, "coverage": 88.86509635974305, "evalue": 0.0, "bitscore": 665.0}], "name": "WP_280857190.1", "ipg": "650504513", "start": 656761, "end": 658033, "strand": -1, "sequence": null}, {"id": null, "hits": [{"query": "SCO5088", "subject": "WP_391051338.1", "identity": 71.608, "coverage": 97.78869778869779, "evalue": 0.0, "bitscore": 559.0}], "name": "WP_391051338.1", "ipg": "922344337", "start": 655523, "end": 656765, "strand": -1, "sequence": null}, {"id": null, "hits": [{"query": "SCO5089", "subject": "WP_057613877.1", "identity": 43.902, "coverage": 95.34883720930233, "evalue": 1.79e-15, "bitscore": 75.1}], "name": "WP_057613877.1", "ipg": "96398312", "start": 655255, "end": 655513, "strand": -1, "sequence": null}], "clusters": [{"indices": [3, 2, 1, 0], "subjects": [], "intermediate_genes": [], "score": 7.16861, "start": 655255, "end": 659642, "number": 6919}]}]}, {"name": "Streptomyces canus", "strain": "NPDC048437", "scaffolds": [{"accession": "NZ_JBICXO010000003.1", "subjects": [{"id": null, "hits": [{"query": "SCO5086", "subject": "WP_392763787.1", "identity": 74.708, "coverage": 98.46743295019157, "evalue": 4.58e-133, "bitscore": 386.0}], "name": "WP_392763787.1", "ipg": "925629575", "start": 219396, "end": 220197, "strand": -1, "sequence": null}, {"id": null, "hits": [{"query": "SCO5087", "subject": "WP_057613879.1", "identity": 77.404, "coverage": 88.86509635974305, "evalue": 0.0, "bitscore": 665.0}], "name": "WP_057613879.1", "ipg": "96398314", "start": 220784, "end": 222056, "strand": 1, "sequence": null}, {"id": null, "hits": [{"query": "SCO5088", "subject": "WP_392763791.1", "identity": 71.608, "coverage": 97.78869778869779, "evalue": 0.0, "bitscore": 558.0}], "name": "WP_392763791.1", "ipg": "925628636", "start": 222052, "end": 223294, "strand": 1, "sequence": null}, {"id": null, "hits": [{"query": "SCO5089", "subject": "WP_057613877.1", "identity": 43.902, "coverage": 95.34883720930233, "evalue": 1.79e-15, "bitscore": 75.1}], "name": "WP_057613877.1", "ipg": "96398312", "start": 223304, "end": 223562, "strand": 1, "sequence": null}], "clusters": [{"indices": [0, 1, 2, 3], "subjects": [], "intermediate_genes": [], "score": 7.16841, "start": 219396, "end": 223562, "number": 6921}]}]}, {"name": "Streptomyces canus", "strain": "NPDC059261", "scaffolds": [{"accession": "NZ_JBHYZK010000001.1", "subjects": [{"id": null, "hits": [{"query": "SCO5086", "subject": "WP_381332349.1", "identity": 73.93, "coverage": 98.46743295019157, "evalue": 4.73e-133, "bitscore": 386.0}], "name": "WP_381332349.1", "ipg": "915937528", "start": 1102260, "end": 1103061, "strand": -1, "sequence": null}, {"id": null, "hits": [{"query": "SCO5087", "subject": "WP_028807426.1", "identity": 77.644, "coverage": 88.86509635974305, "evalue": 0.0, "bitscore": 667.0}], "name": "WP_028807426.1", "ipg": "56809351", "start": 1104106, "end": 1105378, "strand": 1, "sequence": null}, {"id": null, "hits": [{"query": "SCO5088", "subject": "WP_381332351.1", "identity": 72.111, "coverage": 97.78869778869779, "evalue": 0.0, "bitscore": 563.0}], "name": "WP_381332351.1", "ipg": "915937560", "start": 1105374, "end": 1106616, "strand": 1, "sequence": null}, {"id": null, "hits": [{"query": "SCO5089", "subject": "WP_020115976.1", "identity": 41.463, "coverage": 95.34883720930233, "evalue": 6.56e-15, "bitscore": 73.6}], "name": "WP_020115976.1", "ipg": "40704873", "start": 1106626, "end": 1106884, "strand": 1, "sequence": null}], "clusters": [{"indices": [0, 1, 2, 3], "subjects": [], "intermediate_genes": [], "score": 7.16896, "start": 1102260, "end": 1106884, "number": 6923}]}]}, {"name": "Streptomyces canus", "strain": "NBC_01360", "scaffolds": [{"accession": "NZ_CP108346.1", "subjects": [{"id": null, "hits": [{"query": "SCO5086", "subject": "WP_329443434.1", "identity": 74.319, "coverage": 98.46743295019157, "evalue": 9.75e-133, "bitscore": 385.0}], "name": "WP_329443434.1", "ipg": "789044379", "start": 7704733, "end": 7705534, "strand": -1, "sequence": null}, {"id": null, "hits": [{"query": "SCO5087", "subject": "WP_329443436.1", "identity": 77.163, "coverage": 88.86509635974305, "evalue": 0.0, "bitscore": 664.0}], "name": "WP_329443436.1", "ipg": "789044400", "start": 7706238, "end": 7707510, "strand": 1, "sequence": null}, {"id": null, "hits": [{"query": "SCO5088", "subject": "WP_329443438.1", "identity": 71.859, "coverage": 97.78869778869779, "evalue": 0.0, "bitscore": 560.0}], "name": "WP_329443438.1", "ipg": "789044403", "start": 7707506, "end": 7708748, "strand": 1, "sequence": null}, {"id": null, "hits": [{"query": "SCO5089", "subject": "WP_057613877.1", "identity": 43.902, "coverage": 95.34883720930233, "evalue": 1.79e-15, "bitscore": 75.1}], "name": "WP_057613877.1", "ipg": "96398312", "start": 7708758, "end": 7709016, "strand": 1, "sequence": null}], "clusters": [{"indices": [0, 1, 2, 3], "subjects": [], "intermediate_genes": [], "score": 7.16841, "start": 7704733, "end": 7709016, "number": 6925}]}]}, {"name": "Streptomyces canus", "strain": "NBC_01002", "scaffolds": [{"accession": "NZ_CP108709.1", "subjects": [{"id": null, "hits": [{"query": "SCO5086", "subject": "WP_266558574.1", "identity": 62.548, "coverage": 99.23371647509579, "evalue": 1.25e-112, "bitscore": 334.0}], "name": "WP_266558574.1", "ipg": "597010926", "start": 8625415, "end": 8626198, "strand": -1, "sequence": null}, {"id": null, "hits": [{"query": "SCO5087", "subject": "WP_266558568.1", "identity": 68.116, "coverage": 88.6509635974304, "evalue": 0.0, "bitscore": 577.0}], "name": "WP_266558568.1", "ipg": "597008173", "start": 8628532, "end": 8629810, "strand": -1, "sequence": null}, {"id": null, "hits": [{"query": "SCO5088", "subject": "WP_405528417.1", "identity": 57.606, "coverage": 98.52579852579852, "evalue": 1.66e-134, "bitscore": 402.0}], "name": "WP_405528417.1", "ipg": "945084519", "start": 8627276, "end": 8628536, "strand": -1, "sequence": null}, {"id": null, "hits": [{"query": "SCO5089", "subject": "WP_266558570.1", "identity": 37.805, "coverage": 95.34883720930233, "evalue": 4.6e-08, "bitscore": 56.2}], "name": "WP_266558570.1", "ipg": "597012397", "start": 8626974, "end": 8627235, "strand": -1, "sequence": null}], "clusters": [{"indices": [0, 3, 2, 1], "subjects": [], "intermediate_genes": [], "score": 6.13692, "start": 8625415, "end": 8629810, "number": 6929}]}]}, {"name": "Streptomyces canus", "strain": "NBC_00994", "scaffolds": [{"accession": "NZ_JAPEOP010000001.1", "subjects": [{"id": null, "hits": [{"query": "SCO5086", "subject": "WP_266558574.1", "identity": 62.548, "coverage": 99.23371647509579, "evalue": 1.25e-112, "bitscore": 334.0}], "name": "WP_266558574.1", "ipg": "597010926", "start": 4825771, "end": 4826554, "strand": 1, "sequence": null}, {"id": null, "hits": [{"query": "SCO5087", "subject": "WP_266558568.1", "identity": 68.116, "coverage": 88.6509635974304, "evalue": 0.0, "bitscore": 577.0}], "name": "WP_266558568.1", "ipg": "597008173", "start": 4822159, "end": 4823437, "strand": 1, "sequence": null}, {"id": null, "hits": [{"query": "SCO5088", "subject": "WP_266568549.1", "identity": 57.855, "coverage": 98.52579852579852, "evalue": 1.56e-135, "bitscore": 404.0}], "name": "WP_266568549.1", "ipg": "597003826", "start": 4823490, "end": 4824693, "strand": 1, "sequence": null}, {"id": null, "hits": [{"query": "SCO5089", "subject": "WP_266558570.1", "identity": 37.805, "coverage": 95.34883720930233, "evalue": 4.6e-08, "bitscore": 56.2}], "name": "WP_266558570.1", "ipg": "597012397", "start": 4824734, "end": 4824995, "strand": 1, "sequence": null}], "clusters": [{"indices": [1, 2, 3, 0], "subjects": [], "intermediate_genes": [], "score": 6.13712, "start": 4822159, "end": 4826554, "number": 6931}]}]}, {"name": "Streptomyces canus", "strain": "NBC_00231", "scaffolds": [{"accession": "NZ_JAPEMR010000012.1", "subjects": [{"id": null, "hits": [{"query": "SCO5086", "subject": "WP_266529518.1", "identity": 62.162, "coverage": 99.23371647509579, "evalue": 1.42e-111, "bitscore": 332.0}], "name": "WP_266529518.1", "ipg": "597609027", "start": 163953, "end": 164736, "strand": -1, "sequence": null}, {"id": null, "hits": [{"query": "SCO5087", "subject": "WP_266529527.1", "identity": 67.703, "coverage": 89.50749464668094, "evalue": 0.0, "bitscore": 577.0}], "name": "WP_266529527.1", "ipg": "597608973", "start": 167070, "end": 168348, "strand": -1, "sequence": null}, {"id": null, "hits": [{"query": "SCO5089", "subject": "WP_266529524.1", "identity": 37.805, "coverage": 95.34883720930233, "evalue": 1.08e-08, "bitscore": 57.8}], "name": "WP_266529524.1", "ipg": "597613715", "start": 165512, "end": 165773, "strand": -1, "sequence": null}], "clusters": [{"indices": [0, 2, 1], "subjects": [], "intermediate_genes": [], "score": 3.09668, "start": 163953, "end": 168348, "number": 6933}]}]}, {"name": "Streptomyces canus", "strain": "NPDC007968", "scaffolds": [{"accession": "NZ_JBIBJM010000014.1", "subjects": [{"id": null, "hits": [{"query": "SCO5086", "subject": "WP_391190035.1", "identity": 62.452, "coverage": 100.0, "evalue": 6.69e-108, "bitscore": 322.0}], "name": "WP_391190035.1", "ipg": "922487070", "start": 8847, "end": 9633, "strand": 1, "sequence": null}, {"id": null, "hits": [{"query": "SCO5087", "subject": "WP_391190040.1", "identity": 67.718, "coverage": 88.22269807280514, "evalue": 0.0, "bitscore": 548.0}], "name": "WP_391190040.1", "ipg": "922490489", "start": 5488, "end": 6760, "strand": 1, "sequence": null}, {"id": null, "hits": [{"query": "SCO5088", "subject": "WP_391190038.1", "identity": 62.5, "coverage": 98.28009828009829, "evalue": 5.88e-169, "bitscore": 489.0}], "name": "WP_391190038.1", "ipg": "922494782", "start": 6756, "end": 7971, "strand": 1, "sequence": null}, {"id": null, "hits": [{"query": "SCO5089", "subject": "WP_391190037.1", "identity": 49.367, "coverage": 91.86046511627907, "evalue": 1.87e-17, "bitscore": 80.1}], "name": "WP_391190037.1", "ipg": "922493599", "start": 8537, "end": 8801, "strand": 1, "sequence": null}], "clusters": [{"indices": [1, 2, 3, 0], "subjects": [], "intermediate_genes": [], "score": 6.14391, "start": 5488, "end": 9633, "number": 6937}]}]}, {"name": "Streptomyces canus", "strain": "V4I20", "scaffolds": [{"accession": "NZ_JAUSWW010000002.1", "subjects": [{"id": null, "hits": [{"query": "SCO5086", "subject": "WP_307038124.1", "identity": 61.24, "coverage": 98.85057471264368, "evalue": 5.31e-106, "bitscore": 317.0}], "name": "WP_307038124.1", "ipg": "686174250", "start": 89682, "end": 90465, "strand": -1, "sequence": null}, {"id": null, "hits": [{"query": "SCO5087", "subject": "WP_307038149.1", "identity": 67.866, "coverage": 89.29336188436831, "evalue": 0.0, "bitscore": 565.0}], "name": "WP_307038149.1", "ipg": "686173328", "start": 103615, "end": 104872, "strand": -1, "sequence": null}, {"id": null, "hits": [{"query": "SCO5088", "subject": "WP_307038147.1", "identity": 64.0, "coverage": 98.28009828009829, "evalue": 6.66e-169, "bitscore": 489.0}], "name": "WP_307038147.1", "ipg": "686170098", "start": 102356, "end": 103619, "strand": -1, "sequence": null}, {"id": null, "hits": [{"query": "SCO5089", "subject": "WP_307038126.1", "identity": 52.564, "coverage": 90.69767441860465, "evalue": 3.17e-08, "bitscore": 56.6}], "name": "WP_307038126.1", "ipg": "686173469", "start": 90492, "end": 90765, "strand": -1, "sequence": null}], "clusters": [{"indices": [0, 3, 2, 1], "subjects": [], "intermediate_genes": [], "score": 6.14276, "start": 89682, "end": 104872, "number": 6939}]}]}, {"name": "Streptomyces canus", "strain": "NBC_01475", "scaffolds": [{"accession": "NZ_CP109447.1", "subjects": [{"id": null, "hits": [{"query": "SCO5086", "subject": "WP_329225589.1", "identity": 59.766, "coverage": 98.08429118773945, "evalue": 1.04e-105, "bitscore": 317.0}], "name": "WP_329225589.1", "ipg": "788454370", "start": 1667753, "end": 1668575, "strand": -1, "sequence": null}, {"id": null, "hits": [{"query": "SCO5087", "subject": "WP_329225595.1", "identity": 69.66, "coverage": 88.22269807280514, "evalue": 0.0, "bitscore": 568.0}], "name": "WP_329225595.1", "ipg": "788454324", "start": 1670119, "end": 1671391, "strand": -1, "sequence": null}, {"id": null, "hits": [{"query": "SCO5088", "subject": "WP_329225593.1", "identity": 61.25, "coverage": 98.28009828009829, "evalue": 3.15e-161, "bitscore": 469.0}], "name": "WP_329225593.1", "ipg": "788454343", "start": 1668911, "end": 1670123, "strand": -1, "sequence": null}, {"id": null, "hits": [{"query": "SCO5089", "subject": "WP_329225591.1", "identity": 44.872, "coverage": 90.69767441860465, "evalue": 2.28e-15, "bitscore": 74.7}], "name": "WP_329225591.1", "ipg": "788454333", "start": 1668597, "end": 1668858, "strand": -1, "sequence": null}], "clusters": [{"indices": [0, 3, 2, 1], "subjects": [], "intermediate_genes": [], "score": 6.14287, "start": 1667753, "end": 1671391, "number": 6941}]}]}, {"name": "Streptomyces canus", "strain": "NPDC102281", "scaffolds": [{"accession": "NZ_JBIWLS010000010.1", "subjects": [{"id": null, "hits": [{"query": "SCO5086", "subject": "WP_403398900.1", "identity": 61.265, "coverage": 96.93486590038314, "evalue": 5.9e-102, "bitscore": 308.0}], "name": "WP_403398900.1", "ipg": "940703061", "start": 53204, "end": 54020, "strand": 1, "sequence": null}, {"id": null, "hits": [{"query": "SCO5088", "subject": "WP_403398873.1", "identity": 60.05, "coverage": 97.78869778869779, "evalue": 8.56e-157, "bitscore": 458.0}], "name": "WP_403398873.1", "ipg": "940703772", "start": 34632, "end": 35862, "strand": -1, "sequence": null}, {"id": null, "hits": [{"query": "SCO5089", "subject": "WP_403398870.1", "identity": 53.947, "coverage": 88.37209302325581, "evalue": 2.48e-19, "bitscore": 84.7}], "name": "WP_403398870.1", "ipg": "940703487", "start": 34312, "end": 34570, "strand": -1, "sequence": null}], "clusters": [{"indices": [2, 1, 0], "subjects": [], "intermediate_genes": [], "score": 4.08507, "start": 34312, "end": 54020, "number": 6943}]}]}, {"name": "Streptomyces sp. LUP47B", "strain": "LUP47b", "scaffolds": [{"accession": "NZ_MJAH01000015.1", "subjects": [{"id": null, "hits": [{"query": "SCO5086", "subject": "WP_069764408.1", "identity": 74.708, "coverage": 98.46743295019157, "evalue": 2.38e-134, "bitscore": 389.0}], "name": "WP_069764408.1", "ipg": "119026815", "start": 133088, "end": 133889, "strand": 1, "sequence": null}, {"id": null, "hits": [{"query": "SCO5087", "subject": "WP_069764407.1", "identity": 77.163, "coverage": 88.86509635974305, "evalue": 0.0, "bitscore": 664.0}], "name": "WP_069764407.1", "ipg": "119026814", "start": 130670, "end": 131942, "strand": -1, "sequence": null}, {"id": null, "hits": [{"query": "SCO5088", "subject": "WP_069764406.1", "identity": 70.854, "coverage": 97.78869778869779, "evalue": 0.0, "bitscore": 554.0}], "name": "WP_069764406.1", "ipg": "119026813", "start": 129432, "end": 130674, "strand": -1, "sequence": null}, {"id": null, "hits": [{"query": "SCO5089", "subject": "WP_069764405.1", "identity": 43.902, "coverage": 95.34883720930233, "evalue": 3.52e-15, "bitscore": 74.3}], "name": "WP_069764405.1", "ipg": "119026812", "start": 129164, "end": 129422, "strand": -1, "sequence": null}], "clusters": [{"indices": [3, 2, 1, 0], "subjects": [], "intermediate_genes": [], "score": 7.16813, "start": 129164, "end": 133889, "number": 6945}]}]}, {"name": "Nocardia sp.", "strain": "NPDC057353", "scaffolds": [{"accession": "NZ_JBHVAK010000002.1", "subjects": [{"id": null, "hits": [{"query": "SCO5086", "subject": "WP_378691069.1", "identity": 72.797, "coverage": 100.0, "evalue": 4.79e-134, "bitscore": 389.0}], "name": "WP_378691069.1", "ipg": "909585925", "start": 63568, "end": 64354, "strand": -1, "sequence": null}, {"id": null, "hits": [{"query": "SCO5087", "subject": "WP_378691043.1", "identity": 79.562, "coverage": 88.0085653104925, "evalue": 0.0, "bitscore": 671.0}], "name": "WP_378691043.1", "ipg": "909587993", "start": 53443, "end": 54697, "strand": -1, "sequence": null}, {"id": null, "hits": [{"query": "SCO5088", "subject": "WP_378691040.1", "identity": 66.832, "coverage": 99.26289926289927, "evalue": 1.3e-171, "bitscore": 496.0}], "name": "WP_378691040.1", "ipg": "909588894", "start": 52163, "end": 53444, "strand": -1, "sequence": null}, {"id": null, "hits": [{"query": "SCO5089", "subject": "WP_378691037.1", "identity": 43.902, "coverage": 95.34883720930233, "evalue": 8.84e-14, "bitscore": 70.9}], "name": "WP_378691037.1", "ipg": "909589599", "start": 51913, "end": 52171, "strand": -1, "sequence": null}], "clusters": [{"indices": [3, 2, 1, 0], "subjects": [], "intermediate_genes": [], "score": 7.16269, "start": 51913, "end": 64354, "number": 6946}]}]}, {"name": "Nocardia sp.", "strain": "NBC_01388", "scaffolds": [{"accession": "NZ_CP109553.1", "subjects": [{"id": null, "hits": [{"query": "SCO5086", "subject": "WP_405137180.1", "identity": 70.0, "coverage": 99.61685823754789, "evalue": 2.1e-129, "bitscore": 377.0}], "name": "WP_405137180.1", "ipg": "787327461", "start": 1920561, "end": 1921362, "strand": -1, "sequence": null}, {"id": null, "hits": [{"query": "SCO5087", "subject": "WP_405137181.1", "identity": 78.261, "coverage": 88.6509635974304, "evalue": 0.0, "bitscore": 667.0}], "name": "WP_405137181.1", "ipg": "787327451", "start": 1921547, "end": 1922816, "strand": 1, "sequence": null}, {"id": null, "hits": [{"query": "SCO5088", "subject": "WP_405137182.1", "identity": 68.905, "coverage": 98.77149877149877, "evalue": 0.0, "bitscore": 535.0}], "name": "WP_405137182.1", "ipg": "787327408", "start": 1922812, "end": 1924045, "strand": 1, "sequence": null}, {"id": null, "hits": [{"query": "SCO5089", "subject": "WP_405137183.1", "identity": 50.0, "coverage": 88.37209302325581, "evalue": 1.03e-17, "bitscore": 80.9}], "name": "WP_405137183.1", "ipg": "787327447", "start": 1924083, "end": 1924344, "strand": 1, "sequence": null}], "clusters": [{"indices": [0, 1, 2, 3], "subjects": [], "intermediate_genes": [], "score": 7.16599, "start": 1920561, "end": 1924344, "number": 6948}]}]}, {"name": "Nocardia sp.", "strain": "NPDC051981", "scaffolds": [{"accession": "NZ_JBFAXK010000030.1", "subjects": [{"id": null, "hits": [{"query": "SCO5086", "subject": "WP_364623662.1", "identity": 70.656, "coverage": 99.23371647509579, "evalue": 4.55e-128, "bitscore": 374.0}], "name": "WP_364623662.1", "ipg": "878153620", "start": 94776, "end": 95559, "strand": 1, "sequence": null}, {"id": null, "hits": [{"query": "SCO5087", "subject": "WP_357195277.1", "identity": 78.072, "coverage": 88.86509635974305, "evalue": 0.0, "bitscore": 667.0}], "name": "WP_357195277.1", "ipg": "876133987", "start": 102449, "end": 103718, "strand": -1, "sequence": null}, {"id": null, "hits": [{"query": "SCO5088", "subject": "WP_364623682.1", "identity": 71.072, "coverage": 98.52579852579852, "evalue": 0.0, "bitscore": 549.0}], "name": "WP_364623682.1", "ipg": "878152912", "start": 101238, "end": 102453, "strand": -1, "sequence": null}, {"id": null, "hits": [{"query": "SCO5089", "subject": "WP_364623680.1", "identity": 52.439, "coverage": 94.18604651162791, "evalue": 6.66e-20, "bitscore": 86.3}], "name": "WP_364623680.1", "ipg": "878150629", "start": 100927, "end": 101185, "strand": -1, "sequence": null}], "clusters": [{"indices": [0, 3, 2, 1], "subjects": [], "intermediate_genes": [], "score": 6.16763, "start": 94776, "end": 103718, "number": 6950}]}, {"accession": "NZ_JBFAXK010000010.1", "subjects": [{"id": null, "hits": [{"query": "SCO5086", "subject": "WP_364615412.1", "identity": 60.547, "coverage": 98.08429118773945, "evalue": 1.13e-99, "bitscore": 301.0}], "name": "WP_364615412.1", "ipg": "878150644", "start": 45167, "end": 45941, "strand": -1, "sequence": null}, {"id": null, "hits": [{"query": "SCO5087", "subject": "WP_364615421.1", "identity": 63.592, "coverage": 88.22269807280514, "evalue": 0.0, "bitscore": 539.0}], "name": "WP_364615421.1", "ipg": "878149467", "start": 47518, "end": 48814, "strand": -1, "sequence": null}, {"id": null, "hits": [{"query": "SCO5088", "subject": "WP_364615418.1", "identity": 55.416, "coverage": 97.54299754299754, "evalue": 7.65e-135, "bitscore": 402.0}], "name": "WP_364615418.1", "ipg": "878150142", "start": 46295, "end": 47522, "strand": -1, "sequence": null}, {"id": null, "hits": [{"query": "SCO5089", "subject": "WP_364615415.1", "identity": 47.561, "coverage": 95.34883720930233, "evalue": 1.26e-14, "bitscore": 73.6}], "name": "WP_364615415.1", "ipg": "878152607", "start": 45937, "end": 46249, "strand": -1, "sequence": null}], "clusters": [{"indices": [0, 3, 2, 1], "subjects": [], "intermediate_genes": [], "score": 6.13156, "start": 45167, "end": 48814, "number": 6952}]}]}, {"name": "Nocardia sp.", "strain": "NPDC059764", "scaffolds": [{"accession": "NZ_JBHWHH010000201.1", "subjects": [{"id": null, "hits": [{"query": "SCO5086", "subject": "WP_379279642.1", "identity": 70.27, "coverage": 99.23371647509579, "evalue": 3.23e-127, "bitscore": 371.0}], "name": "WP_379279642.1", "ipg": "913416267", "start": 8304, "end": 9087, "strand": -1, "sequence": null}, {"id": null, "hits": [{"query": "SCO5087", "subject": "WP_379279628.1", "identity": 78.313, "coverage": 88.86509635974305, "evalue": 0.0, "bitscore": 668.0}], "name": "WP_379279628.1", "ipg": "913418886", "start": 71, "end": 1340, "strand": 1, "sequence": null}, {"id": null, "hits": [{"query": "SCO5088", "subject": "WP_379279629.1", "identity": 71.322, "coverage": 98.52579852579852, "evalue": 0.0, "bitscore": 551.0}], "name": "WP_379279629.1", "ipg": "913414860", "start": 1411, "end": 2626, "strand": 1, "sequence": null}, {"id": null, "hits": [{"query": "SCO5089", "subject": "WP_364623680.1", "identity": 52.439, "coverage": 94.18604651162791, "evalue": 6.66e-20, "bitscore": 86.3}], "name": "WP_364623680.1", "ipg": "878150629", "start": 2677, "end": 2935, "strand": 1, "sequence": null}], "clusters": [{"indices": [1, 2, 3, 0], "subjects": [], "intermediate_genes": [], "score": 6.16763, "start": 71, "end": 9087, "number": 6954}]}]}, {"name": "Nocardia sp.", "strain": "NPDC059228", "scaffolds": [{"accession": "NZ_JBHZAL010000019.1", "subjects": [{"id": null, "hits": [{"query": "SCO5086", "subject": "WP_379429269.1", "identity": 70.27, "coverage": 99.23371647509579, "evalue": 9.76e-127, "bitscore": 370.0}], "name": "WP_379429269.1", "ipg": "916060083", "start": 11560, "end": 12343, "strand": -1, "sequence": null}, {"id": null, "hits": [{"query": "SCO5087", "subject": "WP_379429260.1", "identity": 77.831, "coverage": 88.86509635974305, "evalue": 0.0, "bitscore": 665.0}], "name": "WP_379429260.1", "ipg": "916055523", "start": 3401, "end": 4670, "strand": 1, "sequence": null}, {"id": null, "hits": [{"query": "SCO5088", "subject": "WP_379429261.1", "identity": 71.322, "coverage": 98.52579852579852, "evalue": 0.0, "bitscore": 551.0}], "name": "WP_379429261.1", "ipg": "916056834", "start": 4666, "end": 5881, "strand": 1, "sequence": null}, {"id": null, "hits": [{"query": "SCO5089", "subject": "WP_364623680.1", "identity": 52.439, "coverage": 94.18604651162791, "evalue": 6.66e-20, "bitscore": 86.3}], "name": "WP_364623680.1", "ipg": "878150629", "start": 5934, "end": 6192, "strand": 1, "sequence": null}], "clusters": [{"indices": [1, 2, 3, 0], "subjects": [], "intermediate_genes": [], "score": 6.16723, "start": 3401, "end": 12343, "number": 6956}]}, {"accession": "NZ_JBHZAL010000007.1", "subjects": [{"id": null, "hits": [{"query": "SCO5086", "subject": "WP_354838062.1", "identity": 60.938, "coverage": 98.08429118773945, "evalue": 2.07e-100, "bitscore": 303.0}], "name": "WP_354838062.1", "ipg": "868607155", "start": 204045, "end": 204819, "strand": 1, "sequence": null}, {"id": null, "hits": [{"query": "SCO5087", "subject": "WP_379427594.1", "identity": 63.835, "coverage": 88.22269807280514, "evalue": 0.0, "bitscore": 540.0}], "name": "WP_379427594.1", "ipg": "916056367", "start": 201172, "end": 202468, "strand": 1, "sequence": null}, {"id": null, "hits": [{"query": "SCO5089", "subject": "WP_379427595.1", "identity": 47.561, "coverage": 95.34883720930233, "evalue": 7.13e-15, "bitscore": 73.9}], "name": "WP_379427595.1", "ipg": "916057080", "start": 203755, "end": 204049, "strand": 1, "sequence": null}], "clusters": [{"indices": [1, 2, 0], "subjects": [], "intermediate_genes": [], "score": 3.09169, "start": 201172, "end": 204819, "number": 6958}]}]}, {"name": "Nocardia sp.", "strain": "CC227C", "scaffolds": [{"accession": "NZ_JASITE010000022.1", "subjects": [{"id": null, "hits": [{"query": "SCO5086", "subject": "WP_306364981.1", "identity": 68.966, "coverage": 100.0, "evalue": 1.03e-126, "bitscore": 370.0}], "name": "WP_306364981.1", "ipg": "687337475", "start": 7383, "end": 8181, "strand": -1, "sequence": null}, {"id": null, "hits": [{"query": "SCO5087", "subject": "WP_306364999.1", "identity": 75.663, "coverage": 88.86509635974305, "evalue": 0.0, "bitscore": 646.0}], "name": "WP_306364999.1", "ipg": "687337523", "start": 25481, "end": 26750, "strand": 1, "sequence": null}, {"id": null, "hits": [{"query": "SCO5088", "subject": "WP_306365000.1", "identity": 70.854, "coverage": 97.78869778869779, "evalue": 0.0, "bitscore": 553.0}], "name": "WP_306365000.1", "ipg": "687337455", "start": 26761, "end": 27982, "strand": 1, "sequence": null}, {"id": null, "hits": [{"query": "SCO5089", "subject": "WP_306365001.1", "identity": 43.038, "coverage": 91.86046511627907, "evalue": 1.37e-14, "bitscore": 72.8}], "name": "WP_306365001.1", "ipg": "687337482", "start": 27989, "end": 28235, "strand": 1, "sequence": null}], "clusters": [{"indices": [0, 1, 2, 3], "subjects": [], "intermediate_genes": [], "score": 7.16418, "start": 7383, "end": 28235, "number": 6960}]}]}, {"name": "Nocardia sp.", "strain": "NPDC047654", "scaffolds": [{"accession": "NZ_JBIDDF010000023.1", "subjects": [{"id": null, "hits": [{"query": "SCO5086", "subject": "WP_393241237.1", "identity": 69.767, "coverage": 98.85057471264368, "evalue": 1.28e-126, "bitscore": 370.0}], "name": "WP_393241237.1", "ipg": "926163401", "start": 56457, "end": 57240, "strand": 1, "sequence": null}, {"id": null, "hits": [{"query": "SCO5087", "subject": "WP_393241266.1", "identity": 78.436, "coverage": 90.36402569593149, "evalue": 0.0, "bitscore": 671.0}], "name": "WP_393241266.1", "ipg": "926163828", "start": 64682, "end": 65951, "strand": -1, "sequence": null}, {"id": null, "hits": [{"query": "SCO5088", "subject": "WP_393241263.1", "identity": 69.925, "coverage": 98.03439803439802, "evalue": 0.0, "bitscore": 553.0}], "name": "WP_393241263.1", "ipg": "926163643", "start": 63447, "end": 64686, "strand": -1, "sequence": null}, {"id": null, "hits": [{"query": "SCO5089", "subject": "WP_220135886.1", "identity": 50.0, "coverage": 95.34883720930233, "evalue": 1.48e-18, "bitscore": 82.8}], "name": "WP_220135886.1", "ipg": "477132557", "start": 63196, "end": 63451, "strand": -1, "sequence": null}], "clusters": [{"indices": [0, 3, 2, 1], "subjects": [], "intermediate_genes": [], "score": 6.16768, "start": 56457, "end": 65951, "number": 6961}]}]}, {"name": "Nocardia sp.", "strain": "NPDC057440", "scaffolds": [{"accession": "NZ_JBHVDF010000004.1", "subjects": [{"id": null, "hits": [{"query": "SCO5086", "subject": "WP_379061002.1", "identity": 70.93, "coverage": 98.85057471264368, "evalue": 1.55e-126, "bitscore": 369.0}], "name": "WP_379061002.1", "ipg": "918089414", "start": 117678, "end": 118461, "strand": 1, "sequence": null}, {"id": null, "hits": [{"query": "SCO5087", "subject": "WP_379061014.1", "identity": 78.91, "coverage": 90.36402569593149, "evalue": 0.0, "bitscore": 681.0}], "name": "WP_379061014.1", "ipg": "918086902", "start": 123439, "end": 124708, "strand": -1, "sequence": null}, {"id": null, "hits": [{"query": "SCO5088", "subject": "WP_379061013.1", "identity": 69.598, "coverage": 97.78869778869779, "evalue": 0.0, "bitscore": 548.0}], "name": "WP_379061013.1", "ipg": "918090000", "start": 122228, "end": 123443, "strand": -1, "sequence": null}, {"id": null, "hits": [{"query": "SCO5089", "subject": "WP_379061011.1", "identity": 46.341, "coverage": 95.34883720930233, "evalue": 1.59e-15, "bitscore": 75.1}], "name": "WP_379061011.1", "ipg": "918090986", "start": 121948, "end": 122203, "strand": -1, "sequence": null}], "clusters": [{"indices": [0, 3, 2, 1], "subjects": [], "intermediate_genes": [], "score": 6.16731, "start": 117678, "end": 124708, "number": 6963}]}]}, {"name": "Nocardia sp.", "strain": "JMUB6875", "scaffolds": [{"accession": "NZ_BAAFGR010000089.1", "subjects": [{"id": null, "hits": [{"query": "SCO5086", "subject": "WP_369637551.1", "identity": 70.656, "coverage": 99.23371647509579, "evalue": 3.05e-126, "bitscore": 369.0}], "name": "WP_369637551.1", "ipg": "857533662", "start": 16174, "end": 16957, "strand": 1, "sequence": null}, {"id": null, "hits": [{"query": "SCO5087", "subject": "WP_369637561.1", "identity": 78.795, "coverage": 88.86509635974305, "evalue": 0.0, "bitscore": 672.0}], "name": "WP_369637561.1", "ipg": "857533683", "start": 23824, "end": 25093, "strand": -1, "sequence": null}, {"id": null, "hits": [{"query": "SCO5088", "subject": "WP_369637560.1", "identity": 70.075, "coverage": 98.52579852579852, "evalue": 0.0, "bitscore": 539.0}], "name": "WP_369637560.1", "ipg": "857533689", "start": 22613, "end": 23828, "strand": -1, "sequence": null}, {"id": null, "hits": [{"query": "SCO5089", "subject": "WP_369637559.1", "identity": 52.439, "coverage": 94.18604651162791, "evalue": 9.99e-20, "bitscore": 85.9}], "name": "WP_369637559.1", "ipg": "857533682", "start": 22303, "end": 22561, "strand": -1, "sequence": null}], "clusters": [{"indices": [0, 3, 2, 1], "subjects": [], "intermediate_genes": [], "score": 6.16659, "start": 16174, "end": 25093, "number": 6965}]}]}, {"name": "Nocardia sp.", "strain": "NBC_00403", "scaffolds": [{"accession": "NZ_CP107939.1", "subjects": [{"id": null, "hits": [{"query": "SCO5086", "subject": "WP_328405133.1", "identity": 70.93, "coverage": 98.85057471264368, "evalue": 3.15e-126, "bitscore": 369.0}], "name": "WP_328405133.1", "ipg": "787673956", "start": 7907648, "end": 7908431, "strand": -1, "sequence": null}, {"id": null, "hits": [{"query": "SCO5087", "subject": "WP_328405116.1", "identity": 78.436, "coverage": 90.36402569593149, "evalue": 0.0, "bitscore": 677.0}], "name": "WP_328405116.1", "ipg": "787673897", "start": 7901400, "end": 7902669, "strand": 1, "sequence": null}, {"id": null, "hits": [{"query": "SCO5088", "subject": "WP_328405118.1", "identity": 69.347, "coverage": 97.78869778869779, "evalue": 0.0, "bitscore": 547.0}], "name": "WP_328405118.1", "ipg": "787673961", "start": 7902665, "end": 7903880, "strand": 1, "sequence": null}, {"id": null, "hits": [{"query": "SCO5089", "subject": "WP_328405121.1", "identity": 46.341, "coverage": 95.34883720930233, "evalue": 1.21e-15, "bitscore": 75.5}], "name": "WP_328405121.1", "ipg": "777373994", "start": 7903905, "end": 7904160, "strand": 1, "sequence": null}], "clusters": [{"indices": [1, 2, 3, 0], "subjects": [], "intermediate_genes": [], "score": 6.16685, "start": 7901400, "end": 7908431, "number": 6967}]}]}, {"name": "Nocardia sp.", "strain": "NPDC005998", "scaffolds": [{"accession": "NZ_JBEXUI010000034.1", "subjects": [{"id": null, "hits": [{"query": "SCO5086", "subject": "WP_355186904.1", "identity": 70.155, "coverage": 98.85057471264368, "evalue": 3.26e-126, "bitscore": 369.0}], "name": "WP_355186904.1", "ipg": "869835578", "start": 52960, "end": 53743, "strand": -1, "sequence": null}, {"id": null, "hits": [{"query": "SCO5087", "subject": "WP_355186878.1", "identity": 79.036, "coverage": 88.86509635974305, "evalue": 0.0, "bitscore": 680.0}], "name": "WP_355186878.1", "ipg": "869839593", "start": 39577, "end": 40846, "strand": 1, "sequence": null}, {"id": null, "hits": [{"query": "SCO5088", "subject": "WP_355186880.1", "identity": 70.175, "coverage": 98.03439803439802, "evalue": 0.0, "bitscore": 553.0}], "name": "WP_355186880.1", "ipg": "869833361", "start": 40842, "end": 42057, "strand": 1, "sequence": null}, {"id": null, "hits": [{"query": "SCO5089", "subject": "WP_354952165.1", "identity": 50.0, "coverage": 95.34883720930233, "evalue": 4.12e-19, "bitscore": 84.3}], "name": "WP_354952165.1", "ipg": "868621997", "start": 42080, "end": 42335, "strand": 1, "sequence": null}], "clusters": [{"indices": [1, 2, 3, 0], "subjects": [], "intermediate_genes": [], "score": 6.16863, "start": 39577, "end": 53743, "number": 6969}]}]}, {"name": "Nocardia sp.", "strain": "NBC_01009", "scaffolds": [{"accession": "NZ_CP108695.1", "subjects": [{"id": null, "hits": [{"query": "SCO5086", "subject": "WP_406232359.1", "identity": 70.93, "coverage": 98.85057471264368, "evalue": 3.92e-126, "bitscore": 369.0}], "name": "WP_406232359.1", "ipg": "777373988", "start": 7750870, "end": 7751653, "strand": -1, "sequence": null}, {"id": null, "hits": [{"query": "SCO5087", "subject": "WP_406232345.1", "identity": 78.673, "coverage": 90.36402569593149, "evalue": 0.0, "bitscore": 679.0}], "name": "WP_406232345.1", "ipg": "777373940", "start": 7744622, "end": 7745891, "strand": 1, "sequence": null}, {"id": null, "hits": [{"query": "SCO5088", "subject": "WP_406232346.1", "identity": 69.598, "coverage": 97.78869778869779, "evalue": 0.0, "bitscore": 550.0}], "name": "WP_406232346.1", "ipg": "777373968", "start": 7745887, "end": 7747102, "strand": 1, "sequence": null}, {"id": null, "hits": [{"query": "SCO5089", "subject": "WP_328405121.1", "identity": 46.341, "coverage": 95.34883720930233, "evalue": 1.21e-15, "bitscore": 75.5}], "name": "WP_328405121.1", "ipg": "777373994", "start": 7747127, "end": 7747382, "strand": 1, "sequence": null}], "clusters": [{"indices": [1, 2, 3, 0], "subjects": [], "intermediate_genes": [], "score": 6.16735, "start": 7744622, "end": 7751653, "number": 6971}]}]}, {"name": "Nocardia sp.", "strain": "NPDC049526", "scaffolds": [{"accession": "NZ_JBITMA010000002.1", "subjects": [{"id": null, "hits": [{"query": "SCO5086", "subject": "WP_397045585.1", "identity": 69.767, "coverage": 98.85057471264368, "evalue": 4.94e-126, "bitscore": 368.0}], "name": "WP_397045585.1", "ipg": "935738249", "start": 959307, "end": 960090, "strand": -1, "sequence": null}, {"id": null, "hits": [{"query": "SCO5087", "subject": "WP_397045562.1", "identity": 78.673, "coverage": 90.36402569593149, "evalue": 0.0, "bitscore": 682.0}], "name": "WP_397045562.1", "ipg": "935739066", "start": 950157, "end": 951426, "strand": 1, "sequence": null}, {"id": null, "hits": [{"query": "SCO5088", "subject": "WP_397045564.1", "identity": 70.677, "coverage": 98.03439803439802, "evalue": 0.0, "bitscore": 559.0}], "name": "WP_397045564.1", "ipg": "935737122", "start": 951422, "end": 952640, "strand": 1, "sequence": null}, {"id": null, "hits": [{"query": "SCO5089", "subject": "WP_397045566.1", "identity": 50.0, "coverage": 95.34883720930233, "evalue": 1.14e-16, "bitscore": 77.8}], "name": "WP_397045566.1", "ipg": "935736909", "start": 952650, "end": 952896, "strand": 1, "sequence": null}], "clusters": [{"indices": [1, 2, 3, 0], "subjects": [], "intermediate_genes": [], "score": 6.16868, "start": 950157, "end": 960090, "number": 6973}]}]}, {"name": "Nocardia sp.", "strain": "NBC_00565", "scaffolds": [{"accession": "NZ_CP107785.1", "subjects": [{"id": null, "hits": [{"query": "SCO5086", "subject": "WP_330256800.1", "identity": 69.38, "coverage": 98.85057471264368, "evalue": 7.9e-126, "bitscore": 368.0}], "name": "WP_330256800.1", "ipg": "791879708", "start": 4358036, "end": 4358819, "strand": -1, "sequence": null}, {"id": null, "hits": [{"query": "SCO5087", "subject": "WP_330256788.1", "identity": 80.241, "coverage": 88.86509635974305, "evalue": 0.0, "bitscore": 686.0}], "name": "WP_330256788.1", "ipg": "791879660", "start": 4348769, "end": 4350038, "strand": 1, "sequence": null}, {"id": null, "hits": [{"query": "SCO5088", "subject": "WP_330256789.1", "identity": 69.674, "coverage": 98.03439803439802, "evalue": 0.0, "bitscore": 551.0}], "name": "WP_330256789.1", "ipg": "791879718", "start": 4350034, "end": 4351246, "strand": 1, "sequence": null}, {"id": null, "hits": [{"query": "SCO5089", "subject": "WP_330256790.1", "identity": 50.0, "coverage": 95.34883720930233, "evalue": 2.99e-18, "bitscore": 82.0}], "name": "WP_330256790.1", "ipg": "791879673", "start": 4351277, "end": 4351532, "strand": 1, "sequence": null}], "clusters": [{"indices": [1, 2, 3, 0], "subjects": [], "intermediate_genes": [], "score": 6.1687, "start": 4348769, "end": 4358819, "number": 6975}]}]}, {"name": "Nocardia sp.", "strain": "NPDC004168", "scaffolds": [{"accession": "NZ_JBEXME010000014.1", "subjects": [{"id": null, "hits": [{"query": "SCO5086", "subject": "WP_355077920.1", "identity": 69.38, "coverage": 98.85057471264368, "evalue": 9.84e-126, "bitscore": 367.0}], "name": "WP_355077920.1", "ipg": "868914027", "start": 183347, "end": 184130, "strand": -1, "sequence": null}, {"id": null, "hits": [{"query": "SCO5087", "subject": "WP_355077909.1", "identity": 78.199, "coverage": 90.36402569593149, "evalue": 0.0, "bitscore": 671.0}], "name": "WP_355077909.1", "ipg": "868913433", "start": 174773, "end": 176042, "strand": 1, "sequence": null}, {"id": null, "hits": [{"query": "SCO5088", "subject": "WP_355077910.1", "identity": 69.674, "coverage": 98.03439803439802, "evalue": 0.0, "bitscore": 551.0}], "name": "WP_355077910.1", "ipg": "868908596", "start": 176038, "end": 177277, "strand": 1, "sequence": null}, {"id": null, "hits": [{"query": "SCO5089", "subject": "WP_355077911.1", "identity": 50.0, "coverage": 95.34883720930233, "evalue": 3.99e-19, "bitscore": 84.3}], "name": "WP_355077911.1", "ipg": "868911918", "start": 177273, "end": 177528, "strand": 1, "sequence": null}], "clusters": [{"indices": [1, 2, 3, 0], "subjects": [], "intermediate_genes": [], "score": 6.16733, "start": 174773, "end": 184130, "number": 6977}]}]}, {"name": "Nocardia sp.", "strain": "NPDC047038", "scaffolds": [{"accession": "NZ_JBEYVQ010000001.1", "subjects": [{"id": null, "hits": [{"query": "SCO5086", "subject": "WP_355077920.1", "identity": 69.38, "coverage": 98.85057471264368, "evalue": 9.84e-126, "bitscore": 367.0}], "name": "WP_355077920.1", "ipg": "868914027", "start": 147618, "end": 148401, "strand": 1, "sequence": null}, {"id": null, "hits": [{"query": "SCO5087", "subject": "WP_356960866.1", "identity": 77.962, "coverage": 90.36402569593149, "evalue": 0.0, "bitscore": 667.0}], "name": "WP_356960866.1", "ipg": "873372189", "start": 155860, "end": 157129, "strand": -1, "sequence": null}, {"id": null, "hits": [{"query": "SCO5088", "subject": "WP_356960864.1", "identity": 69.674, "coverage": 98.03439803439802, "evalue": 0.0, "bitscore": 550.0}], "name": "WP_356960864.1", "ipg": "873374356", "start": 154625, "end": 155864, "strand": -1, "sequence": null}, {"id": null, "hits": [{"query": "SCO5089", "subject": "WP_355077911.1", "identity": 50.0, "coverage": 95.34883720930233, "evalue": 3.99e-19, "bitscore": 84.3}], "name": "WP_355077911.1", "ipg": "868911918", "start": 154374, "end": 154629, "strand": -1, "sequence": null}], "clusters": [{"indices": [0, 3, 2, 1], "subjects": [], "intermediate_genes": [], "score": 6.16683, "start": 147618, "end": 157129, "number": 6979}]}]}, {"name": "Nocardia sp.", "strain": "NPDC059691", "scaffolds": [{"accession": "NZ_JBHWFB010000009.1", "subjects": [{"id": null, "hits": [{"query": "SCO5086", "subject": "WP_355077920.1", "identity": 69.38, "coverage": 98.85057471264368, "evalue": 9.84e-126, "bitscore": 367.0}], "name": "WP_355077920.1", "ipg": "868914027", "start": 64197, "end": 64980, "strand": 1, "sequence": null}, {"id": null, "hits": [{"query": "SCO5087", "subject": "WP_379253179.1", "identity": 77.725, "coverage": 90.36402569593149, "evalue": 0.0, "bitscore": 667.0}], "name": "WP_379253179.1", "ipg": "914079115", "start": 72291, "end": 73560, "strand": -1, "sequence": null}, {"id": null, "hits": [{"query": "SCO5088", "subject": "WP_379253178.1", "identity": 69.925, "coverage": 98.03439803439802, "evalue": 0.0, "bitscore": 553.0}], "name": "WP_379253178.1", "ipg": "914079198", "start": 71056, "end": 72295, "strand": -1, "sequence": null}, {"id": null, "hits": [{"query": "SCO5089", "subject": "WP_355077911.1", "identity": 50.0, "coverage": 95.34883720930233, "evalue": 3.99e-19, "bitscore": 84.3}], "name": "WP_355077911.1", "ipg": "868911918", "start": 70805, "end": 71060, "strand": -1, "sequence": null}], "clusters": [{"indices": [0, 3, 2, 1], "subjects": [], "intermediate_genes": [], "score": 6.16713, "start": 64197, "end": 73560, "number": 6983}]}]}, {"name": "Nocardia sp.", "strain": "NPDC051900", "scaffolds": [{"accession": "NZ_JBITBU010000014.1", "subjects": [{"id": null, "hits": [{"query": "SCO5086", "subject": "WP_355077920.1", "identity": 69.38, "coverage": 98.85057471264368, "evalue": 9.84e-126, "bitscore": 367.0}], "name": "WP_355077920.1", "ipg": "868914027", "start": 101431, "end": 102214, "strand": -1, "sequence": null}, {"id": null, "hits": [{"query": "SCO5087", "subject": "WP_379253179.1", "identity": 77.725, "coverage": 90.36402569593149, "evalue": 0.0, "bitscore": 667.0}], "name": "WP_379253179.1", "ipg": "914079115", "start": 92851, "end": 94120, "strand": 1, "sequence": null}, {"id": null, "hits": [{"query": "SCO5088", "subject": "WP_379253178.1", "identity": 69.925, "coverage": 98.03439803439802, "evalue": 0.0, "bitscore": 553.0}], "name": "WP_379253178.1", "ipg": "914079198", "start": 94116, "end": 95355, "strand": 1, "sequence": null}, {"id": null, "hits": [{"query": "SCO5089", "subject": "WP_355077911.1", "identity": 50.0, "coverage": 95.34883720930233, "evalue": 3.99e-19, "bitscore": 84.3}], "name": "WP_355077911.1", "ipg": "868911918", "start": 95351, "end": 95606, "strand": 1, "sequence": null}], "clusters": [{"indices": [1, 2, 3, 0], "subjects": [], "intermediate_genes": [], "score": 6.16713, "start": 92851, "end": 102214, "number": 6985}]}]}, {"name": "Nocardia sp.", "strain": "NPDC051929", "scaffolds": [{"accession": "NZ_JBIUCG010000006.1", "subjects": [{"id": null, "hits": [{"query": "SCO5086", "subject": "WP_355077920.1", "identity": 69.38, "coverage": 98.85057471264368, "evalue": 9.84e-126, "bitscore": 367.0}], "name": "WP_355077920.1", "ipg": "868914027", "start": 116951, "end": 117734, "strand": 1, "sequence": null}, {"id": null, "hits": [{"query": "SCO5087", "subject": "WP_364431470.1", "identity": 78.199, "coverage": 90.36402569593149, "evalue": 0.0, "bitscore": 670.0}], "name": "WP_364431470.1", "ipg": "878277169", "start": 125119, "end": 126388, "strand": -1, "sequence": null}, {"id": null, "hits": [{"query": "SCO5088", "subject": "WP_397276799.1", "identity": 69.925, "coverage": 98.03439803439802, "evalue": 0.0, "bitscore": 550.0}], "name": "WP_397276799.1", "ipg": "936756278", "start": 123884, "end": 125123, "strand": -1, "sequence": null}, {"id": null, "hits": [{"query": "SCO5089", "subject": "WP_355077911.1", "identity": 50.0, "coverage": 95.34883720930233, "evalue": 3.99e-19, "bitscore": 84.3}], "name": "WP_355077911.1", "ipg": "868911918", "start": 123633, "end": 123888, "strand": -1, "sequence": null}], "clusters": [{"indices": [0, 3, 2, 1], "subjects": [], "intermediate_genes": [], "score": 6.16713, "start": 116951, "end": 126388, "number": 6987}]}]}, {"name": "Nocardia sp.", "strain": "NPDC050408", "scaffolds": [{"accession": "NZ_JBITIL010000002.1", "subjects": [{"id": null, "hits": [{"query": "SCO5086", "subject": "WP_364351823.1", "identity": 70.155, "coverage": 98.85057471264368, "evalue": 1.1e-125, "bitscore": 367.0}], "name": "WP_364351823.1", "ipg": "876813513", "start": 570655, "end": 571438, "strand": -1, "sequence": null}, {"id": null, "hits": [{"query": "SCO5087", "subject": "WP_397083387.1", "identity": 78.199, "coverage": 90.36402569593149, "evalue": 0.0, "bitscore": 686.0}], "name": "WP_397083387.1", "ipg": "935176049", "start": 561505, "end": 562774, "strand": 1, "sequence": null}, {"id": null, "hits": [{"query": "SCO5088", "subject": "WP_364351854.1", "identity": 70.426, "coverage": 98.03439803439802, "evalue": 0.0, "bitscore": 558.0}], "name": "WP_364351854.1", "ipg": "876811961", "start": 562770, "end": 563988, "strand": 1, "sequence": null}, {"id": null, "hits": [{"query": "SCO5089", "subject": "WP_364351851.1", "identity": 48.78, "coverage": 95.34883720930233, "evalue": 8.44e-16, "bitscore": 75.9}], "name": "WP_364351851.1", "ipg": "876816066", "start": 563998, "end": 564244, "strand": 1, "sequence": null}], "clusters": [{"indices": [1, 2, 3, 0], "subjects": [], "intermediate_genes": [], "score": 6.16869, "start": 561505, "end": 571438, "number": 6992}]}]}, {"name": "Nocardia sp.", "strain": "NPDC004604", "scaffolds": [{"accession": "NZ_JBEXLC010000006.1", "subjects": [{"id": null, "hits": [{"query": "SCO5086", "subject": "WP_354952147.1", "identity": 69.38, "coverage": 98.85057471264368, "evalue": 1.16e-125, "bitscore": 367.0}], "name": "WP_354952147.1", "ipg": "868621826", "start": 33551, "end": 34334, "strand": 1, "sequence": null}, {"id": null, "hits": [{"query": "SCO5087", "subject": "WP_354952169.1", "identity": 77.725, "coverage": 90.36402569593149, "evalue": 0.0, "bitscore": 680.0}], "name": "WP_354952169.1", "ipg": "868623473", "start": 41830, "end": 43099, "strand": -1, "sequence": null}, {"id": null, "hits": [{"query": "SCO5088", "subject": "WP_354952167.1", "identity": 70.175, "coverage": 98.03439803439802, "evalue": 0.0, "bitscore": 552.0}], "name": "WP_354952167.1", "ipg": "868617560", "start": 40619, "end": 41834, "strand": -1, "sequence": null}, {"id": null, "hits": [{"query": "SCO5089", "subject": "WP_354952165.1", "identity": 50.0, "coverage": 95.34883720930233, "evalue": 4.12e-19, "bitscore": 84.3}], "name": "WP_354952165.1", "ipg": "868621997", "start": 40341, "end": 40596, "strand": -1, "sequence": null}], "clusters": [{"indices": [0, 3, 2, 1], "subjects": [], "intermediate_genes": [], "score": 6.16833, "start": 33551, "end": 43099, "number": 6994}]}]}, {"name": "Nocardia sp.", "strain": "NPDC005745", "scaffolds": [{"accession": "NZ_JBEXYF010000006.1", "subjects": [{"id": null, "hits": [{"query": "SCO5086", "subject": "WP_357119212.1", "identity": 69.38, "coverage": 98.85057471264368, "evalue": 1.28e-125, "bitscore": 367.0}], "name": "WP_357119212.1", "ipg": "870591207", "start": 168011, "end": 168794, "strand": 1, "sequence": null}, {"id": null, "hits": [{"query": "SCO5087", "subject": "WP_357119245.1", "identity": 78.23, "coverage": 89.50749464668094, "evalue": 0.0, "bitscore": 668.0}], "name": "WP_357119245.1", "ipg": "870587637", "start": 176166, "end": 177435, "strand": -1, "sequence": null}, {"id": null, "hits": [{"query": "SCO5088", "subject": "WP_357119242.1", "identity": 69.674, "coverage": 98.03439803439802, "evalue": 0.0, "bitscore": 550.0}], "name": "WP_357119242.1", "ipg": "870587187", "start": 174955, "end": 176170, "strand": -1, "sequence": null}, {"id": null, "hits": [{"query": "SCO5089", "subject": "WP_357119239.1", "identity": 50.0, "coverage": 95.34883720930233, "evalue": 1.31e-19, "bitscore": 85.5}], "name": "WP_357119239.1", "ipg": "870591891", "start": 174676, "end": 174931, "strand": -1, "sequence": null}], "clusters": [{"indices": [0, 3, 2, 1], "subjects": [], "intermediate_genes": [], "score": 6.16705, "start": 168011, "end": 177435, "number": 6996}]}]}, {"name": "Nocardia sp.", "strain": "", "scaffolds": [{"accession": "NZ_JAODNK010000205.1", "subjects": [{"id": null, "hits": [{"query": "SCO5086", "subject": "WP_297627754.1", "identity": 69.38, "coverage": 98.85057471264368, "evalue": 1.51e-125, "bitscore": 367.0}], "name": "WP_297627754.1", "ipg": "584358052", "start": 1897, "end": 2680, "strand": 1, "sequence": null}, {"id": null, "hits": [{"query": "SCO5087", "subject": "WP_297627804.1", "identity": 77.725, "coverage": 90.36402569593149, "evalue": 0.0, "bitscore": 675.0}], "name": "WP_297627804.1", "ipg": "584360744", "start": 9984, "end": 11253, "strand": -1, "sequence": null}, {"id": null, "hits": [{"query": "SCO5088", "subject": "WP_297627802.1", "identity": 68.672, "coverage": 98.03439803439802, "evalue": 0.0, "bitscore": 541.0}], "name": "WP_297627802.1", "ipg": "584356999", "start": 8773, "end": 9988, "strand": -1, "sequence": null}, {"id": null, "hits": [{"query": "SCO5089", "subject": "WP_297627800.1", "identity": 46.988, "coverage": 96.51162790697676, "evalue": 1.54e-17, "bitscore": 80.1}], "name": "WP_297627800.1", "ipg": "584357938", "start": 8490, "end": 8745, "strand": -1, "sequence": null}], "clusters": [{"indices": [0, 3, 2, 1], "subjects": [], "intermediate_genes": [], "score": 6.16631, "start": 1897, "end": 11253, "number": 6998}]}, {"accession": "NZ_DAHWEF010000156.1", "subjects": [{"id": null, "hits": [{"query": "SCO5086", "subject": "WP_109525852.1", "identity": 59.684, "coverage": 96.93486590038314, "evalue": 1.46e-103, "bitscore": 311.0}], "name": "WP_109525852.1", "ipg": "188640318", "start": 33123, "end": 33906, "strand": -1, "sequence": null}, {"id": null, "hits": [{"query": "SCO5087", "subject": "WP_109525858.1", "identity": 65.7, "coverage": 88.6509635974304, "evalue": 0.0, "bitscore": 549.0}], "name": "WP_109525858.1", "ipg": "188640348", "start": 24515, "end": 25778, "strand": -1, "sequence": null}, {"id": null, "hits": [{"query": "SCO5088", "subject": "WP_109525859.1", "identity": 58.25, "coverage": 98.28009828009829, "evalue": 2.34e-152, "bitscore": 446.0}], "name": "WP_109525859.1", "ipg": "188640312", "start": 23307, "end": 24519, "strand": -1, "sequence": null}], "clusters": [{"indices": [2, 1, 0], "subjects": [], "intermediate_genes": [], "score": 5.130599999999999, "start": 23307, "end": 33906, "number": 7000}]}, {"accession": "NZ_JAODNK010000049.1", "subjects": [{"id": null, "hits": [{"query": "SCO5086", "subject": "WP_297613502.1", "identity": 62.451, "coverage": 96.93486590038314, "evalue": 2.37e-99, "bitscore": 300.0}], "name": "WP_297613502.1", "ipg": "584356191", "start": 132773, "end": 133550, "strand": 1, "sequence": null}, {"id": null, "hits": [{"query": "SCO5087", "subject": "WP_297613498.1", "identity": 67.381, "coverage": 89.93576017130621, "evalue": 0.0, "bitscore": 564.0}], "name": "WP_297613498.1", "ipg": "584357908", "start": 129932, "end": 131204, "strand": 1, "sequence": null}, {"id": null, "hits": [{"query": "SCO5088", "subject": "WP_297613499.1", "identity": 59.9, "coverage": 98.03439803439802, "evalue": 5.24e-153, "bitscore": 449.0}], "name": "WP_297613499.1", "ipg": "584358896", "start": 131200, "end": 132508, "strand": 1, "sequence": null}, {"id": null, "hits": [{"query": "SCO5089", "subject": "WP_297613501.1", "identity": 45.455, "coverage": 89.53488372093024, "evalue": 5.66e-13, "bitscore": 68.6}], "name": "WP_297613501.1", "ipg": "584361704", "start": 132504, "end": 132762, "strand": 1, "sequence": null}], "clusters": [{"indices": [1, 2, 3, 0], "subjects": [], "intermediate_genes": [], "score": 6.13816, "start": 129932, "end": 133550, "number": 7001}]}]}, {"name": "Nocardia sp.", "strain": "NPDC052112", "scaffolds": [{"accession": "NZ_JBFAWD010000001.1", "subjects": [{"id": null, "hits": [{"query": "SCO5086", "subject": "WP_364378727.1", "identity": 69.767, "coverage": 98.85057471264368, "evalue": 1.68e-125, "bitscore": 367.0}], "name": "WP_364378727.1", "ipg": "877960787", "start": 147896, "end": 148679, "strand": 1, "sequence": null}, {"id": null, "hits": [{"query": "SCO5087", "subject": "WP_364378761.1", "identity": 78.436, "coverage": 90.36402569593149, "evalue": 0.0, "bitscore": 686.0}], "name": "WP_364378761.1", "ipg": "877963841", "start": 156499, "end": 157768, "strand": -1, "sequence": null}, {"id": null, "hits": [{"query": "SCO5088", "subject": "WP_364378758.1", "identity": 69.925, "coverage": 98.03439803439802, "evalue": 0.0, "bitscore": 547.0}], "name": "WP_364378758.1", "ipg": "877959320", "start": 155285, "end": 156503, "strand": -1, "sequence": null}, {"id": null, "hits": [{"query": "SCO5089", "subject": "WP_364378755.1", "identity": 50.0, "coverage": 95.34883720930233, "evalue": 5.66e-17, "bitscore": 78.6}], "name": "WP_364378755.1", "ipg": "877957341", "start": 155029, "end": 155275, "strand": -1, "sequence": null}], "clusters": [{"indices": [0, 3, 2, 1], "subjects": [], "intermediate_genes": [], "score": 6.16786, "start": 147896, "end": 157768, "number": 7003}]}]}, {"name": "Nocardia sp.", "strain": "NPDC019323", "scaffolds": [{"accession": "NZ_JBIRYN010000001.1", "subjects": [{"id": null, "hits": [{"query": "SCO5086", "subject": "WP_357108196.1", "identity": 68.992, "coverage": 98.85057471264368, "evalue": 4.22e-125, "bitscore": 366.0}], "name": "WP_357108196.1", "ipg": "870858644", "start": 1458861, "end": 1459644, "strand": -1, "sequence": null}, {"id": null, "hits": [{"query": "SCO5087", "subject": "WP_357108210.1", "identity": 77.962, "coverage": 90.36402569593149, "evalue": 0.0, "bitscore": 668.0}], "name": "WP_357108210.1", "ipg": "870858972", "start": 1450353, "end": 1451622, "strand": 1, "sequence": null}, {"id": null, "hits": [{"query": "SCO5088", "subject": "WP_357208343.1", "identity": 70.677, "coverage": 98.03439803439802, "evalue": 0.0, "bitscore": 556.0}], "name": "WP_357208343.1", "ipg": "870858909", "start": 1451618, "end": 1452857, "strand": 1, "sequence": null}, {"id": null, "hits": [{"query": "SCO5089", "subject": "WP_323124396.1", "identity": 51.22, "coverage": 95.34883720930233, "evalue": 1e-19, "bitscore": 85.9}], "name": "WP_323124396.1", "ipg": "729368732", "start": 1452853, "end": 1453108, "strand": 1, "sequence": null}], "clusters": [{"indices": [1, 2, 3, 0], "subjects": [], "intermediate_genes": [], "score": 6.16759, "start": 1450353, "end": 1459644, "number": 7017}]}]}, {"name": "Nocardia sp.", "strain": "NPDC006982", "scaffolds": [{"accession": "NZ_JBIAFV010000001.1", "subjects": [{"id": null, "hits": [{"query": "SCO5086", "subject": "WP_387284968.1", "identity": 69.38, "coverage": 98.85057471264368, "evalue": 6.33e-125, "bitscore": 365.0}], "name": "WP_387284968.1", "ipg": "918496013", "start": 1374213, "end": 1374996, "strand": -1, "sequence": null}, {"id": null, "hits": [{"query": "SCO5087", "subject": "WP_387284946.1", "identity": 78.673, "coverage": 90.36402569593149, "evalue": 0.0, "bitscore": 684.0}], "name": "WP_387284946.1", "ipg": "918498203", "start": 1365674, "end": 1366943, "strand": 1, "sequence": null}, {"id": null, "hits": [{"query": "SCO5088", "subject": "WP_387284948.1", "identity": 69.424, "coverage": 98.03439803439802, "evalue": 0.0, "bitscore": 552.0}], "name": "WP_387284948.1", "ipg": "918501588", "start": 1366939, "end": 1368157, "strand": 1, "sequence": null}, {"id": null, "hits": [{"query": "SCO5089", "subject": "WP_387284950.1", "identity": 51.22, "coverage": 95.34883720930233, "evalue": 4.3e-17, "bitscore": 79.0}], "name": "WP_387284950.1", "ipg": "918498954", "start": 1368168, "end": 1368414, "strand": 1, "sequence": null}], "clusters": [{"indices": [1, 2, 3, 0], "subjects": [], "intermediate_genes": [], "score": 6.168, "start": 1365674, "end": 1374996, "number": 7019}]}]}, {"name": "Nocardia sp.", "strain": "NBC_00508", "scaffolds": [{"accession": "NZ_CP107852.1", "subjects": [{"id": null, "hits": [{"query": "SCO5086", "subject": "WP_330228968.1", "identity": 68.605, "coverage": 98.85057471264368, "evalue": 6.91e-125, "bitscore": 365.0}], "name": "WP_330228968.1", "ipg": "791938602", "start": 5189208, "end": 5189991, "strand": 1, "sequence": null}, {"id": null, "hits": [{"query": "SCO5087", "subject": "WP_330228983.1", "identity": 78.673, "coverage": 90.36402569593149, "evalue": 0.0, "bitscore": 673.0}], "name": "WP_330228983.1", "ipg": "791938677", "start": 5200897, "end": 5202166, "strand": -1, "sequence": null}, {"id": null, "hits": [{"query": "SCO5088", "subject": "WP_330228982.1", "identity": 69.674, "coverage": 98.03439803439802, "evalue": 0.0, "bitscore": 550.0}], "name": "WP_330228982.1", "ipg": "791938631", "start": 5199686, "end": 5200901, "strand": -1, "sequence": null}, {"id": null, "hits": [{"query": "SCO5089", "subject": "WP_330228981.1", "identity": 50.0, "coverage": 95.34883720930233, "evalue": 3.04e-19, "bitscore": 84.7}], "name": "WP_330228981.1", "ipg": "791938598", "start": 5199412, "end": 5199667, "strand": -1, "sequence": null}], "clusters": [{"indices": [0, 3, 2, 1], "subjects": [], "intermediate_genes": [], "score": 6.16727, "start": 5189208, "end": 5202166, "number": 7023}]}]}, {"name": "Nocardia sp.", "strain": "CY41", "scaffolds": [{"accession": "NZ_VUOS01000027.1", "subjects": [{"id": null, "hits": [{"query": "SCO5086", "subject": "WP_159848042.1", "identity": 68.605, "coverage": 98.85057471264368, "evalue": 7.79e-125, "bitscore": 365.0}], "name": "WP_159848042.1", "ipg": "291983794", "start": 92623, "end": 93406, "strand": -1, "sequence": null}, {"id": null, "hits": [{"query": "SCO5087", "subject": "WP_159848012.1", "identity": 77.488, "coverage": 90.36402569593149, "evalue": 0.0, "bitscore": 668.0}], "name": "WP_159848012.1", "ipg": "291983804", "start": 83871, "end": 85140, "strand": 1, "sequence": null}, {"id": null, "hits": [{"query": "SCO5088", "subject": "WP_159848015.1", "identity": 70.175, "coverage": 98.03439803439802, "evalue": 0.0, "bitscore": 555.0}], "name": "WP_159848015.1", "ipg": "291983813", "start": 85136, "end": 86375, "strand": 1, "sequence": null}, {"id": null, "hits": [{"query": "SCO5089", "subject": "WP_236567302.1", "identity": 50.0, "coverage": 95.34883720930233, "evalue": 3.39e-19, "bitscore": 84.3}], "name": "WP_236567302.1", "ipg": "519904453", "start": 86371, "end": 86626, "strand": 1, "sequence": null}], "clusters": [{"indices": [1, 2, 3, 0], "subjects": [], "intermediate_genes": [], "score": 6.16723, "start": 83871, "end": 93406, "number": 7025}]}]}, {"name": "Nocardia sp.", "strain": "MDA0666", "scaffolds": [{"accession": "NZ_PYHT01000014.1", "subjects": [{"id": null, "hits": [{"query": "SCO5086", "subject": "WP_036511325.1", "identity": 69.38, "coverage": 98.46743295019157, "evalue": 1.54e-116, "bitscore": 344.0}], "name": "WP_036511325.1", "ipg": "69637010", "start": 100526, "end": 101309, "strand": -1, "sequence": null}, {"id": null, "hits": [{"query": "SCO5087", "subject": "WP_106956536.1", "identity": 79.187, "coverage": 89.50749464668094, "evalue": 0.0, "bitscore": 679.0}], "name": "WP_106956536.1", "ipg": "183939183", "start": 91953, "end": 93222, "strand": 1, "sequence": null}, {"id": null, "hits": [{"query": "SCO5088", "subject": "WP_106956537.1", "identity": 70.075, "coverage": 98.52579852579852, "evalue": 9.02e-180, "bitscore": 516.0}], "name": "WP_106956537.1", "ipg": "183939144", "start": 93218, "end": 94433, "strand": 1, "sequence": null}, {"id": null, "hits": [{"query": "SCO5089", "subject": "WP_030515841.1", "identity": 48.193, "coverage": 95.34883720930233, "evalue": 3.76e-19, "bitscore": 84.3}], "name": "WP_030515841.1", "ipg": "59330783", "start": 94482, "end": 94740, "strand": 1, "sequence": null}], "clusters": [{"indices": [1, 2, 3, 0], "subjects": [], "intermediate_genes": [], "score": 6.16233, "start": 91953, "end": 101309, "number": 7026}]}]}, {"name": "Nocardia sp.", "strain": "NRRL WC-3656", "scaffolds": [{"accession": "NZ_JOJF01000011.1", "subjects": [{"id": null, "hits": [{"query": "SCO5086", "subject": "WP_030515850.1", "identity": 69.767, "coverage": 98.46743295019157, "evalue": 2.09e-116, "bitscore": 344.0}], "name": "WP_030515850.1", "ipg": "59330792", "start": 78297, "end": 79080, "strand": -1, "sequence": null}, {"id": null, "hits": [{"query": "SCO5087", "subject": "WP_030515839.1", "identity": 79.518, "coverage": 88.86509635974305, "evalue": 0.0, "bitscore": 678.0}], "name": "WP_030515839.1", "ipg": "59330781", "start": 69685, "end": 70954, "strand": 1, "sequence": null}, {"id": null, "hits": [{"query": "SCO5088", "subject": "WP_030515840.1", "identity": 70.324, "coverage": 98.52579852579852, "evalue": 0.0, "bitscore": 529.0}], "name": "WP_030515840.1", "ipg": "59330782", "start": 70950, "end": 72165, "strand": 1, "sequence": null}, {"id": null, "hits": [{"query": "SCO5089", "subject": "WP_030515841.1", "identity": 48.193, "coverage": 95.34883720930233, "evalue": 3.76e-19, "bitscore": 84.3}], "name": "WP_030515841.1", "ipg": "59330783", "start": 72217, "end": 72475, "strand": 1, "sequence": null}], "clusters": [{"indices": [1, 2, 3, 0], "subjects": [], "intermediate_genes": [], "score": 6.16353, "start": 69685, "end": 79080, "number": 7028}]}]}, {"name": "Nocardia sp.", "strain": "852002-20019_SCH5090214", "scaffolds": [{"accession": "NZ_LZMK01000309.1", "subjects": [{"id": null, "hits": [{"query": "SCO5086", "subject": "WP_030515850.1", "identity": 69.767, "coverage": 98.46743295019157, "evalue": 2.09e-116, "bitscore": 344.0}], "name": "WP_030515850.1", "ipg": "59330792", "start": 16897, "end": 17680, "strand": 1, "sequence": null}, {"id": null, "hits": [{"query": "SCO5087", "subject": "WP_063012016.1", "identity": 79.759, "coverage": 88.86509635974305, "evalue": 0.0, "bitscore": 679.0}], "name": "WP_063012016.1", "ipg": "107402287", "start": 25023, "end": 26292, "strand": -1, "sequence": null}, {"id": null, "hits": [{"query": "SCO5088", "subject": "WP_064909732.1", "identity": 70.324, "coverage": 98.52579852579852, "evalue": 0.0, "bitscore": 529.0}], "name": "WP_064909732.1", "ipg": "111806139", "start": 23812, "end": 25027, "strand": -1, "sequence": null}, {"id": null, "hits": [{"query": "SCO5089", "subject": "WP_030515841.1", "identity": 48.193, "coverage": 95.34883720930233, "evalue": 3.76e-19, "bitscore": 84.3}], "name": "WP_030515841.1", "ipg": "59330783", "start": 23502, "end": 23760, "strand": -1, "sequence": null}], "clusters": [{"indices": [0, 3, 2, 1], "subjects": [], "intermediate_genes": [], "score": 6.16363, "start": 16897, "end": 26292, "number": 7029}]}]}, {"name": "Nocardia sp.", "strain": "NPDC058705", "scaffolds": [{"accession": "NZ_JBHYRN010000033.1", "subjects": [{"id": null, "hits": [{"query": "SCO5087", "subject": "WP_379332914.1", "identity": 64.819, "coverage": 88.6509635974304, "evalue": 0.0, "bitscore": 558.0}], "name": "WP_379332914.1", "ipg": "915295758", "start": 4163, "end": 5435, "strand": -1, "sequence": null}, {"id": null, "hits": [{"query": "SCO5088", "subject": "WP_379332912.1", "identity": 55.941, "coverage": 99.26289926289927, "evalue": 4.05e-139, "bitscore": 414.0}], "name": "WP_379332912.1", "ipg": "915296077", "start": 2892, "end": 4167, "strand": -1, "sequence": null}, {"id": null, "hits": [{"query": "SCO5089", "subject": "WP_379332910.1", "identity": 53.247, "coverage": 89.53488372093024, "evalue": 1.89e-20, "bitscore": 87.8}], "name": "WP_379332910.1", "ipg": "915298337", "start": 2573, "end": 2849, "strand": -1, "sequence": null}], "clusters": [{"indices": [2, 1, 0], "subjects": [], "intermediate_genes": [], "score": 5.105980000000001, "start": 2573, "end": 5435, "number": 7035}]}]}, {"name": "Nocardia sp.", "strain": "NRRL S-836", "scaffolds": [{"accession": "NZ_LGDY01000125.1", "subjects": [{"id": null, "hits": [{"query": "SCO5086", "subject": "WP_053737665.1", "identity": 62.451, "coverage": 96.93486590038314, "evalue": 4.42e-110, "bitscore": 328.0}], "name": "WP_053737665.1", "ipg": "91403798", "start": 50434, "end": 51202, "strand": -1, "sequence": null}, {"id": null, "hits": [{"query": "SCO5087", "subject": "WP_053737651.1", "identity": 64.133, "coverage": 90.14989293361884, "evalue": 0.0, "bitscore": 569.0}], "name": "WP_053737651.1", "ipg": "91403789", "start": 36600, "end": 37869, "strand": -1, "sequence": null}, {"id": null, "hits": [{"query": "SCO5088", "subject": "WP_053737650.1", "identity": 54.75, "coverage": 98.28009828009829, "evalue": 6.2e-147, "bitscore": 433.0}], "name": "WP_053737650.1", "ipg": "91531434", "start": 35389, "end": 36604, "strand": -1, "sequence": null}, {"id": null, "hits": [{"query": "SCO5089", "subject": "WP_053737655.1", "identity": 45.57, "coverage": 91.86046511627907, "evalue": 2.27e-13, "bitscore": 69.7}], "name": "WP_053737655.1", "ipg": "91531436", "start": 39768, "end": 40020, "strand": -1, "sequence": null}], "clusters": [{"indices": [2, 1, 3, 0], "subjects": [], "intermediate_genes": [], "score": 5.13997, "start": 35389, "end": 51202, "number": 7037}]}]}, {"name": "Nocardia sp.", "strain": "NPDC004860", "scaffolds": [{"accession": "NZ_JBEXJI010000013.1", "subjects": [{"id": null, "hits": [{"query": "SCO5086", "subject": "WP_354839925.1", "identity": 62.548, "coverage": 99.23371647509579, "evalue": 4.61e-110, "bitscore": 328.0}], "name": "WP_354839925.1", "ipg": "868610655", "start": 69574, "end": 70357, "strand": 1, "sequence": null}, {"id": null, "hits": [{"query": "SCO5087", "subject": "WP_354839917.1", "identity": 67.464, "coverage": 89.50749464668094, "evalue": 0.0, "bitscore": 574.0}], "name": "WP_354839917.1", "ipg": "868606873", "start": 66780, "end": 68055, "strand": 1, "sequence": null}, {"id": null, "hits": [{"query": "SCO5088", "subject": "WP_354839919.1", "identity": 61.0, "coverage": 98.28009828009829, "evalue": 8.28e-163, "bitscore": 473.0}], "name": "WP_354839919.1", "ipg": "868612121", "start": 68051, "end": 69278, "strand": 1, "sequence": null}, {"id": null, "hits": [{"query": "SCO5089", "subject": "WP_354839922.1", "identity": 44.706, "coverage": 98.83720930232558, "evalue": 9.49e-12, "bitscore": 65.5}], "name": "WP_354839922.1", "ipg": "868605317", "start": 69302, "end": 69554, "strand": 1, "sequence": null}], "clusters": [{"indices": [1, 2, 3, 0], "subjects": [], "intermediate_genes": [], "score": 6.14405, "start": 66780, "end": 70357, "number": 7038}]}, {"accession": "NZ_JBEXJI010000010.1", "subjects": [{"id": null, "hits": [{"query": "SCO5086", "subject": "WP_354838062.1", "identity": 60.938, "coverage": 98.08429118773945, "evalue": 2.07e-100, "bitscore": 303.0}], "name": "WP_354838062.1", "ipg": "868607155", "start": 37436, "end": 38210, "strand": -1, "sequence": null}, {"id": null, "hits": [{"query": "SCO5087", "subject": "WP_354838068.1", "identity": 63.835, "coverage": 88.22269807280514, "evalue": 0.0, "bitscore": 539.0}], "name": "WP_354838068.1", "ipg": "868609954", "start": 39787, "end": 41083, "strand": -1, "sequence": null}, {"id": null, "hits": [{"query": "SCO5089", "subject": "WP_354838064.1", "identity": 47.561, "coverage": 95.34883720930233, "evalue": 9.58e-15, "bitscore": 73.6}], "name": "WP_354838064.1", "ipg": "868605826", "start": 38206, "end": 38500, "strand": -1, "sequence": null}], "clusters": [{"indices": [0, 2, 1], "subjects": [], "intermediate_genes": [], "score": 3.09156, "start": 37436, "end": 41083, "number": 7040}]}]}, {"name": "Nocardia sp.", "strain": "NPDC058176", "scaffolds": [{"accession": "NZ_JBHVVA010000001.1", "subjects": [{"id": null, "hits": [{"query": "SCO5086", "subject": "WP_387615044.1", "identity": 62.162, "coverage": 99.23371647509579, "evalue": 1.85e-107, "bitscore": 321.0}], "name": "WP_387615044.1", "ipg": "919568928", "start": 1911706, "end": 1912489, "strand": -1, "sequence": null}, {"id": null, "hits": [{"query": "SCO5087", "subject": "WP_387615052.1", "identity": 68.434, "coverage": 88.86509635974305, "evalue": 0.0, "bitscore": 580.0}], "name": "WP_387615052.1", "ipg": "919571568", "start": 1914020, "end": 1915298, "strand": -1, "sequence": null}, {"id": null, "hits": [{"query": "SCO5088", "subject": "WP_387615050.1", "identity": 59.0, "coverage": 98.28009828009829, "evalue": 4.26e-152, "bitscore": 446.0}], "name": "WP_387615050.1", "ipg": "919570687", "start": 1912800, "end": 1914024, "strand": -1, "sequence": null}, {"id": null, "hits": [{"query": "SCO5089", "subject": "WP_387615047.1", "identity": 51.163, "coverage": 100.0, "evalue": 1.51e-18, "bitscore": 82.8}], "name": "WP_387615047.1", "ipg": "919572626", "start": 1912522, "end": 1912786, "strand": -1, "sequence": null}], "clusters": [{"indices": [0, 3, 2, 1], "subjects": [], "intermediate_genes": [], "score": 6.14298, "start": 1911706, "end": 1915298, "number": 7042}]}]}, {"name": "Nocardia sp.", "strain": "NPDC058518", "scaffolds": [{"accession": "NZ_JBHXNJ010000018.1", "subjects": [{"id": null, "hits": [{"query": "SCO5086", "subject": "WP_378930133.1", "identity": 61.39, "coverage": 99.23371647509579, "evalue": 6.64e-107, "bitscore": 320.0}], "name": "WP_378930133.1", "ipg": "911580311", "start": 75792, "end": 76575, "strand": 1, "sequence": null}, {"id": null, "hits": [{"query": "SCO5087", "subject": "WP_378930129.1", "identity": 68.193, "coverage": 88.86509635974305, "evalue": 0.0, "bitscore": 577.0}], "name": "WP_378930129.1", "ipg": "911579406", "start": 72983, "end": 74261, "strand": 1, "sequence": null}, {"id": null, "hits": [{"query": "SCO5088", "subject": "WP_378930131.1", "identity": 60.848, "coverage": 98.28009828009829, "evalue": 4.25e-156, "bitscore": 456.0}], "name": "WP_378930131.1", "ipg": "911579820", "start": 74257, "end": 75481, "strand": 1, "sequence": null}, {"id": null, "hits": [{"query": "SCO5089", "subject": "WP_101469008.1", "identity": 50.0, "coverage": 100.0, "evalue": 5.36e-18, "bitscore": 81.6}], "name": "WP_101469008.1", "ipg": "173479696", "start": 75495, "end": 75759, "strand": 1, "sequence": null}], "clusters": [{"indices": [1, 2, 3, 0], "subjects": [], "intermediate_genes": [], "score": 6.14346, "start": 72983, "end": 76575, "number": 7044}]}, {"accession": "NZ_JBHXNJ010000008.1", "subjects": [{"id": null, "hits": [{"query": "SCO5086", "subject": "WP_378928130.1", "identity": 60.079, "coverage": 96.93486590038314, "evalue": 4.62e-102, "bitscore": 307.0}], "name": "WP_378928130.1", "ipg": "911580159", "start": 177265, "end": 178042, "strand": 1, "sequence": null}, {"id": null, "hits": [{"query": "SCO5087", "subject": "WP_378928128.1", "identity": 67.476, "coverage": 88.22269807280514, "evalue": 0.0, "bitscore": 561.0}], "name": "WP_378928128.1", "ipg": "911575744", "start": 174487, "end": 175759, "strand": 1, "sequence": null}, {"id": null, "hits": [{"query": "SCO5088", "subject": "WP_378928129.1", "identity": 61.209, "coverage": 97.54299754299754, "evalue": 1.28e-159, "bitscore": 465.0}], "name": "WP_378928129.1", "ipg": "911576226", "start": 175755, "end": 177000, "strand": 1, "sequence": null}, {"id": null, "hits": [{"query": "SCO5089", "subject": "WP_378921787.1", "identity": 48.718, "coverage": 90.69767441860465, "evalue": 3.74e-16, "bitscore": 76.6}], "name": "WP_378921787.1", "ipg": "911579907", "start": 176996, "end": 177254, "strand": 1, "sequence": null}], "clusters": [{"indices": [1, 2, 3, 0], "subjects": [], "intermediate_genes": [], "score": 6.14096, "start": 174487, "end": 178042, "number": 7046}]}]}, {"name": "Nocardia sp.", "strain": "NPDC057227", "scaffolds": [{"accession": "NZ_JBHUXA010000001.1", "subjects": [{"id": null, "hits": [{"query": "SCO5086", "subject": "WP_378641311.1", "identity": 61.24, "coverage": 98.85057471264368, "evalue": 1.31e-106, "bitscore": 319.0}], "name": "WP_378641311.1", "ipg": "909357728", "start": 305259, "end": 306042, "strand": -1, "sequence": null}, {"id": null, "hits": [{"query": "SCO5087", "subject": "WP_378641317.1", "identity": 68.675, "coverage": 88.86509635974305, "evalue": 0.0, "bitscore": 582.0}], "name": "WP_378641317.1", "ipg": "909355437", "start": 307562, "end": 308834, "strand": -1, "sequence": null}, {"id": null, "hits": [{"query": "SCO5088", "subject": "WP_378641315.1", "identity": 59.75, "coverage": 98.28009828009829, "evalue": 3.12e-152, "bitscore": 446.0}], "name": "WP_378641315.1", "ipg": "909359385", "start": 306348, "end": 307566, "strand": -1, "sequence": null}, {"id": null, "hits": [{"query": "SCO5089", "subject": "WP_378641313.1", "identity": 47.561, "coverage": 95.34883720930233, "evalue": 1.26e-12, "bitscore": 67.8}], "name": "WP_378641313.1", "ipg": "909356979", "start": 306067, "end": 306331, "strand": -1, "sequence": null}], "clusters": [{"indices": [0, 3, 2, 1], "subjects": [], "intermediate_genes": [], "score": 6.14148, "start": 305259, "end": 308834, "number": 7052}]}, {"accession": "NZ_JBHUXA010000030.1", "subjects": [{"id": null, "hits": [{"query": "SCO5086", "subject": "WP_378650626.1", "identity": 58.527, "coverage": 98.85057471264368, "evalue": 2.17e-100, "bitscore": 303.0}], "name": "WP_378650626.1", "ipg": "909357563", "start": 19571, "end": 20351, "strand": 1, "sequence": null}, {"id": null, "hits": [{"query": "SCO5087", "subject": "WP_378650630.1", "identity": 65.476, "coverage": 89.93576017130621, "evalue": 0.0, "bitscore": 566.0}], "name": "WP_378650630.1", "ipg": "909358706", "start": 23277, "end": 24540, "strand": 1, "sequence": null}, {"id": null, "hits": [{"query": "SCO5088", "subject": "WP_378650631.1", "identity": 60.25, "coverage": 98.28009828009829, "evalue": 1.43e-158, "bitscore": 462.0}], "name": "WP_378650631.1", "ipg": "909359046", "start": 24536, "end": 25748, "strand": 1, "sequence": null}, {"id": null, "hits": [{"query": "SCO5089", "subject": "WP_378650611.1", "identity": 43.023, "coverage": 100.0, "evalue": 5.38e-07, "bitscore": 53.5}], "name": "WP_378650611.1", "ipg": "909356962", "start": 4334, "end": 4601, "strand": 1, "sequence": null}], "clusters": [{"indices": [3, 0, 1, 2], "subjects": [], "intermediate_genes": [], "score": 6.13845, "start": 4334, "end": 25748, "number": 7054}]}]}, {"name": "Nocardia sp.", "strain": "NPDC056952", "scaffolds": [{"accession": "NZ_JBHURA010000002.1", "subjects": [{"id": null, "hits": [{"query": "SCO5086", "subject": "WP_378629504.1", "identity": 61.004, "coverage": 99.23371647509579, "evalue": 1.82e-106, "bitscore": 318.0}], "name": "WP_378629504.1", "ipg": "908920483", "start": 635403, "end": 636186, "strand": -1, "sequence": null}, {"id": null, "hits": [{"query": "SCO5087", "subject": "WP_378629508.1", "identity": 67.47, "coverage": 88.86509635974305, "evalue": 0.0, "bitscore": 569.0}], "name": "WP_378629508.1", "ipg": "908922382", "start": 637717, "end": 638995, "strand": -1, "sequence": null}, {"id": null, "hits": [{"query": "SCO5088", "subject": "WP_378629506.1", "identity": 60.1, "coverage": 98.28009828009829, "evalue": 1.02e-155, "bitscore": 455.0}], "name": "WP_378629506.1", "ipg": "908921800", "start": 636497, "end": 637721, "strand": -1, "sequence": null}, {"id": null, "hits": [{"query": "SCO5089", "subject": "WP_056819520.1", "identity": 50.588, "coverage": 98.83720930232558, "evalue": 6.25e-18, "bitscore": 81.3}], "name": "WP_056819520.1", "ipg": "96580085", "start": 636219, "end": 636483, "strand": -1, "sequence": null}], "clusters": [{"indices": [0, 3, 2, 1], "subjects": [], "intermediate_genes": [], "score": 6.14233, "start": 635403, "end": 638995, "number": 7056}]}]}, {"name": "Nocardia sp.", "strain": "NPDC057272", "scaffolds": [{"accession": "NZ_JBHUYK010000015.1", "subjects": [{"id": null, "hits": [{"query": "SCO5086", "subject": "WP_378629504.1", "identity": 61.004, "coverage": 99.23371647509579, "evalue": 1.82e-106, "bitscore": 318.0}], "name": "WP_378629504.1", "ipg": "908920483", "start": 101190, "end": 101973, "strand": 1, "sequence": null}, {"id": null, "hits": [{"query": "SCO5087", "subject": "WP_378658914.1", "identity": 67.542, "coverage": 89.72162740899357, "evalue": 0.0, "bitscore": 575.0}], "name": "WP_378658914.1", "ipg": "909488915", "start": 98381, "end": 99659, "strand": 1, "sequence": null}, {"id": null, "hits": [{"query": "SCO5088", "subject": "WP_378658917.1", "identity": 59.85, "coverage": 98.28009828009829, "evalue": 3.69e-154, "bitscore": 451.0}], "name": "WP_378658917.1", "ipg": "909485755", "start": 99655, "end": 100879, "strand": 1, "sequence": null}, {"id": null, "hits": [{"query": "SCO5089", "subject": "WP_056819520.1", "identity": 50.588, "coverage": 98.83720930232558, "evalue": 6.25e-18, "bitscore": 81.3}], "name": "WP_056819520.1", "ipg": "96580085", "start": 100893, "end": 101157, "strand": 1, "sequence": null}], "clusters": [{"indices": [1, 2, 3, 0], "subjects": [], "intermediate_genes": [], "score": 6.14253, "start": 98381, "end": 101973, "number": 7058}]}]}, {"name": "Nocardia sp.", "strain": "NPDC060249", "scaffolds": [{"accession": "NZ_JBHXAQ010000002.1", "subjects": [{"id": null, "hits": [{"query": "SCO5086", "subject": "WP_378629504.1", "identity": 61.004, "coverage": 99.23371647509579, "evalue": 1.82e-106, "bitscore": 318.0}], "name": "WP_378629504.1", "ipg": "908920483", "start": 278621, "end": 279404, "strand": -1, "sequence": null}, {"id": null, "hits": [{"query": "SCO5087", "subject": "WP_379294146.1", "identity": 67.952, "coverage": 88.86509635974305, "evalue": 0.0, "bitscore": 574.0}], "name": "WP_379294146.1", "ipg": "912873757", "start": 280935, "end": 282213, "strand": -1, "sequence": null}, {"id": null, "hits": [{"query": "SCO5088", "subject": "WP_379294145.1", "identity": 60.349, "coverage": 98.28009828009829, "evalue": 3.34e-155, "bitscore": 454.0}], "name": "WP_379294145.1", "ipg": "912874736", "start": 279715, "end": 280939, "strand": -1, "sequence": null}, {"id": null, "hits": [{"query": "SCO5089", "subject": "WP_101469008.1", "identity": 50.0, "coverage": 100.0, "evalue": 5.36e-18, "bitscore": 81.6}], "name": "WP_101469008.1", "ipg": "173479696", "start": 279437, "end": 279701, "strand": -1, "sequence": null}], "clusters": [{"indices": [0, 3, 2, 1], "subjects": [], "intermediate_genes": [], "score": 6.14276, "start": 278621, "end": 282213, "number": 7060}]}]}, {"name": "Nocardia sp.", "strain": "AG03", "scaffolds": [{"accession": "NZ_JAQQFV010000002.1", "subjects": [{"id": null, "hits": [{"query": "SCO5086", "subject": "WP_278261639.1", "identity": 61.328, "coverage": 98.08429118773945, "evalue": 2.11e-106, "bitscore": 318.0}], "name": "WP_278261639.1", "ipg": "644559691", "start": 519142, "end": 519916, "strand": -1, "sequence": null}, {"id": null, "hits": [{"query": "SCO5087", "subject": "WP_278261642.1", "identity": 64.078, "coverage": 88.22269807280514, "evalue": 0.0, "bitscore": 538.0}], "name": "WP_278261642.1", "ipg": "644559685", "start": 521448, "end": 522717, "strand": -1, "sequence": null}, {"id": null, "hits": [{"query": "SCO5089", "subject": "WP_278261640.1", "identity": 43.038, "coverage": 91.86046511627907, "evalue": 4.57e-11, "bitscore": 63.9}], "name": "WP_278261640.1", "ipg": "644559681", "start": 519912, "end": 520197, "strand": -1, "sequence": null}], "clusters": [{"indices": [0, 2, 1], "subjects": [], "intermediate_genes": [], "score": 3.09199, "start": 519142, "end": 522717, "number": 7062}]}]}, {"name": "Nocardia sp.", "strain": "NPDC056064", "scaffolds": [{"accession": "NZ_JBHJWO010000001.1", "subjects": [{"id": null, "hits": [{"query": "SCO5086", "subject": "WP_278261639.1", "identity": 61.328, "coverage": 98.08429118773945, "evalue": 2.11e-106, "bitscore": 318.0}], "name": "WP_278261639.1", "ipg": "644559691", "start": 3312782, "end": 3313556, "strand": -1, "sequence": null}, {"id": null, "hits": [{"query": "SCO5087", "subject": "WP_375930656.1", "identity": 64.32, "coverage": 88.22269807280514, "evalue": 0.0, "bitscore": 540.0}], "name": "WP_375930656.1", "ipg": "904108080", "start": 3315088, "end": 3316357, "strand": -1, "sequence": null}, {"id": null, "hits": [{"query": "SCO5089", "subject": "WP_375930652.1", "identity": 43.038, "coverage": 91.86046511627907, "evalue": 4.83e-11, "bitscore": 63.9}], "name": "WP_375930652.1", "ipg": "904110054", "start": 3313552, "end": 3313837, "strand": -1, "sequence": null}], "clusters": [{"indices": [0, 2, 1], "subjects": [], "intermediate_genes": [], "score": 3.09219, "start": 3312782, "end": 3316357, "number": 7063}]}]}, {"name": "Nocardia sp.", "strain": "NPDC058114", "scaffolds": [{"accession": "NZ_JBHVTK010000002.1", "subjects": [{"id": null, "hits": [{"query": "SCO5086", "subject": "WP_056819521.1", "identity": 61.004, "coverage": 99.23371647509579, "evalue": 3.54e-106, "bitscore": 318.0}], "name": "WP_056819521.1", "ipg": "96580086", "start": 548084, "end": 548867, "strand": -1, "sequence": null}, {"id": null, "hits": [{"query": "SCO5087", "subject": "WP_387445123.1", "identity": 67.952, "coverage": 88.86509635974305, "evalue": 0.0, "bitscore": 573.0}], "name": "WP_387445123.1", "ipg": "919499401", "start": 550398, "end": 551676, "strand": -1, "sequence": null}, {"id": null, "hits": [{"query": "SCO5088", "subject": "WP_387445122.1", "identity": 60.349, "coverage": 98.28009828009829, "evalue": 9.51e-157, "bitscore": 458.0}], "name": "WP_387445122.1", "ipg": "919496760", "start": 549178, "end": 550402, "strand": -1, "sequence": null}, {"id": null, "hits": [{"query": "SCO5089", "subject": "WP_056819520.1", "identity": 50.588, "coverage": 98.83720930232558, "evalue": 6.25e-18, "bitscore": 81.3}], "name": "WP_056819520.1", "ipg": "96580085", "start": 548900, "end": 549164, "strand": -1, "sequence": null}], "clusters": [{"indices": [0, 3, 2, 1], "subjects": [], "intermediate_genes": [], "score": 6.1430299999999995, "start": 548084, "end": 551676, "number": 7069}]}, {"accession": "NZ_JBHVTK010000010.1", "subjects": [{"id": null, "hits": [{"query": "SCO5086", "subject": "WP_378992513.1", "identity": 60.079, "coverage": 96.93486590038314, "evalue": 7.81e-102, "bitscore": 307.0}], "name": "WP_378992513.1", "ipg": "910380520", "start": 161227, "end": 162004, "strand": 1, "sequence": null}, {"id": null, "hits": [{"query": "SCO5087", "subject": "WP_387447639.1", "identity": 67.143, "coverage": 89.93576017130621, "evalue": 0.0, "bitscore": 566.0}], "name": "WP_387447639.1", "ipg": "919499063", "start": 158449, "end": 159721, "strand": 1, "sequence": null}, {"id": null, "hits": [{"query": "SCO5088", "subject": "WP_387447640.1", "identity": 61.209, "coverage": 97.54299754299754, "evalue": 5.4e-158, "bitscore": 461.0}], "name": "WP_387447640.1", "ipg": "919497044", "start": 159717, "end": 160962, "strand": 1, "sequence": null}, {"id": null, "hits": [{"query": "SCO5089", "subject": "WP_387447641.1", "identity": 48.101, "coverage": 91.86046511627907, "evalue": 4.17e-16, "bitscore": 76.6}], "name": "WP_387447641.1", "ipg": "919498681", "start": 160958, "end": 161216, "strand": 1, "sequence": null}], "clusters": [{"indices": [1, 2, 3, 0], "subjects": [], "intermediate_genes": [], "score": 6.14106, "start": 158449, "end": 162004, "number": 7071}]}, {"accession": "NZ_JBHVTK010000007.1", "subjects": [{"id": null, "hits": [{"query": "SCO5087", "subject": "WP_387447240.1", "identity": 77.176, "coverage": 91.00642398286938, "evalue": 0.0, "bitscore": 673.0}], "name": "WP_387447240.1", "ipg": "919496145", "start": 341521, "end": 342823, "strand": 1, "sequence": null}, {"id": null, "hits": [{"query": "SCO5088", "subject": "WP_387447242.1", "identity": 66.834, "coverage": 97.78869778869779, "evalue": 3.02e-175, "bitscore": 504.0}], "name": "WP_387447242.1", "ipg": "919496360", "start": 342819, "end": 344034, "strand": 1, "sequence": null}, {"id": null, "hits": [{"query": "SCO5089", "subject": "WP_387447243.1", "identity": 45.57, "coverage": 91.86046511627907, "evalue": 7.08e-18, "bitscore": 80.9}], "name": "WP_387447243.1", "ipg": "919497863", "start": 344065, "end": 344305, "strand": 1, "sequence": null}], "clusters": [{"indices": [0, 1, 2], "subjects": [], "intermediate_genes": [], "score": 5.12579, "start": 341521, "end": 344305, "number": 7073}]}]}, {"name": "Nocardia sp.", "strain": "NPDC060220", "scaffolds": [{"accession": "NZ_JBHWZY010000177.1", "subjects": [{"id": null, "hits": [{"query": "SCO5086", "subject": "WP_056819521.1", "identity": 61.004, "coverage": 99.23371647509579, "evalue": 3.54e-106, "bitscore": 318.0}], "name": "WP_056819521.1", "ipg": "96580086", "start": 3471, "end": 4254, "strand": 1, "sequence": null}, {"id": null, "hits": [{"query": "SCO5087", "subject": "WP_379313659.1", "identity": 67.47, "coverage": 88.86509635974305, "evalue": 0.0, "bitscore": 568.0}], "name": "WP_379313659.1", "ipg": "912823072", "start": 662, "end": 1940, "strand": 1, "sequence": null}, {"id": null, "hits": [{"query": "SCO5088", "subject": "WP_379313660.1", "identity": 60.848, "coverage": 98.28009828009829, "evalue": 1.16e-157, "bitscore": 460.0}], "name": "WP_379313660.1", "ipg": "912825108", "start": 1936, "end": 3160, "strand": 1, "sequence": null}, {"id": null, "hits": [{"query": "SCO5089", "subject": "WP_056819520.1", "identity": 50.588, "coverage": 98.83720930232558, "evalue": 6.25e-18, "bitscore": 81.3}], "name": "WP_056819520.1", "ipg": "96580085", "start": 3174, "end": 3438, "strand": 1, "sequence": null}], "clusters": [{"indices": [1, 2, 3, 0], "subjects": [], "intermediate_genes": [], "score": 6.14273, "start": 662, "end": 4254, "number": 7075}]}, {"accession": "NZ_JBHWZY010000069.1", "subjects": [{"id": null, "hits": [{"query": "SCO5086", "subject": "WP_378992513.1", "identity": 60.079, "coverage": 96.93486590038314, "evalue": 7.81e-102, "bitscore": 307.0}], "name": "WP_378992513.1", "ipg": "910380520", "start": 11944, "end": 12721, "strand": -1, "sequence": null}, {"id": null, "hits": [{"query": "SCO5088", "subject": "WP_379312636.1", "identity": 61.17, "coverage": 92.38329238329239, "evalue": 1.6e-145, "bitscore": 428.0}], "name": "WP_379312636.1", "ipg": "912825810", "start": 12986, "end": 14138, "strand": -1, "sequence": null}, {"id": null, "hits": [{"query": "SCO5089", "subject": "WP_378992514.1", "identity": 48.101, "coverage": 91.86046511627907, "evalue": 3.39e-16, "bitscore": 77.0}], "name": "WP_378992514.1", "ipg": "910377909", "start": 12732, "end": 12990, "strand": -1, "sequence": null}], "clusters": [{"indices": [0, 2, 1], "subjects": [], "intermediate_genes": [], "score": 4.0812, "start": 11944, "end": 14138, "number": 7077}]}]}, {"name": "Nocardia sp.", "strain": "NPDC058379", "scaffolds": [{"accession": "NZ_JBHXJJ010000002.1", "subjects": [{"id": null, "hits": [{"query": "SCO5086", "subject": "WP_378826843.1", "identity": 61.004, "coverage": 99.23371647509579, "evalue": 3.78e-106, "bitscore": 318.0}], "name": "WP_378826843.1", "ipg": "912449491", "start": 668940, "end": 669723, "strand": -1, "sequence": null}, {"id": null, "hits": [{"query": "SCO5087", "subject": "WP_378826849.1", "identity": 67.711, "coverage": 88.86509635974305, "evalue": 0.0, "bitscore": 575.0}], "name": "WP_378826849.1", "ipg": "912451861", "start": 671254, "end": 672532, "strand": -1, "sequence": null}, {"id": null, "hits": [{"query": "SCO5088", "subject": "WP_378826847.1", "identity": 60.599, "coverage": 98.28009828009829, "evalue": 1.38e-155, "bitscore": 455.0}], "name": "WP_378826847.1", "ipg": "912452625", "start": 670034, "end": 671258, "strand": -1, "sequence": null}, {"id": null, "hits": [{"query": "SCO5089", "subject": "WP_378826845.1", "identity": 50.0, "coverage": 95.34883720930233, "evalue": 2.34e-16, "bitscore": 77.4}], "name": "WP_378826845.1", "ipg": "912451615", "start": 669754, "end": 670021, "strand": -1, "sequence": null}], "clusters": [{"indices": [0, 3, 2, 1], "subjects": [], "intermediate_genes": [], "score": 6.14254, "start": 668940, "end": 672532, "number": 7085}]}, {"accession": "NZ_JBHXJJ010000012.1", "subjects": [{"id": null, "hits": [{"query": "SCO5086", "subject": "WP_355280029.1", "identity": 60.87, "coverage": 96.93486590038314, "evalue": 1.01e-102, "bitscore": 309.0}], "name": "WP_355280029.1", "ipg": "868968896", "start": 77997, "end": 78774, "strand": 1, "sequence": null}, {"id": null, "hits": [{"query": "SCO5087", "subject": "WP_355280036.1", "identity": 68.447, "coverage": 88.22269807280514, "evalue": 0.0, "bitscore": 563.0}], "name": "WP_355280036.1", "ipg": "868968886", "start": 75215, "end": 76487, "strand": 1, "sequence": null}, {"id": null, "hits": [{"query": "SCO5088", "subject": "WP_378833339.1", "identity": 61.596, "coverage": 97.78869778869779, "evalue": 5.44e-162, "bitscore": 471.0}], "name": "WP_378833339.1", "ipg": "912453731", "start": 76483, "end": 77731, "strand": 1, "sequence": null}, {"id": null, "hits": [{"query": "SCO5089", "subject": "WP_357349306.1", "identity": 46.053, "coverage": 88.37209302325581, "evalue": 3.04e-13, "bitscore": 69.3}], "name": "WP_357349306.1", "ipg": "875848740", "start": 77727, "end": 77985, "strand": 1, "sequence": null}], "clusters": [{"indices": [1, 2, 3, 0], "subjects": [], "intermediate_genes": [], "score": 6.14123, "start": 75215, "end": 78774, "number": 7087}]}]}, {"name": "Nocardia sp.", "strain": "NPDC051833", "scaffolds": [{"accession": "NZ_JBFAYK010000003.1", "subjects": [{"id": null, "hits": [{"query": "SCO5086", "subject": "WP_365014652.1", "identity": 61.004, "coverage": 99.23371647509579, "evalue": 5.02e-106, "bitscore": 318.0}], "name": "WP_365014652.1", "ipg": "878499319", "start": 446411, "end": 447194, "strand": 1, "sequence": null}, {"id": null, "hits": [{"query": "SCO5087", "subject": "WP_365014643.1", "identity": 67.711, "coverage": 88.86509635974305, "evalue": 0.0, "bitscore": 576.0}], "name": "WP_365014643.1", "ipg": "878496109", "start": 443599, "end": 444877, "strand": 1, "sequence": null}, {"id": null, "hits": [{"query": "SCO5088", "subject": "WP_365014646.1", "identity": 60.848, "coverage": 98.28009828009829, "evalue": 2.18e-156, "bitscore": 457.0}], "name": "WP_365014646.1", "ipg": "878497521", "start": 444873, "end": 446097, "strand": 1, "sequence": null}, {"id": null, "hits": [{"query": "SCO5089", "subject": "WP_365014649.1", "identity": 49.383, "coverage": 94.18604651162791, "evalue": 2.8e-15, "bitscore": 74.7}], "name": "WP_365014649.1", "ipg": "878497001", "start": 446111, "end": 446378, "strand": 1, "sequence": null}], "clusters": [{"indices": [1, 2, 3, 0], "subjects": [], "intermediate_genes": [], "score": 6.14257, "start": 443599, "end": 447194, "number": 7089}]}, {"accession": "NZ_JBFAYK010000007.1", "subjects": [{"id": null, "hits": [{"query": "SCO5086", "subject": "WP_355280029.1", "identity": 60.87, "coverage": 96.93486590038314, "evalue": 1.01e-102, "bitscore": 309.0}], "name": "WP_355280029.1", "ipg": "868968896", "start": 11745, "end": 12522, "strand": 1, "sequence": null}, {"id": null, "hits": [{"query": "SCO5087", "subject": "WP_365016493.1", "identity": 67.961, "coverage": 88.22269807280514, "evalue": 0.0, "bitscore": 561.0}], "name": "WP_365016493.1", "ipg": "878494926", "start": 8963, "end": 10235, "strand": 1, "sequence": null}, {"id": null, "hits": [{"query": "SCO5088", "subject": "WP_365016495.1", "identity": 62.344, "coverage": 97.78869778869779, "evalue": 1.51e-164, "bitscore": 478.0}], "name": "WP_365016495.1", "ipg": "878499254", "start": 10231, "end": 11479, "strand": 1, "sequence": null}, {"id": null, "hits": [{"query": "SCO5089", "subject": "WP_357349306.1", "identity": 46.053, "coverage": 88.37209302325581, "evalue": 3.04e-13, "bitscore": 69.3}], "name": "WP_357349306.1", "ipg": "875848740", "start": 11475, "end": 11733, "strand": 1, "sequence": null}], "clusters": [{"indices": [1, 2, 3, 0], "subjects": [], "intermediate_genes": [], "score": 6.14173, "start": 8963, "end": 12522, "number": 7091}]}]}, {"name": "Nocardia sp.", "strain": "PE-7", "scaffolds": [{"accession": "NZ_CP129614.1", "subjects": [{"id": null, "hits": [{"query": "SCO5086", "subject": "WP_301907172.1", "identity": 61.004, "coverage": 99.23371647509579, "evalue": 6.68e-106, "bitscore": 317.0}], "name": "WP_301907172.1", "ipg": "673077926", "start": 2954921, "end": 2955704, "strand": 1, "sequence": null}, {"id": null, "hits": [{"query": "SCO5087", "subject": "WP_301907170.1", "identity": 67.952, "coverage": 88.86509635974305, "evalue": 0.0, "bitscore": 574.0}], "name": "WP_301907170.1", "ipg": "673077873", "start": 2952112, "end": 2953390, "strand": 1, "sequence": null}, {"id": null, "hits": [{"query": "SCO5088", "subject": "WP_301907171.1", "identity": 60.848, "coverage": 98.28009828009829, "evalue": 1.72e-156, "bitscore": 457.0}], "name": "WP_301907171.1", "ipg": "673077846", "start": 2953386, "end": 2954610, "strand": 1, "sequence": null}, {"id": null, "hits": [{"query": "SCO5089", "subject": "WP_056819520.1", "identity": 50.588, "coverage": 98.83720930232558, "evalue": 6.25e-18, "bitscore": 81.3}], "name": "WP_056819520.1", "ipg": "96580085", "start": 2954624, "end": 2954888, "strand": 1, "sequence": null}], "clusters": [{"indices": [1, 2, 3, 0], "subjects": [], "intermediate_genes": [], "score": 6.14293, "start": 2952112, "end": 2955704, "number": 7093}]}]}, {"name": "Nocardia sp.", "strain": "NPDC127606", "scaffolds": [{"accession": "NZ_JBHXWQ010000001.1", "subjects": [{"id": null, "hits": [{"query": "SCO5086", "subject": "WP_357213470.1", "identity": 60.618, "coverage": 99.23371647509579, "evalue": 7.37e-106, "bitscore": 317.0}], "name": "WP_357213470.1", "ipg": "872385323", "start": 1814746, "end": 1815529, "strand": -1, "sequence": null}, {"id": null, "hits": [{"query": "SCO5087", "subject": "WP_379219219.1", "identity": 67.711, "coverage": 88.86509635974305, "evalue": 0.0, "bitscore": 574.0}], "name": "WP_379219219.1", "ipg": "910379519", "start": 1817060, "end": 1818338, "strand": -1, "sequence": null}, {"id": null, "hits": [{"query": "SCO5088", "subject": "WP_379219218.1", "identity": 60.599, "coverage": 98.28009828009829, "evalue": 1.91e-156, "bitscore": 457.0}], "name": "WP_379219218.1", "ipg": "910380965", "start": 1815840, "end": 1817064, "strand": -1, "sequence": null}, {"id": null, "hits": [{"query": "SCO5089", "subject": "WP_056819520.1", "identity": 50.588, "coverage": 98.83720930232558, "evalue": 6.25e-18, "bitscore": 81.3}], "name": "WP_056819520.1", "ipg": "96580085", "start": 1815562, "end": 1815826, "strand": -1, "sequence": null}], "clusters": [{"indices": [0, 3, 2, 1], "subjects": [], "intermediate_genes": [], "score": 6.14293, "start": 1814746, "end": 1818338, "number": 7095}]}, {"accession": "NZ_JBHXWQ010000012.1", "subjects": [{"id": null, "hits": [{"query": "SCO5086", "subject": "WP_378992513.1", "identity": 60.079, "coverage": 96.93486590038314, "evalue": 7.81e-102, "bitscore": 307.0}], "name": "WP_378992513.1", "ipg": "910380520", "start": 62910, "end": 63687, "strand": -1, "sequence": null}, {"id": null, "hits": [{"query": "SCO5087", "subject": "WP_379226517.1", "identity": 67.143, "coverage": 89.93576017130621, "evalue": 0.0, "bitscore": 565.0}], "name": "WP_379226517.1", "ipg": "910378934", "start": 65193, "end": 66465, "strand": -1, "sequence": null}, {"id": null, "hits": [{"query": "SCO5088", "subject": "WP_379226515.1", "identity": 61.461, "coverage": 97.54299754299754, "evalue": 2.43e-158, "bitscore": 462.0}], "name": "WP_379226515.1", "ipg": "910377128", "start": 63952, "end": 65197, "strand": -1, "sequence": null}, {"id": null, "hits": [{"query": "SCO5089", "subject": "WP_378992514.1", "identity": 48.101, "coverage": 91.86046511627907, "evalue": 3.39e-16, "bitscore": 77.0}], "name": "WP_378992514.1", "ipg": "910377909", "start": 63698, "end": 63956, "strand": -1, "sequence": null}], "clusters": [{"indices": [0, 3, 2, 1], "subjects": [], "intermediate_genes": [], "score": 6.1411, "start": 62910, "end": 66465, "number": 7097}]}]}, {"name": "Nocardia sp.", "strain": "NPDC046763", "scaffolds": [{"accession": "NZ_JBEYYI010000016.1", "subjects": [{"id": null, "hits": [{"query": "SCO5086", "subject": "WP_357003645.1", "identity": 59.375, "coverage": 98.08429118773945, "evalue": 1.32e-105, "bitscore": 317.0}], "name": "WP_357003645.1", "ipg": "873675660", "start": 75234, "end": 76008, "strand": -1, "sequence": null}, {"id": null, "hits": [{"query": "SCO5087", "subject": "WP_357003653.1", "identity": 63.835, "coverage": 88.22269807280514, "evalue": 0.0, "bitscore": 536.0}], "name": "WP_357003653.1", "ipg": "873674234", "start": 77585, "end": 78881, "strand": -1, "sequence": null}, {"id": null, "hits": [{"query": "SCO5089", "subject": "WP_357003648.1", "identity": 47.561, "coverage": 95.34883720930233, "evalue": 4.91e-14, "bitscore": 72.4}], "name": "WP_357003648.1", "ipg": "873674195", "start": 76004, "end": 76373, "strand": -1, "sequence": null}], "clusters": [{"indices": [0, 2, 1], "subjects": [], "intermediate_genes": [], "score": 3.09254, "start": 75234, "end": 78881, "number": 7099}]}]}, {"name": "Nocardia sp.", "strain": "NPDC052566", "scaffolds": [{"accession": "NZ_JBIUAF010000002.1", "subjects": [{"id": null, "hits": [{"query": "SCO5086", "subject": "WP_397240111.1", "identity": 59.387, "coverage": 100.0, "evalue": 2.65e-105, "bitscore": 316.0}], "name": "WP_397240111.1", "ipg": "936586605", "start": 1025471, "end": 1026257, "strand": -1, "sequence": null}, {"id": null, "hits": [{"query": "SCO5087", "subject": "WP_397240132.1", "identity": 68.193, "coverage": 88.86509635974305, "evalue": 0.0, "bitscore": 591.0}], "name": "WP_397240132.1", "ipg": "936586053", "start": 1043312, "end": 1044569, "strand": 1, "sequence": null}, {"id": null, "hits": [{"query": "SCO5088", "subject": "WP_397240133.1", "identity": 59.25, "coverage": 98.28009828009829, "evalue": 6.47e-152, "bitscore": 446.0}], "name": "WP_397240133.1", "ipg": "936583792", "start": 1044565, "end": 1045816, "strand": 1, "sequence": null}, {"id": null, "hits": [{"query": "SCO5089", "subject": "WP_397240112.1", "identity": 38.272, "coverage": 94.18604651162791, "evalue": 4.51e-07, "bitscore": 53.9}], "name": "WP_397240112.1", "ipg": "936580603", "start": 1026253, "end": 1026517, "strand": -1, "sequence": null}], "clusters": [{"indices": [0, 3, 1, 2], "subjects": [], "intermediate_genes": [], "score": 5.14069, "start": 1025471, "end": 1045816, "number": 7101}]}, {"accession": "NZ_JBIUAF010000005.1", "subjects": [{"id": null, "hits": [{"query": "SCO5087", "subject": "WP_397244366.1", "identity": 66.425, "coverage": 88.6509635974304, "evalue": 0.0, "bitscore": 550.0}], "name": "WP_397244366.1", "ipg": "936578760", "start": 204035, "end": 205286, "strand": -1, "sequence": null}, {"id": null, "hits": [{"query": "SCO5088", "subject": "WP_397244364.1", "identity": 57.75, "coverage": 98.28009828009829, "evalue": 1.75e-137, "bitscore": 409.0}], "name": "WP_397244364.1", "ipg": "936585795", "start": 202814, "end": 204020, "strand": -1, "sequence": null}, {"id": null, "hits": [{"query": "SCO5089", "subject": "WP_397244362.1", "identity": 39.437, "coverage": 82.55813953488372, "evalue": 2.68e-06, "bitscore": 51.6}], "name": "WP_397244362.1", "ipg": "936586177", "start": 202558, "end": 202798, "strand": -1, "sequence": null}], "clusters": [{"indices": [2, 1, 0], "subjects": [], "intermediate_genes": [], "score": 5.10106, "start": 202558, "end": 205286, "number": 7103}]}]}, {"name": "Nocardia sp.", "strain": "NPDC051321", "scaffolds": [{"accession": "NZ_JBITEM010000002.1", "subjects": [{"id": null, "hits": [{"query": "SCO5086", "subject": "WP_397131019.1", "identity": 60.153, "coverage": 100.0, "evalue": 1.91e-103, "bitscore": 311.0}], "name": "WP_397131019.1", "ipg": "934738386", "start": 232294, "end": 233080, "strand": 1, "sequence": null}, {"id": null, "hits": [{"query": "SCO5087", "subject": "WP_397131013.1", "identity": 67.143, "coverage": 89.93576017130621, "evalue": 0.0, "bitscore": 556.0}], "name": "WP_397131013.1", "ipg": "934734417", "start": 229544, "end": 230816, "strand": 1, "sequence": null}, {"id": null, "hits": [{"query": "SCO5088", "subject": "WP_397131015.1", "identity": 58.396, "coverage": 98.03439803439802, "evalue": 6.22e-149, "bitscore": 438.0}], "name": "WP_397131015.1", "ipg": "934737678", "start": 230812, "end": 232012, "strand": 1, "sequence": null}, {"id": null, "hits": [{"query": "SCO5089", "subject": "WP_397131017.1", "identity": 39.535, "coverage": 100.0, "evalue": 1.79e-09, "bitscore": 59.7}], "name": "WP_397131017.1", "ipg": "934740103", "start": 232024, "end": 232282, "strand": 1, "sequence": null}], "clusters": [{"indices": [1, 2, 3, 0], "subjects": [], "intermediate_genes": [], "score": 6.13647, "start": 229544, "end": 233080, "number": 7105}]}]}, {"name": "Nocardia sp.", "strain": "NPDC052316", "scaffolds": [{"accession": "NZ_JBIUBB010000002.1", "subjects": [{"id": null, "hits": [{"query": "SCO5087", "subject": "WP_397287001.1", "identity": 80.583, "coverage": 88.22269807280514, "evalue": 0.0, "bitscore": 677.0}], "name": "WP_397287001.1", "ipg": "936695200", "start": 278611, "end": 279880, "strand": 1, "sequence": null}, {"id": null, "hits": [{"query": "SCO5088", "subject": "WP_397287003.1", "identity": 69.424, "coverage": 98.03439803439802, "evalue": 0.0, "bitscore": 530.0}], "name": "WP_397287003.1", "ipg": "936693254", "start": 279876, "end": 281166, "strand": 1, "sequence": null}, {"id": null, "hits": [{"query": "SCO5089", "subject": "WP_397287006.1", "identity": 48.837, "coverage": 100.0, "evalue": 1.53e-16, "bitscore": 77.8}], "name": "WP_397287006.1", "ipg": "936698217", "start": 281153, "end": 281414, "strand": 1, "sequence": null}], "clusters": [{"indices": [0, 1, 2], "subjects": [], "intermediate_genes": [], "score": 5.12848, "start": 278611, "end": 281414, "number": 7107}]}]}, {"name": "Nocardia sp.", "strain": "NPDC050718", "scaffolds": [{"accession": "NZ_JBFAHQ010000007.1", "subjects": [{"id": null, "hits": [{"query": "SCO5086", "subject": "WP_357349308.1", "identity": 60.87, "coverage": 96.93486590038314, "evalue": 7.2e-103, "bitscore": 310.0}], "name": "WP_357349308.1", "ipg": "875848749", "start": 165653, "end": 166430, "strand": 1, "sequence": null}, {"id": null, "hits": [{"query": "SCO5087", "subject": "WP_357349302.1", "identity": 68.447, "coverage": 88.22269807280514, "evalue": 0.0, "bitscore": 563.0}], "name": "WP_357349302.1", "ipg": "875852737", "start": 162871, "end": 164143, "strand": 1, "sequence": null}, {"id": null, "hits": [{"query": "SCO5088", "subject": "WP_357349304.1", "identity": 61.75, "coverage": 97.78869778869779, "evalue": 2.45e-162, "bitscore": 472.0}], "name": "WP_357349304.1", "ipg": "875851209", "start": 164139, "end": 165387, "strand": 1, "sequence": null}, {"id": null, "hits": [{"query": "SCO5089", "subject": "WP_357349306.1", "identity": 46.053, "coverage": 88.37209302325581, "evalue": 3.04e-13, "bitscore": 69.3}], "name": "WP_357349306.1", "ipg": "875848740", "start": 165383, "end": 165641, "strand": 1, "sequence": null}], "clusters": [{"indices": [1, 2, 3, 0], "subjects": [], "intermediate_genes": [], "score": 6.14143, "start": 162871, "end": 166430, "number": 7109}]}]}, {"name": "Nocardia sp.", "strain": "NPDC003269", "scaffolds": [{"accession": "NZ_JBIAPA010000005.1", "subjects": [{"id": null, "hits": [{"query": "SCO5086", "subject": "WP_355280029.1", "identity": 60.87, "coverage": 96.93486590038314, "evalue": 1.01e-102, "bitscore": 309.0}], "name": "WP_355280029.1", "ipg": "868968896", "start": 164233, "end": 165010, "strand": 1, "sequence": null}, {"id": null, "hits": [{"query": "SCO5087", "subject": "WP_355280036.1", "identity": 68.447, "coverage": 88.22269807280514, "evalue": 0.0, "bitscore": 563.0}], "name": "WP_355280036.1", "ipg": "868968886", "start": 161451, "end": 162723, "strand": 1, "sequence": null}, {"id": null, "hits": [{"query": "SCO5088", "subject": "WP_355280035.1", "identity": 61.347, "coverage": 97.78869778869779, "evalue": 1.01e-161, "bitscore": 471.0}], "name": "WP_355280035.1", "ipg": "868967341", "start": 162719, "end": 163967, "strand": 1, "sequence": null}, {"id": null, "hits": [{"query": "SCO5089", "subject": "WP_355280032.1", "identity": 46.154, "coverage": 90.69767441860465, "evalue": 1.4e-13, "bitscore": 70.1}], "name": "WP_355280032.1", "ipg": "868969299", "start": 163963, "end": 164221, "strand": 1, "sequence": null}], "clusters": [{"indices": [1, 2, 3, 0], "subjects": [], "intermediate_genes": [], "score": 6.14131, "start": 161451, "end": 165010, "number": 7117}]}]}, {"name": "Nocardia sp.", "strain": "NPDC058658", "scaffolds": [{"accession": "NZ_JBHXRR010000012.1", "subjects": [{"id": null, "hits": [{"query": "SCO5086", "subject": "WP_379235736.1", "identity": 60.474, "coverage": 96.93486590038314, "evalue": 3.44e-102, "bitscore": 308.0}], "name": "WP_379235736.1", "ipg": "911348730", "start": 6343, "end": 7120, "strand": -1, "sequence": null}, {"id": null, "hits": [{"query": "SCO5087", "subject": "WP_379235742.1", "identity": 66.905, "coverage": 89.93576017130621, "evalue": 0.0, "bitscore": 563.0}], "name": "WP_379235742.1", "ipg": "911349880", "start": 8626, "end": 9898, "strand": -1, "sequence": null}, {"id": null, "hits": [{"query": "SCO5088", "subject": "WP_379235740.1", "identity": 61.965, "coverage": 97.54299754299754, "evalue": 1.71e-159, "bitscore": 465.0}], "name": "WP_379235740.1", "ipg": "911346579", "start": 7385, "end": 8630, "strand": -1, "sequence": null}, {"id": null, "hits": [{"query": "SCO5089", "subject": "WP_379235738.1", "identity": 48.101, "coverage": 91.86046511627907, "evalue": 5.19e-16, "bitscore": 76.3}], "name": "WP_379235738.1", "ipg": "911350160", "start": 7131, "end": 7389, "strand": -1, "sequence": null}], "clusters": [{"indices": [0, 3, 2, 1], "subjects": [], "intermediate_genes": [], "score": 6.14123, "start": 6343, "end": 9898, "number": 7123}]}]}, {"name": "Nocardia sp.", "strain": "NPDC058519", "scaffolds": [{"accession": "NZ_JBHXNK010000040.1", "subjects": [{"id": null, "hits": [{"query": "SCO5086", "subject": "WP_378921788.1", "identity": 60.079, "coverage": 96.93486590038314, "evalue": 6.92e-102, "bitscore": 307.0}], "name": "WP_378921788.1", "ipg": "911586900", "start": 49811, "end": 50588, "strand": 1, "sequence": null}, {"id": null, "hits": [{"query": "SCO5087", "subject": "WP_378921784.1", "identity": 67.718, "coverage": 88.22269807280514, "evalue": 0.0, "bitscore": 563.0}], "name": "WP_378921784.1", "ipg": "911587541", "start": 47033, "end": 48305, "strand": 1, "sequence": null}, {"id": null, "hits": [{"query": "SCO5088", "subject": "WP_378921786.1", "identity": 61.209, "coverage": 97.54299754299754, "evalue": 2.28e-159, "bitscore": 465.0}], "name": "WP_378921786.1", "ipg": "911587321", "start": 48301, "end": 49546, "strand": 1, "sequence": null}, {"id": null, "hits": [{"query": "SCO5089", "subject": "WP_378921787.1", "identity": 48.718, "coverage": 90.69767441860465, "evalue": 3.74e-16, "bitscore": 76.6}], "name": "WP_378921787.1", "ipg": "911579907", "start": 49542, "end": 49800, "strand": 1, "sequence": null}], "clusters": [{"indices": [1, 2, 3, 0], "subjects": [], "intermediate_genes": [], "score": 6.14116, "start": 47033, "end": 50588, "number": 7125}]}]}, {"name": "Nocardia sp.", "strain": "NPDC050697", "scaffolds": [{"accession": "NZ_JBFAHY010000006.1", "subjects": [{"id": null, "hits": [{"query": "SCO5086", "subject": "WP_357023843.1", "identity": 58.915, "coverage": 98.85057471264368, "evalue": 2.38e-101, "bitscore": 306.0}], "name": "WP_357023843.1", "ipg": "875712468", "start": 213745, "end": 214525, "strand": -1, "sequence": null}, {"id": null, "hits": [{"query": "SCO5087", "subject": "WP_357023832.1", "identity": 65.459, "coverage": 88.6509635974304, "evalue": 0.0, "bitscore": 544.0}], "name": "WP_357023832.1", "ipg": "875716639", "start": 208764, "end": 210027, "strand": -1, "sequence": null}, {"id": null, "hits": [{"query": "SCO5088", "subject": "WP_357023829.1", "identity": 59.102, "coverage": 98.52579852579852, "evalue": 7.36e-155, "bitscore": 453.0}], "name": "WP_357023829.1", "ipg": "875715446", "start": 207556, "end": 208768, "strand": -1, "sequence": null}, {"id": null, "hits": [{"query": "SCO5089", "subject": "WP_357023885.1", "identity": 46.667, "coverage": 87.20930232558139, "evalue": 9.35e-07, "bitscore": 52.8}], "name": "WP_357023885.1", "ipg": "875713236", "start": 229481, "end": 229748, "strand": -1, "sequence": null}], "clusters": [{"indices": [2, 1, 0, 3], "subjects": [], "intermediate_genes": [], "score": 6.13558, "start": 207556, "end": 229748, "number": 7127}]}]}, {"name": "Nocardia sp.", "strain": "NPDC051030", "scaffolds": [{"accession": "NZ_JBFBCD010000007.1", "subjects": [{"id": null, "hits": [{"query": "SCO5086", "subject": "WP_364698170.1", "identity": 58.621, "coverage": 100.0, "evalue": 2.91e-101, "bitscore": 305.0}], "name": "WP_364698170.1", "ipg": "878880224", "start": 202285, "end": 203071, "strand": 1, "sequence": null}, {"id": null, "hits": [{"query": "SCO5087", "subject": "WP_364698167.1", "identity": 68.675, "coverage": 88.86509635974305, "evalue": 0.0, "bitscore": 574.0}], "name": "WP_364698167.1", "ipg": "878878888", "start": 199453, "end": 200731, "strand": 1, "sequence": null}, {"id": null, "hits": [{"query": "SCO5088", "subject": "WP_364698168.1", "identity": 60.553, "coverage": 97.78869778869779, "evalue": 8.17e-160, "bitscore": 466.0}], "name": "WP_364698168.1", "ipg": "878878101", "start": 200727, "end": 201975, "strand": 1, "sequence": null}, {"id": null, "hits": [{"query": "SCO5089", "subject": "WP_364698169.1", "identity": 44.872, "coverage": 90.69767441860465, "evalue": 1.41e-13, "bitscore": 70.5}], "name": "WP_364698169.1", "ipg": "878878016", "start": 201992, "end": 202259, "strand": 1, "sequence": null}], "clusters": [{"indices": [1, 2, 3, 0], "subjects": [], "intermediate_genes": [], "score": 6.14155, "start": 199453, "end": 203071, "number": 7129}]}]}, {"name": "Nocardia sp.", "strain": "NPDC059240", "scaffolds": [{"accession": "NZ_JBHZAC010000003.1", "subjects": [{"id": null, "hits": [{"query": "SCO5086", "subject": "WP_379356354.1", "identity": 61.176, "coverage": 96.93486590038314, "evalue": 2.31e-100, "bitscore": 303.0}], "name": "WP_379356354.1", "ipg": "915892330", "start": 752066, "end": 752843, "strand": -1, "sequence": null}, {"id": null, "hits": [{"query": "SCO5087", "subject": "WP_379356360.1", "identity": 67.773, "coverage": 90.36402569593149, "evalue": 0.0, "bitscore": 570.0}], "name": "WP_379356360.1", "ipg": "915888267", "start": 754385, "end": 755657, "strand": -1, "sequence": null}, {"id": null, "hits": [{"query": "SCO5088", "subject": "WP_379356358.1", "identity": 60.15, "coverage": 98.03439803439802, "evalue": 4.83e-161, "bitscore": 469.0}], "name": "WP_379356358.1", "ipg": "915893037", "start": 753108, "end": 754389, "strand": -1, "sequence": null}, {"id": null, "hits": [{"query": "SCO5089", "subject": "WP_379356356.1", "identity": 46.053, "coverage": 88.37209302325581, "evalue": 7.11e-13, "bitscore": 68.6}], "name": "WP_379356356.1", "ipg": "915889879", "start": 752854, "end": 753112, "strand": -1, "sequence": null}], "clusters": [{"indices": [0, 3, 2, 1], "subjects": [], "intermediate_genes": [], "score": 6.14106, "start": 752066, "end": 755657, "number": 7131}]}]}, {"name": "Nocardia sp.", "strain": "NPDC051756", "scaffolds": [{"accession": "NZ_JBFAYV010000004.1", "subjects": [{"id": null, "hits": [{"query": "SCO5086", "subject": "WP_364727622.1", "identity": 57.854, "coverage": 100.0, "evalue": 2.37e-100, "bitscore": 303.0}], "name": "WP_364727622.1", "ipg": "878369133", "start": 235896, "end": 236682, "strand": -1, "sequence": null}, {"id": null, "hits": [{"query": "SCO5087", "subject": "WP_364727682.1", "identity": 68.916, "coverage": 88.86509635974305, "evalue": 0.0, "bitscore": 596.0}], "name": "WP_364727682.1", "ipg": "878367811", "start": 254471, "end": 255728, "strand": 1, "sequence": null}, {"id": null, "hits": [{"query": "SCO5088", "subject": "WP_364727685.1", "identity": 60.0, "coverage": 98.28009828009829, "evalue": 4.82e-156, "bitscore": 456.0}], "name": "WP_364727685.1", "ipg": "878367258", "start": 255724, "end": 256975, "strand": 1, "sequence": null}, {"id": null, "hits": [{"query": "SCO5089", "subject": "WP_364727625.1", "identity": 37.975, "coverage": 91.86046511627907, "evalue": 4.81e-08, "bitscore": 56.2}], "name": "WP_364727625.1", "ipg": "878374401", "start": 236678, "end": 236942, "strand": -1, "sequence": null}], "clusters": [{"indices": [0, 3, 1, 2], "subjects": [], "intermediate_genes": [], "score": 5.14112, "start": 235896, "end": 256975, "number": 7133}]}, {"accession": "NZ_JBFAYV010000008.1", "subjects": [{"id": null, "hits": [{"query": "SCO5086", "subject": "WP_364735829.1", "identity": 55.686, "coverage": 97.31800766283524, "evalue": 1.94e-84, "bitscore": 262.0}], "name": "WP_364735829.1", "ipg": "878371277", "start": 382459, "end": 383212, "strand": -1, "sequence": null}, {"id": null, "hits": [{"query": "SCO5087", "subject": "WP_364735831.1", "identity": 61.928, "coverage": 88.86509635974305, "evalue": 0.0, "bitscore": 525.0}], "name": "WP_364735831.1", "ipg": "878371988", "start": 383358, "end": 384615, "strand": 1, "sequence": null}, {"id": null, "hits": [{"query": "SCO5089", "subject": "WP_364735836.1", "identity": 41.25, "coverage": 93.02325581395348, "evalue": 1.78e-14, "bitscore": 72.4}], "name": "WP_364735836.1", "ipg": "878372135", "start": 385841, "end": 386084, "strand": 1, "sequence": null}], "clusters": [{"indices": [0, 1, 2], "subjects": [], "intermediate_genes": [], "score": 4.08594, "start": 382459, "end": 386084, "number": 7135}]}]}, {"name": "Nocardia sp.", "strain": "NPDC059154", "scaffolds": [{"accession": "NZ_JBHZCS010000037.1", "subjects": [{"id": null, "hits": [{"query": "SCO5086", "subject": "WP_379446056.1", "identity": 60.938, "coverage": 98.08429118773945, "evalue": 1.03e-99, "bitscore": 301.0}], "name": "WP_379446056.1", "ipg": "916006368", "start": 4634, "end": 5408, "strand": 1, "sequence": null}, {"id": null, "hits": [{"query": "SCO5087", "subject": "WP_379446054.1", "identity": 64.078, "coverage": 88.22269807280514, "evalue": 0.0, "bitscore": 544.0}], "name": "WP_379446054.1", "ipg": "916006060", "start": 1761, "end": 3057, "strand": 1, "sequence": null}, {"id": null, "hits": [{"query": "SCO5089", "subject": "WP_364615415.1", "identity": 47.561, "coverage": 95.34883720930233, "evalue": 1.26e-14, "bitscore": 73.6}], "name": "WP_364615415.1", "ipg": "878152607", "start": 4326, "end": 4638, "strand": 1, "sequence": null}], "clusters": [{"indices": [1, 2, 0], "subjects": [], "intermediate_genes": [], "score": 3.09186, "start": 1761, "end": 5408, "number": 7139}]}]}, {"name": "Nocardia sp.", "strain": "NPDC006044", "scaffolds": [{"accession": "NZ_JBIAID010000003.1", "subjects": [{"id": null, "hits": [{"query": "SCO5086", "subject": "WP_387237368.1", "identity": 58.238, "coverage": 100.0, "evalue": 2.71e-99, "bitscore": 300.0}], "name": "WP_387237368.1", "ipg": "918736190", "start": 977834, "end": 978617, "strand": 1, "sequence": null}, {"id": null, "hits": [{"query": "SCO5087", "subject": "WP_387237321.1", "identity": 68.193, "coverage": 88.86509635974305, "evalue": 0.0, "bitscore": 595.0}], "name": "WP_387237321.1", "ipg": "918736395", "start": 964930, "end": 966187, "strand": -1, "sequence": null}, {"id": null, "hits": [{"query": "SCO5088", "subject": "WP_387237318.1", "identity": 59.75, "coverage": 98.28009828009829, "evalue": 3.25e-153, "bitscore": 449.0}], "name": "WP_387237318.1", "ipg": "918739999", "start": 963683, "end": 964934, "strand": -1, "sequence": null}, {"id": null, "hits": [{"query": "SCO5089", "subject": "WP_387237365.1", "identity": 35.443, "coverage": 91.86046511627907, "evalue": 1.63e-07, "bitscore": 54.7}], "name": "WP_387237365.1", "ipg": "918741964", "start": 977574, "end": 977838, "strand": 1, "sequence": null}], "clusters": [{"indices": [2, 1, 3, 0], "subjects": [], "intermediate_genes": [], "score": 5.13987, "start": 963683, "end": 978617, "number": 7141}]}]}, {"name": "Nocardia sp.", "strain": "NPDC059236", "scaffolds": [{"accession": "NZ_JBHZAF010000016.1", "subjects": [{"id": null, "hits": [{"query": "SCO5086", "subject": "WP_379400024.1", "identity": 60.547, "coverage": 98.08429118773945, "evalue": 8.42e-99, "bitscore": 299.0}], "name": "WP_379400024.1", "ipg": "915959775", "start": 21109, "end": 21883, "strand": -1, "sequence": null}, {"id": null, "hits": [{"query": "SCO5087", "subject": "WP_379400021.1", "identity": 64.078, "coverage": 88.22269807280514, "evalue": 0.0, "bitscore": 541.0}], "name": "WP_379400021.1", "ipg": "915952355", "start": 23453, "end": 24749, "strand": -1, "sequence": null}, {"id": null, "hits": [{"query": "SCO5089", "subject": "WP_364615415.1", "identity": 47.561, "coverage": 95.34883720930233, "evalue": 1.26e-14, "bitscore": 73.6}], "name": "WP_364615415.1", "ipg": "878152607", "start": 21879, "end": 22191, "strand": -1, "sequence": null}], "clusters": [{"indices": [0, 2, 1], "subjects": [], "intermediate_genes": [], "score": 3.09136, "start": 21109, "end": 24749, "number": 7145}]}]}, {"name": "Nocardia sp.", "strain": "NPDC056564", "scaffolds": [{"accession": "NZ_JBHTUR010000008.1", "subjects": [{"id": null, "hits": [{"query": "SCO5086", "subject": "WP_378714518.1", "identity": 57.854, "coverage": 100.0, "evalue": 1.29e-98, "bitscore": 299.0}], "name": "WP_378714518.1", "ipg": "909071941", "start": 65327, "end": 66110, "strand": -1, "sequence": null}, {"id": null, "hits": [{"query": "SCO5087", "subject": "WP_378714487.1", "identity": 68.193, "coverage": 88.86509635974305, "evalue": 0.0, "bitscore": 595.0}], "name": "WP_378714487.1", "ipg": "909076107", "start": 79246, "end": 80503, "strand": 1, "sequence": null}, {"id": null, "hits": [{"query": "SCO5088", "subject": "WP_378714485.1", "identity": 59.25, "coverage": 98.28009828009829, "evalue": 3.55e-152, "bitscore": 447.0}], "name": "WP_378714485.1", "ipg": "909070023", "start": 80499, "end": 81750, "strand": 1, "sequence": null}, {"id": null, "hits": [{"query": "SCO5089", "subject": "WP_378714516.1", "identity": 36.709, "coverage": 91.86046511627907, "evalue": 1.75e-07, "bitscore": 54.7}], "name": "WP_378714516.1", "ipg": "909073592", "start": 66106, "end": 66370, "strand": -1, "sequence": null}], "clusters": [{"indices": [0, 3, 1, 2], "subjects": [], "intermediate_genes": [], "score": 5.13957, "start": 65327, "end": 81750, "number": 7147}]}]}, {"name": "Nocardia sp.", "strain": "NPDC004068", "scaffolds": [{"accession": "NZ_JBIAMW010000002.1", "subjects": [{"id": null, "hits": [{"query": "SCO5086", "subject": "WP_387357248.1", "identity": 62.055, "coverage": 96.93486590038314, "evalue": 8.83e-98, "bitscore": 296.0}], "name": "WP_387357248.1", "ipg": "919222754", "start": 119768, "end": 120545, "strand": -1, "sequence": null}, {"id": null, "hits": [{"query": "SCO5087", "subject": "WP_387357254.1", "identity": 67.619, "coverage": 89.93576017130621, "evalue": 0.0, "bitscore": 566.0}], "name": "WP_387357254.1", "ipg": "919222114", "start": 122042, "end": 123314, "strand": -1, "sequence": null}, {"id": null, "hits": [{"query": "SCO5088", "subject": "WP_387357252.1", "identity": 59.649, "coverage": 98.03439803439802, "evalue": 3.41e-156, "bitscore": 456.0}], "name": "WP_387357252.1", "ipg": "919217578", "start": 120825, "end": 122046, "strand": -1, "sequence": null}, {"id": null, "hits": [{"query": "SCO5089", "subject": "WP_387357250.1", "identity": 46.154, "coverage": 90.69767441860465, "evalue": 4.81e-12, "bitscore": 66.2}], "name": "WP_387357250.1", "ipg": "919220968", "start": 120556, "end": 120814, "strand": -1, "sequence": null}], "clusters": [{"indices": [0, 3, 2, 1], "subjects": [], "intermediate_genes": [], "score": 6.13842, "start": 119768, "end": 123314, "number": 7151}]}]}, {"name": "Nocardia sp.", "strain": "SYP-A9097", "scaffolds": [{"accession": "NZ_WJIC01000011.1", "subjects": [{"id": null, "hits": [{"query": "SCO5086", "subject": "WP_153807012.1", "identity": 62.055, "coverage": 96.93486590038314, "evalue": 1.48e-97, "bitscore": 296.0}], "name": "WP_153807012.1", "ipg": "279297041", "start": 28914, "end": 29691, "strand": -1, "sequence": null}, {"id": null, "hits": [{"query": "SCO5087", "subject": "WP_153807015.1", "identity": 66.983, "coverage": 90.14989293361884, "evalue": 0.0, "bitscore": 558.0}], "name": "WP_153807015.1", "ipg": "279293252", "start": 31260, "end": 32532, "strand": -1, "sequence": null}, {"id": null, "hits": [{"query": "SCO5088", "subject": "WP_153807014.1", "identity": 59.548, "coverage": 97.54299754299754, "evalue": 3.66e-156, "bitscore": 457.0}], "name": "WP_153807014.1", "ipg": "279297027", "start": 29956, "end": 31264, "strand": -1, "sequence": null}, {"id": null, "hits": [{"query": "SCO5089", "subject": "WP_153807013.1", "identity": 49.333, "coverage": 87.20930232558139, "evalue": 1.52e-14, "bitscore": 72.8}], "name": "WP_153807013.1", "ipg": "279295131", "start": 29702, "end": 29960, "strand": -1, "sequence": null}], "clusters": [{"indices": [0, 3, 2, 1], "subjects": [], "intermediate_genes": [], "score": 6.13838, "start": 28914, "end": 32532, "number": 7153}]}]}, {"name": "Nocardia sp.", "strain": "CNY236", "scaffolds": [{"accession": "NZ_AXVD01000007.1", "subjects": [{"id": null, "hits": [{"query": "SCO5086", "subject": "WP_028476864.1", "identity": 60.465, "coverage": 98.85057471264368, "evalue": 2.43e-97, "bitscore": 296.0}], "name": "WP_028476864.1", "ipg": "56478698", "start": 67450, "end": 68251, "strand": -1, "sequence": null}, {"id": null, "hits": [{"query": "SCO5087", "subject": "WP_028476867.1", "identity": 67.225, "coverage": 89.50749464668094, "evalue": 0.0, "bitscore": 555.0}], "name": "WP_028476867.1", "ipg": "56478701", "start": 69751, "end": 71020, "strand": -1, "sequence": null}, {"id": null, "hits": [{"query": "SCO5088", "subject": "WP_028476866.1", "identity": 60.75, "coverage": 98.28009828009829, "evalue": 2.41e-156, "bitscore": 457.0}], "name": "WP_028476866.1", "ipg": "56478700", "start": 68546, "end": 69755, "strand": -1, "sequence": null}, {"id": null, "hits": [{"query": "SCO5089", "subject": "WP_028476865.1", "identity": 50.667, "coverage": 87.20930232558139, "evalue": 9.28e-15, "bitscore": 73.2}], "name": "WP_028476865.1", "ipg": "56478699", "start": 68247, "end": 68511, "strand": -1, "sequence": null}], "clusters": [{"indices": [0, 3, 2, 1], "subjects": [], "intermediate_genes": [], "score": 6.13812, "start": 67450, "end": 71020, "number": 7155}]}]}, {"name": "Nocardia sp.", "strain": "NBC_01327", "scaffolds": [{"accession": "NZ_CP108383.1", "subjects": [{"id": null, "hits": [{"query": "SCO5086", "subject": "WP_327142185.1", "identity": 61.265, "coverage": 96.93486590038314, "evalue": 2.52e-97, "bitscore": 295.0}], "name": "WP_327142185.1", "ipg": "775001096", "start": 8540315, "end": 8541092, "strand": -1, "sequence": null}, {"id": null, "hits": [{"query": "SCO5087", "subject": "WP_327142188.1", "identity": 67.376, "coverage": 90.5781584582441, "evalue": 0.0, "bitscore": 565.0}], "name": "WP_327142188.1", "ipg": "775001068", "start": 8542661, "end": 8543933, "strand": -1, "sequence": null}, {"id": null, "hits": [{"query": "SCO5088", "subject": "WP_327142187.1", "identity": 60.652, "coverage": 98.03439803439802, "evalue": 3.87e-155, "bitscore": 455.0}], "name": "WP_327142187.1", "ipg": "775001050", "start": 8541357, "end": 8542665, "strand": -1, "sequence": null}, {"id": null, "hits": [{"query": "SCO5089", "subject": "WP_327142186.1", "identity": 48.684, "coverage": 88.37209302325581, "evalue": 1.15e-14, "bitscore": 73.2}], "name": "WP_327142186.1", "ipg": "775001071", "start": 8541103, "end": 8541361, "strand": -1, "sequence": null}], "clusters": [{"indices": [0, 3, 2, 1], "subjects": [], "intermediate_genes": [], "score": 6.13882, "start": 8540315, "end": 8543933, "number": 7156}]}]}, {"name": "Nocardia sp.", "strain": "NPDC059091", "scaffolds": [{"accession": "NZ_JBHZEK010000010.1", "subjects": [{"id": null, "hits": [{"query": "SCO5086", "subject": "WP_379378560.1", "identity": 60.156, "coverage": 98.08429118773945, "evalue": 5.83e-93, "bitscore": 284.0}], "name": "WP_379378560.1", "ipg": "916108765", "start": 14124, "end": 14898, "strand": -1, "sequence": null}, {"id": null, "hits": [{"query": "SCO5087", "subject": "WP_379378555.1", "identity": 64.078, "coverage": 88.22269807280514, "evalue": 0.0, "bitscore": 541.0}], "name": "WP_379378555.1", "ipg": "916105569", "start": 16474, "end": 17770, "strand": -1, "sequence": null}, {"id": null, "hits": [{"query": "SCO5088", "subject": "WP_379378557.1", "identity": 55.416, "coverage": 97.54299754299754, "evalue": 1.57e-134, "bitscore": 401.0}], "name": "WP_379378557.1", "ipg": "916107205", "start": 15251, "end": 16478, "strand": -1, "sequence": null}, {"id": null, "hits": [{"query": "SCO5089", "subject": "WP_379378559.1", "identity": 47.561, "coverage": 95.34883720930233, "evalue": 1.1e-14, "bitscore": 73.6}], "name": "WP_379378559.1", "ipg": "916108981", "start": 14894, "end": 15209, "strand": -1, "sequence": null}], "clusters": [{"indices": [0, 3, 2, 1], "subjects": [], "intermediate_genes": [], "score": 6.12996, "start": 14124, "end": 17770, "number": 7160}]}]}, {"name": "Nocardia sp.", "strain": "NPDC051570", "scaffolds": [{"accession": "NZ_JBITDI010000019.1", "subjects": [{"id": null, "hits": [{"query": "SCO5086", "subject": "WP_397158414.1", "identity": 55.769, "coverage": 96.93486590038314, "evalue": 2.51e-86, "bitscore": 268.0}], "name": "WP_397158414.1", "ipg": "934569096", "start": 85855, "end": 86632, "strand": 1, "sequence": null}, {"id": null, "hits": [{"query": "SCO5087", "subject": "WP_397158428.1", "identity": 68.75, "coverage": 89.07922912205566, "evalue": 0.0, "bitscore": 554.0}], "name": "WP_397158428.1", "ipg": "934566019", "start": 93632, "end": 94898, "strand": 1, "sequence": null}, {"id": null, "hits": [{"query": "SCO5088", "subject": "WP_397158430.1", "identity": 62.01, "coverage": 99.75429975429975, "evalue": 2.27e-156, "bitscore": 457.0}], "name": "WP_397158430.1", "ipg": "934572326", "start": 94894, "end": 96145, "strand": 1, "sequence": null}, {"id": null, "hits": [{"query": "SCO5089", "subject": "WP_397158432.1", "identity": 43.75, "coverage": 93.02325581395348, "evalue": 5.92e-11, "bitscore": 63.5}], "name": "WP_397158432.1", "ipg": "934565507", "start": 96128, "end": 96368, "strand": 1, "sequence": null}], "clusters": [{"indices": [0, 1, 2, 3], "subjects": [], "intermediate_genes": [], "score": 7.13425, "start": 85855, "end": 96368, "number": 7162}]}]}, {"name": "Nocardia sp.", "strain": "XZ_19_369", "scaffolds": [{"accession": "NZ_JACVED010000002.1", "subjects": [{"id": null, "hits": [{"query": "SCO5087", "subject": "WP_194832970.1", "identity": 80.241, "coverage": 88.86509635974305, "evalue": 0.0, "bitscore": 678.0}], "name": "WP_194832970.1", "ipg": "373422183", "start": 228695, "end": 229964, "strand": 1, "sequence": null}, {"id": null, "hits": [{"query": "SCO5088", "subject": "WP_194832971.1", "identity": 71.679, "coverage": 98.03439803439802, "evalue": 0.0, "bitscore": 541.0}], "name": "WP_194832971.1", "ipg": "373422104", "start": 229960, "end": 231253, "strand": 1, "sequence": null}, {"id": null, "hits": [{"query": "SCO5089", "subject": "WP_206055172.1", "identity": 48.837, "coverage": 100.0, "evalue": 3.11e-17, "bitscore": 79.3}], "name": "WP_206055172.1", "ipg": "413750305", "start": 231237, "end": 231498, "strand": 1, "sequence": null}], "clusters": [{"indices": [0, 1, 2], "subjects": [], "intermediate_genes": [], "score": 5.12983, "start": 228695, "end": 231498, "number": 7164}]}]}, {"name": "Nocardia sp.", "strain": "CS682", "scaffolds": [{"accession": "NZ_CP029710.1", "subjects": [{"id": null, "hits": [{"query": "SCO5086", "subject": "WP_135236444.1", "identity": 42.063, "coverage": 95.40229885057471, "evalue": 1.47e-49, "bitscore": 174.0}], "name": "WP_135236444.1", "ipg": "242868103", "start": 7855100, "end": 7855880, "strand": -1, "sequence": null}, {"id": null, "hits": [{"query": "SCO5087", "subject": "WP_135231423.1", "identity": 80.241, "coverage": 88.86509635974305, "evalue": 0.0, "bitscore": 679.0}], "name": "WP_135231423.1", "ipg": "242861447", "start": 806991, "end": 808260, "strand": -1, "sequence": null}, {"id": null, "hits": [{"query": "SCO5088", "subject": "WP_135231422.1", "identity": 69.925, "coverage": 98.03439803439802, "evalue": 2.92e-178, "bitscore": 513.0}], "name": "WP_135231422.1", "ipg": "242861503", "start": 805702, "end": 806995, "strand": -1, "sequence": null}, {"id": null, "hits": [{"query": "SCO5089", "subject": "WP_206055172.1", "identity": 48.837, "coverage": 100.0, "evalue": 3.11e-17, "bitscore": 79.3}], "name": "WP_206055172.1", "ipg": "413750305", "start": 805457, "end": 805718, "strand": -1, "sequence": null}], "clusters": [{"indices": [3, 2, 1], "subjects": [], "intermediate_genes": [], "score": 5.12713, "start": 805457, "end": 808260, "number": 7165}]}]}, {"name": "Nocardia sp.", "strain": "NPDC020380", "scaffolds": [{"accession": "NZ_JBIRVQ010000004.1", "subjects": [{"id": null, "hits": [{"query": "SCO5087", "subject": "WP_397004202.1", "identity": 66.908, "coverage": 88.6509635974304, "evalue": 0.0, "bitscore": 565.0}], "name": "WP_397004202.1", "ipg": "933193675", "start": 311534, "end": 312803, "strand": -1, "sequence": null}, {"id": null, "hits": [{"query": "SCO5088", "subject": "WP_397004200.1", "identity": 59.5, "coverage": 98.28009828009829, "evalue": 1.68e-159, "bitscore": 465.0}], "name": "WP_397004200.1", "ipg": "933193910", "start": 310323, "end": 311538, "strand": -1, "sequence": null}, {"id": null, "hits": [{"query": "SCO5089", "subject": "WP_397004198.1", "identity": 41.772, "coverage": 87.20930232558139, "evalue": 3.48e-09, "bitscore": 58.9}], "name": "WP_397004198.1", "ipg": "933194506", "start": 310011, "end": 310269, "strand": -1, "sequence": null}], "clusters": [{"indices": [2, 1, 0], "subjects": [], "intermediate_genes": [], "score": 5.108890000000001, "start": 310011, "end": 312803, "number": 7166}]}]}, {"name": "Nocardia sp.", "strain": "NPDC056100", "scaffolds": [{"accession": "NZ_JBHJVY010000002.1", "subjects": [{"id": null, "hits": [{"query": "SCO5087", "subject": "WP_375958462.1", "identity": 63.768, "coverage": 88.6509635974304, "evalue": 0.0, "bitscore": 552.0}], "name": "WP_375958462.1", "ipg": "904139618", "start": 931801, "end": 933067, "strand": -1, "sequence": null}, {"id": null, "hits": [{"query": "SCO5088", "subject": "WP_375958460.1", "identity": 59.091, "coverage": 97.2972972972973, "evalue": 1.15e-148, "bitscore": 437.0}], "name": "WP_375958460.1", "ipg": "904138669", "start": 930554, "end": 931805, "strand": -1, "sequence": null}, {"id": null, "hits": [{"query": "SCO5089", "subject": "WP_375958458.1", "identity": 44.444, "coverage": 94.18604651162791, "evalue": 9.62e-13, "bitscore": 68.2}], "name": "WP_375958458.1", "ipg": "904133624", "start": 930307, "end": 930562, "strand": -1, "sequence": null}], "clusters": [{"indices": [2, 1, 0], "subjects": [], "intermediate_genes": [], "score": 5.10572, "start": 930307, "end": 933067, "number": 7168}]}]}, {"name": "Nocardia sp.", "strain": "NPDC056000", "scaffolds": [{"accession": "NZ_JBHJXS010000005.1", "subjects": [{"id": null, "hits": [{"query": "SCO5087", "subject": "WP_376064827.1", "identity": 63.527, "coverage": 88.6509635974304, "evalue": 0.0, "bitscore": 551.0}], "name": "WP_376064827.1", "ipg": "904215820", "start": 563834, "end": 565100, "strand": 1, "sequence": null}, {"id": null, "hits": [{"query": "SCO5088", "subject": "WP_376064829.1", "identity": 59.343, "coverage": 97.2972972972973, "evalue": 2.01e-149, "bitscore": 439.0}], "name": "WP_376064829.1", "ipg": "904212562", "start": 565096, "end": 566347, "strand": 1, "sequence": null}, {"id": null, "hits": [{"query": "SCO5089", "subject": "WP_375958458.1", "identity": 44.444, "coverage": 94.18604651162791, "evalue": 9.62e-13, "bitscore": 68.2}], "name": "WP_375958458.1", "ipg": "904133624", "start": 566339, "end": 566594, "strand": 1, "sequence": null}], "clusters": [{"indices": [0, 1, 2], "subjects": [], "intermediate_genes": [], "score": 5.10582, "start": 563834, "end": 566594, "number": 7170}]}]}, {"name": "Nocardia sp.", "strain": "NPDC050712", "scaffolds": [{"accession": "NZ_JBFAHT010000002.1", "subjects": [{"id": null, "hits": [{"query": "SCO5087", "subject": "WP_357322038.1", "identity": 65.301, "coverage": 88.6509635974304, "evalue": 0.0, "bitscore": 538.0}], "name": "WP_357322038.1", "ipg": "875911607", "start": 604456, "end": 605710, "strand": 1, "sequence": null}, {"id": null, "hits": [{"query": "SCO5088", "subject": "WP_357322041.1", "identity": 58.955, "coverage": 98.77149877149877, "evalue": 1.94e-144, "bitscore": 426.0}], "name": "WP_357322041.1", "ipg": "875912400", "start": 605706, "end": 606915, "strand": 1, "sequence": null}, {"id": null, "hits": [{"query": "SCO5089", "subject": "WP_357322044.1", "identity": 39.437, "coverage": 82.55813953488372, "evalue": 2.18e-06, "bitscore": 52.0}], "name": "WP_357322044.1", "ipg": "875914022", "start": 606930, "end": 607176, "strand": 1, "sequence": null}], "clusters": [{"indices": [0, 1, 2], "subjects": [], "intermediate_genes": [], "score": 5.1015999999999995, "start": 604456, "end": 607176, "number": 7172}]}]}, {"name": "Nocardia sp.", "strain": "JCM 34519.1", "scaffolds": [{"accession": "NZ_JAIRBR010000024.1", "subjects": [{"id": null, "hits": [{"query": "SCO5087", "subject": "WP_225731416.1", "identity": 64.578, "coverage": 88.86509635974305, "evalue": 0.0, "bitscore": 535.0}], "name": "WP_225731416.1", "ipg": "491737791", "start": 116113, "end": 117364, "strand": -1, "sequence": null}, {"id": null, "hits": [{"query": "SCO5088", "subject": "WP_225731415.1", "identity": 57.463, "coverage": 98.77149877149877, "evalue": 2.79e-135, "bitscore": 403.0}], "name": "WP_225731415.1", "ipg": "491737817", "start": 114902, "end": 116111, "strand": -1, "sequence": null}, {"id": null, "hits": [{"query": "SCO5089", "subject": "WP_225731414.1", "identity": 36.111, "coverage": 83.72093023255815, "evalue": 0.000227, "bitscore": 46.6}], "name": "WP_225731414.1", "ipg": "491737720", "start": 114646, "end": 114886, "strand": -1, "sequence": null}], "clusters": [{"indices": [2, 1, 0], "subjects": [], "intermediate_genes": [], "score": 5.09846, "start": 114646, "end": 117364, "number": 7175}]}]}, {"name": "Amycolatopsis oliviviridis", "strain": "CGMCC 4.7683", "scaffolds": [{"accession": "NZ_BNAY01000001.1", "subjects": [{"id": null, "hits": [{"query": "SCO5086", "subject": "WP_191252009.1", "identity": 74.713, "coverage": 100.0, "evalue": 6.22e-134, "bitscore": 388.0}], "name": "WP_191252009.1", "ipg": "359189638", "start": 1070378, "end": 1071164, "strand": -1, "sequence": null}, {"id": null, "hits": [{"query": "SCO5087", "subject": "WP_191252000.1", "identity": 75.604, "coverage": 88.6509635974304, "evalue": 0.0, "bitscore": 644.0}], "name": "WP_191252000.1", "ipg": "359189445", "start": 1066137, "end": 1067403, "strand": 1, "sequence": null}, {"id": null, "hits": [{"query": "SCO5088", "subject": "WP_191252002.1", "identity": 67.082, "coverage": 98.52579852579852, "evalue": 1.33e-178, "bitscore": 513.0}], "name": "WP_191252002.1", "ipg": "359189546", "start": 1067399, "end": 1068617, "strand": 1, "sequence": null}, {"id": null, "hits": [{"query": "SCO5089", "subject": "WP_191252003.1", "identity": 49.412, "coverage": 98.83720930232558, "evalue": 2.27e-11, "bitscore": 64.7}], "name": "WP_191252003.1", "ipg": "359189629", "start": 1068619, "end": 1068871, "strand": 1, "sequence": null}], "clusters": [{"indices": [1, 2, 3, 0], "subjects": [], "intermediate_genes": [], "score": 6.16097, "start": 1066137, "end": 1071164, "number": 7176}]}]}, {"name": "Streptomyces sviceus", "strain": "NPDC059470", "scaffolds": [{"accession": "NZ_JBHYUM010000042.1", "subjects": [{"id": null, "hits": [{"query": "SCO5086", "subject": "WP_385993559.1", "identity": 73.846, "coverage": 99.61685823754789, "evalue": 1.22e-133, "bitscore": 388.0}], "name": "WP_385993559.1", "ipg": "915495667", "start": 98, "end": 905, "strand": -1, "sequence": null}, {"id": null, "hits": [{"query": "SCO5087", "subject": "WP_028807426.1", "identity": 77.644, "coverage": 88.86509635974305, "evalue": 0.0, "bitscore": 667.0}], "name": "WP_028807426.1", "ipg": "56809351", "start": 2061, "end": 3333, "strand": 1, "sequence": null}, {"id": null, "hits": [{"query": "SCO5088", "subject": "WP_351987846.1", "identity": 72.111, "coverage": 97.78869778869779, "evalue": 0.0, "bitscore": 563.0}], "name": "WP_351987846.1", "ipg": "861247339", "start": 3329, "end": 4571, "strand": 1, "sequence": null}, {"id": null, "hits": [{"query": "SCO5089", "subject": "WP_020115976.1", "identity": 41.463, "coverage": 95.34883720930233, "evalue": 6.56e-15, "bitscore": 73.6}], "name": "WP_020115976.1", "ipg": "40704873", "start": 4581, "end": 4839, "strand": 1, "sequence": null}], "clusters": [{"indices": [0, 1, 2, 3], "subjects": [], "intermediate_genes": [], "score": 7.16916, "start": 98, "end": 4839, "number": 7180}]}]}, {"name": "Streptomyces sviceus", "strain": "NPDC089671", "scaffolds": [{"accession": "NZ_JBIVHN010000001.1", "subjects": [{"id": null, "hits": [{"query": "SCO5086", "subject": "WP_402260709.1", "identity": 74.319, "coverage": 98.46743295019157, "evalue": 1.82e-133, "bitscore": 387.0}], "name": "WP_402260709.1", "ipg": "938522041", "start": 1000592, "end": 1001393, "strand": -1, "sequence": null}, {"id": null, "hits": [{"query": "SCO5087", "subject": "WP_028807426.1", "identity": 77.644, "coverage": 88.86509635974305, "evalue": 0.0, "bitscore": 667.0}], "name": "WP_028807426.1", "ipg": "56809351", "start": 1001982, "end": 1003254, "strand": 1, "sequence": null}, {"id": null, "hits": [{"query": "SCO5088", "subject": "WP_402260712.1", "identity": 71.859, "coverage": 97.78869778869779, "evalue": 0.0, "bitscore": 562.0}], "name": "WP_402260712.1", "ipg": "938527776", "start": 1003250, "end": 1004492, "strand": 1, "sequence": null}, {"id": null, "hits": [{"query": "SCO5089", "subject": "WP_020115976.1", "identity": 41.463, "coverage": 95.34883720930233, "evalue": 6.56e-15, "bitscore": 73.6}], "name": "WP_020115976.1", "ipg": "40704873", "start": 1004502, "end": 1004760, "strand": 1, "sequence": null}], "clusters": [{"indices": [0, 1, 2, 3], "subjects": [], "intermediate_genes": [], "score": 7.16896, "start": 1000592, "end": 1004760, "number": 7182}]}]}, {"name": "Streptomyces sviceus", "strain": "NPDC058259", "scaffolds": [{"accession": "NZ_JBHVXL010000033.1", "subjects": [{"id": null, "hits": [{"query": "SCO5086", "subject": "WP_389819226.1", "identity": 64.341, "coverage": 98.85057471264368, "evalue": 5.95e-112, "bitscore": 333.0}], "name": "WP_389819226.1", "ipg": "919811673", "start": 11355, "end": 12144, "strand": -1, "sequence": null}, {"id": null, "hits": [{"query": "SCO5087", "subject": "WP_389819228.1", "identity": 69.66, "coverage": 88.22269807280514, "evalue": 0.0, "bitscore": 567.0}], "name": "WP_389819228.1", "ipg": "919808065", "start": 13863, "end": 15135, "strand": -1, "sequence": null}, {"id": null, "hits": [{"query": "SCO5088", "subject": "WP_007385253.1", "identity": 62.035, "coverage": 99.01719901719902, "evalue": 1.58e-169, "bitscore": 490.0}], "name": "WP_007385253.1", "ipg": "15530887", "start": 12655, "end": 13867, "strand": -1, "sequence": null}, {"id": null, "hits": [{"query": "SCO5089", "subject": "WP_389819227.1", "identity": 45.122, "coverage": 95.34883720930233, "evalue": 1.45e-16, "bitscore": 77.8}], "name": "WP_389819227.1", "ipg": "919806867", "start": 12321, "end": 12597, "strand": -1, "sequence": null}], "clusters": [{"indices": [0, 3, 2, 1], "subjects": [], "intermediate_genes": [], "score": 6.14678, "start": 11355, "end": 15135, "number": 7186}]}, {"accession": "NZ_JBHVXL010000069.1", "subjects": [{"id": null, "hits": [{"query": "SCO5087", "subject": "WP_389821360.1", "identity": 61.017, "coverage": 88.43683083511777, "evalue": 0.0, "bitscore": 539.0}], "name": "WP_389821360.1", "ipg": "919808497", "start": 27096, "end": 28368, "strand": 1, "sequence": null}, {"id": null, "hits": [{"query": "SCO5088", "subject": "WP_389821361.1", "identity": 54.25, "coverage": 98.28009828009829, "evalue": 1.43e-141, "bitscore": 419.0}], "name": "WP_389821361.1", "ipg": "919808975", "start": 28364, "end": 29579, "strand": 1, "sequence": null}, {"id": null, "hits": [{"query": "SCO5089", "subject": "WP_389821362.1", "identity": 40.541, "coverage": 86.04651162790698, "evalue": 4.79e-12, "bitscore": 66.2}], "name": "WP_389821362.1", "ipg": "919808129", "start": 29640, "end": 29895, "strand": 1, "sequence": null}], "clusters": [{"indices": [0, 1, 2], "subjects": [], "intermediate_genes": [], "score": 5.10242, "start": 27096, "end": 29895, "number": 7188}]}]}, {"name": "Streptomyces sviceus", "strain": "NPDC001862", "scaffolds": [{"accession": "NZ_JBIATM010000010.1", "subjects": [{"id": null, "hits": [{"query": "SCO5086", "subject": "WP_390107431.1", "identity": 63.566, "coverage": 98.85057471264368, "evalue": 2.07e-111, "bitscore": 331.0}], "name": "WP_390107431.1", "ipg": "920811036", "start": 35012, "end": 35801, "strand": -1, "sequence": null}, {"id": null, "hits": [{"query": "SCO5087", "subject": "WP_390107436.1", "identity": 69.66, "coverage": 88.22269807280514, "evalue": 0.0, "bitscore": 567.0}], "name": "WP_390107436.1", "ipg": "920809024", "start": 37483, "end": 38755, "strand": -1, "sequence": null}, {"id": null, "hits": [{"query": "SCO5088", "subject": "WP_390107434.1", "identity": 62.283, "coverage": 99.01719901719902, "evalue": 2e-170, "bitscore": 493.0}], "name": "WP_390107434.1", "ipg": "920808233", "start": 36275, "end": 37487, "strand": -1, "sequence": null}, {"id": null, "hits": [{"query": "SCO5089", "subject": "WP_390107432.1", "identity": 44.444, "coverage": 94.18604651162791, "evalue": 4.53e-16, "bitscore": 76.6}], "name": "WP_390107432.1", "ipg": "920808656", "start": 35934, "end": 36210, "strand": -1, "sequence": null}], "clusters": [{"indices": [0, 3, 2, 1], "subjects": [], "intermediate_genes": [], "score": 6.1467600000000004, "start": 35012, "end": 38755, "number": 7190}]}]}, {"name": "Micromonospora sp.", "strain": "CNB394", "scaffolds": [{"accession": "NZ_KB895850.1", "subjects": [{"id": null, "hits": [{"query": "SCO5086", "subject": "WP_018788113.1", "identity": 74.319, "coverage": 98.46743295019157, "evalue": 5.43e-133, "bitscore": 386.0}], "name": "WP_018788113.1", "ipg": "39401469", "start": 28114, "end": 28897, "strand": 1, "sequence": null}, {"id": null, "hits": [{"query": "SCO5087", "subject": "WP_018788098.1", "identity": 76.179, "coverage": 90.79229122055675, "evalue": 0.0, "bitscore": 660.0}], "name": "WP_018788098.1", "ipg": "39401454", "start": 12899, "end": 14165, "strand": 1, "sequence": null}, {"id": null, "hits": [{"query": "SCO5088", "subject": "WP_018788099.1", "identity": 68.905, "coverage": 98.77149877149877, "evalue": 0.0, "bitscore": 546.0}], "name": "WP_018788099.1", "ipg": "39401455", "start": 14161, "end": 15406, "strand": 1, "sequence": null}, {"id": null, "hits": [{"query": "SCO5089", "subject": "WP_018788100.1", "identity": 59.259, "coverage": 94.18604651162791, "evalue": 1.07e-23, "bitscore": 95.9}], "name": "WP_018788100.1", "ipg": "39401456", "start": 15453, "end": 15708, "strand": 1, "sequence": null}], "clusters": [{"indices": [1, 2, 3, 0], "subjects": [], "intermediate_genes": [], "score": 6.1687899999999996, "start": 12899, "end": 28897, "number": 7198}]}]}, {"name": "Micromonospora sp.", "strain": "NPDC049301", "scaffolds": [{"accession": "NZ_JBFAQO010000009.1", "subjects": [{"id": null, "hits": [{"query": "SCO5086", "subject": "WP_363758142.1", "identity": 73.541, "coverage": 98.46743295019157, "evalue": 5.6e-132, "bitscore": 383.0}], "name": "WP_363758142.1", "ipg": "877316111", "start": 91386, "end": 92169, "strand": -1, "sequence": null}, {"id": null, "hits": [{"query": "SCO5087", "subject": "WP_363758171.1", "identity": 76.651, "coverage": 90.79229122055675, "evalue": 0.0, "bitscore": 661.0}], "name": "WP_363758171.1", "ipg": "877313042", "start": 106023, "end": 107289, "strand": -1, "sequence": null}, {"id": null, "hits": [{"query": "SCO5088", "subject": "WP_363758169.1", "identity": 69.9, "coverage": 98.77149877149877, "evalue": 0.0, "bitscore": 529.0}], "name": "WP_363758169.1", "ipg": "877313705", "start": 104782, "end": 106027, "strand": -1, "sequence": null}, {"id": null, "hits": [{"query": "SCO5089", "subject": "WP_363758167.1", "identity": 59.259, "coverage": 94.18604651162791, "evalue": 7.81e-25, "bitscore": 98.6}], "name": "WP_363758167.1", "ipg": "877313517", "start": 104486, "end": 104741, "strand": -1, "sequence": null}], "clusters": [{"indices": [0, 3, 2, 1], "subjects": [], "intermediate_genes": [], "score": 6.16716, "start": 91386, "end": 107289, "number": 7199}]}]}, {"name": "Micromonospora sp.", "strain": "CPCC 206171", "scaffolds": [{"accession": "NZ_JBAKHT010000012.1", "subjects": [{"id": null, "hits": [{"query": "SCO5086", "subject": "WP_334572020.1", "identity": 69.349, "coverage": 100.0, "evalue": 1.26e-130, "bitscore": 380.0}], "name": "WP_334572020.1", "ipg": "816247983", "start": 139351, "end": 140137, "strand": 1, "sequence": null}, {"id": null, "hits": [{"query": "SCO5087", "subject": "WP_334572042.1", "identity": 80.43, "coverage": 89.72162740899357, "evalue": 0.0, "bitscore": 692.0}], "name": "WP_334572042.1", "ipg": "816248396", "start": 162902, "end": 164168, "strand": -1, "sequence": null}, {"id": null, "hits": [{"query": "SCO5088", "subject": "WP_334572041.1", "identity": 71.0, "coverage": 98.28009828009829, "evalue": 0.0, "bitscore": 552.0}], "name": "WP_334572041.1", "ipg": "816247355", "start": 161685, "end": 162906, "strand": -1, "sequence": null}, {"id": null, "hits": [{"query": "SCO5089", "subject": "WP_210778013.1", "identity": 59.259, "coverage": 94.18604651162791, "evalue": 1.01e-24, "bitscore": 98.6}], "name": "WP_210778013.1", "ipg": "432889777", "start": 161386, "end": 161644, "strand": -1, "sequence": null}], "clusters": [{"indices": [3, 2, 1], "subjects": [], "intermediate_genes": [], "score": 5.134259999999999, "start": 161386, "end": 164168, "number": 7203}]}]}, {"name": "Micromonospora sp.", "strain": "A200", "scaffolds": [{"accession": "NZ_JARXXY010000003.1", "subjects": [{"id": null, "hits": [{"query": "SCO5086", "subject": "WP_280836718.1", "identity": 69.349, "coverage": 100.0, "evalue": 2.83e-130, "bitscore": 379.0}], "name": "WP_280836718.1", "ipg": "650463039", "start": 191547, "end": 192333, "strand": -1, "sequence": null}, {"id": null, "hits": [{"query": "SCO5087", "subject": "WP_280836697.1", "identity": 80.668, "coverage": 89.72162740899357, "evalue": 0.0, "bitscore": 695.0}], "name": "WP_280836697.1", "ipg": "650659614", "start": 167543, "end": 168809, "strand": 1, "sequence": null}, {"id": null, "hits": [{"query": "SCO5088", "subject": "WP_280836698.1", "identity": 71.0, "coverage": 98.28009828009829, "evalue": 0.0, "bitscore": 548.0}], "name": "WP_280836698.1", "ipg": "650468034", "start": 168805, "end": 170026, "strand": 1, "sequence": null}, {"id": null, "hits": [{"query": "SCO5089", "subject": "WP_238450094.1", "identity": 59.259, "coverage": 94.18604651162791, "evalue": 2.96e-24, "bitscore": 97.4}], "name": "WP_238450094.1", "ipg": "402227214", "start": 170067, "end": 170325, "strand": 1, "sequence": null}], "clusters": [{"indices": [1, 2, 3], "subjects": [], "intermediate_genes": [], "score": 5.134040000000001, "start": 167543, "end": 170325, "number": 7204}]}]}, {"name": "Micromonospora sp.", "strain": "U56", "scaffolds": [{"accession": "NZ_JAGPYL010000077.1", "subjects": [{"id": null, "hits": [{"query": "SCO5086", "subject": "WP_210777994.1", "identity": 69.349, "coverage": 100.0, "evalue": 2.96e-130, "bitscore": 379.0}], "name": "WP_210777994.1", "ipg": "432888998", "start": 4861, "end": 5647, "strand": 1, "sequence": null}, {"id": null, "hits": [{"query": "SCO5087", "subject": "WP_210778015.1", "identity": 80.43, "coverage": 89.72162740899357, "evalue": 0.0, "bitscore": 694.0}], "name": "WP_210778015.1", "ipg": "432889881", "start": 28421, "end": 29687, "strand": -1, "sequence": null}, {"id": null, "hits": [{"query": "SCO5088", "subject": "WP_210778014.1", "identity": 70.75, "coverage": 98.28009828009829, "evalue": 0.0, "bitscore": 549.0}], "name": "WP_210778014.1", "ipg": "432885903", "start": 27204, "end": 28425, "strand": -1, "sequence": null}, {"id": null, "hits": [{"query": "SCO5089", "subject": "WP_210778013.1", "identity": 59.259, "coverage": 94.18604651162791, "evalue": 1.01e-24, "bitscore": 98.6}], "name": "WP_210778013.1", "ipg": "432889777", "start": 26905, "end": 27163, "strand": -1, "sequence": null}], "clusters": [{"indices": [3, 2, 1], "subjects": [], "intermediate_genes": [], "score": 5.13416, "start": 26905, "end": 29687, "number": 7205}]}]}, {"name": "Micromonospora sp.", "strain": "WMMA2032", "scaffolds": [{"accession": "NZ_CP024052.1", "subjects": [{"id": null, "hits": [{"query": "SCO5086", "subject": "WP_099160569.1", "identity": 73.228, "coverage": 97.31800766283524, "evalue": 1.9e-129, "bitscore": 377.0}], "name": "WP_099160569.1", "ipg": "165069339", "start": 318593, "end": 319376, "strand": 1, "sequence": null}, {"id": null, "hits": [{"query": "SCO5087", "subject": "WP_099160558.1", "identity": 76.978, "coverage": 89.29336188436831, "evalue": 0.0, "bitscore": 667.0}], "name": "WP_099160558.1", "ipg": "165069309", "start": 303769, "end": 305035, "strand": 1, "sequence": null}, {"id": null, "hits": [{"query": "SCO5088", "subject": "WP_099160559.1", "identity": 69.975, "coverage": 96.56019656019656, "evalue": 1.43e-176, "bitscore": 508.0}], "name": "WP_099160559.1", "ipg": "165069298", "start": 305031, "end": 306270, "strand": 1, "sequence": null}, {"id": null, "hits": [{"query": "SCO5089", "subject": "WP_098744382.1", "identity": 59.756, "coverage": 95.34883720930233, "evalue": 1.29e-24, "bitscore": 98.2}], "name": "WP_098744382.1", "ipg": "164318064", "start": 306329, "end": 306584, "strand": 1, "sequence": null}], "clusters": [{"indices": [1, 2, 3, 0], "subjects": [], "intermediate_genes": [], "score": 6.16502, "start": 303769, "end": 319376, "number": 7207}]}]}, {"name": "Micromonospora sp.", "strain": "NPDC048898", "scaffolds": [{"accession": "NZ_JBICUF010000015.1", "subjects": [{"id": null, "hits": [{"query": "SCO5087", "subject": "WP_393248633.1", "identity": 79.426, "coverage": 89.50749464668094, "evalue": 0.0, "bitscore": 677.0}], "name": "WP_393248633.1", "ipg": "925090756", "start": 7201, "end": 8467, "strand": -1, "sequence": null}, {"id": null, "hits": [{"query": "SCO5088", "subject": "WP_393248632.1", "identity": 71.93, "coverage": 98.03439803439802, "evalue": 0.0, "bitscore": 553.0}], "name": "WP_393248632.1", "ipg": "925090811", "start": 5957, "end": 7205, "strand": -1, "sequence": null}, {"id": null, "hits": [{"query": "SCO5089", "subject": "WP_357080933.1", "identity": 60.294, "coverage": 79.06976744186046, "evalue": 1.23e-18, "bitscore": 83.2}], "name": "WP_357080933.1", "ipg": "874060208", "start": 5706, "end": 5961, "strand": -1, "sequence": null}], "clusters": [{"indices": [2, 1, 0], "subjects": [], "intermediate_genes": [], "score": 5.1313200000000005, "start": 5706, "end": 8467, "number": 7209}]}]}, {"name": "Micromonospora sp.", "strain": "NPDC004540", "scaffolds": [{"accession": "NZ_JBEXLR010000008.1", "subjects": [{"id": null, "hits": [{"query": "SCO5086", "subject": "WP_355635429.1", "identity": 70.656, "coverage": 99.23371647509579, "evalue": 9.82e-129, "bitscore": 375.0}], "name": "WP_355635429.1", "ipg": "868888838", "start": 70236, "end": 71019, "strand": -1, "sequence": null}, {"id": null, "hits": [{"query": "SCO5087", "subject": "WP_355635416.1", "identity": 76.867, "coverage": 88.86509635974305, "evalue": 0.0, "bitscore": 655.0}], "name": "WP_355635416.1", "ipg": "868887662", "start": 58830, "end": 60096, "strand": -1, "sequence": null}, {"id": null, "hits": [{"query": "SCO5088", "subject": "WP_355635415.1", "identity": 67.332, "coverage": 98.52579852579852, "evalue": 2.99e-177, "bitscore": 510.0}], "name": "WP_355635415.1", "ipg": "868890660", "start": 57610, "end": 58834, "strand": -1, "sequence": null}, {"id": null, "hits": [{"query": "SCO5089", "subject": "WP_355635414.1", "identity": 52.439, "coverage": 95.34883720930233, "evalue": 1.53e-19, "bitscore": 85.5}], "name": "WP_355635414.1", "ipg": "868888571", "start": 57336, "end": 57594, "strand": -1, "sequence": null}], "clusters": [{"indices": [3, 2, 1, 0], "subjects": [], "intermediate_genes": [], "score": 7.16255, "start": 57336, "end": 71019, "number": 7211}]}]}, {"name": "Micromonospora sp.", "strain": "NPDC049101", "scaffolds": [{"accession": "NZ_JBEZED010000002.1", "subjects": [{"id": null, "hits": [{"query": "SCO5086", "subject": "WP_357064827.1", "identity": 60.474, "coverage": 96.93486590038314, "evalue": 3.48e-102, "bitscore": 308.0}], "name": "WP_357064827.1", "ipg": "874245038", "start": 235095, "end": 235875, "strand": 1, "sequence": null}, {"id": null, "hits": [{"query": "SCO5087", "subject": "WP_357064822.1", "identity": 67.233, "coverage": 88.22269807280514, "evalue": 0.0, "bitscore": 573.0}], "name": "WP_357064822.1", "ipg": "874246043", "start": 232291, "end": 233566, "strand": 1, "sequence": null}, {"id": null, "hits": [{"query": "SCO5088", "subject": "WP_357064824.1", "identity": 59.951, "coverage": 100.0, "evalue": 1.12e-158, "bitscore": 463.0}], "name": "WP_357064824.1", "ipg": "874245291", "start": 233562, "end": 234810, "strand": 1, "sequence": null}, {"id": null, "hits": [{"query": "SCO5089", "subject": "WP_357064825.1", "identity": 44.304, "coverage": 91.86046511627907, "evalue": 3.85e-12, "bitscore": 66.6}], "name": "WP_357064825.1", "ipg": "874150987", "start": 234826, "end": 235099, "strand": 1, "sequence": null}], "clusters": [{"indices": [1, 2, 3, 0], "subjects": [], "intermediate_genes": [], "score": 6.14106, "start": 232291, "end": 235875, "number": 7215}]}, {"accession": "NZ_JBEZED010000052.1", "subjects": [{"id": null, "hits": [{"query": "SCO5087", "subject": "WP_357080927.1", "identity": 79.665, "coverage": 89.50749464668094, "evalue": 0.0, "bitscore": 677.0}], "name": "WP_357080927.1", "ipg": "874062952", "start": 5893, "end": 7159, "strand": 1, "sequence": null}, {"id": null, "hits": [{"query": "SCO5088", "subject": "WP_357080930.1", "identity": 71.429, "coverage": 98.03439803439802, "evalue": 0.0, "bitscore": 549.0}], "name": "WP_357080930.1", "ipg": "874245993", "start": 7155, "end": 8403, "strand": 1, "sequence": null}, {"id": null, "hits": [{"query": "SCO5089", "subject": "WP_357080933.1", "identity": 60.294, "coverage": 79.06976744186046, "evalue": 1.23e-18, "bitscore": 83.2}], "name": "WP_357080933.1", "ipg": "874060208", "start": 8399, "end": 8654, "strand": 1, "sequence": null}], "clusters": [{"indices": [0, 1, 2], "subjects": [], "intermediate_genes": [], "score": 5.13092, "start": 5893, "end": 8654, "number": 7217}]}]}, {"name": "Micromonospora sp.", "strain": "NPDC049230", "scaffolds": [{"accession": "NZ_JBEZCZ010000016.1", "subjects": [{"id": null, "hits": [{"query": "SCO5086", "subject": "WP_357556493.1", "identity": 69.498, "coverage": 99.23371647509579, "evalue": 4.75e-128, "bitscore": 373.0}], "name": "WP_357556493.1", "ipg": "874155700", "start": 78271, "end": 79054, "strand": 1, "sequence": null}, {"id": null, "hits": [{"query": "SCO5087", "subject": "WP_357556514.1", "identity": 79.665, "coverage": 89.50749464668094, "evalue": 0.0, "bitscore": 682.0}], "name": "WP_357556514.1", "ipg": "874157925", "start": 101539, "end": 102805, "strand": -1, "sequence": null}, {"id": null, "hits": [{"query": "SCO5088", "subject": "WP_357556513.1", "identity": 71.679, "coverage": 98.03439803439802, "evalue": 0.0, "bitscore": 546.0}], "name": "WP_357556513.1", "ipg": "874154665", "start": 100295, "end": 101543, "strand": -1, "sequence": null}, {"id": null, "hits": [{"query": "SCO5089", "subject": "WP_357556512.1", "identity": 61.765, "coverage": 79.06976744186046, "evalue": 6.18e-19, "bitscore": 84.0}], "name": "WP_357556512.1", "ipg": "874155249", "start": 100044, "end": 100299, "strand": -1, "sequence": null}], "clusters": [{"indices": [3, 2, 1], "subjects": [], "intermediate_genes": [], "score": 5.1312, "start": 100044, "end": 102805, "number": 7219}]}]}, {"name": "Micromonospora sp.", "strain": "WMMC250", "scaffolds": [{"accession": "NZ_JAPZBJ010000002.1", "subjects": [{"id": null, "hits": [{"query": "SCO5086", "subject": "WP_269679628.1", "identity": 68.726, "coverage": 99.23371647509579, "evalue": 6.14e-126, "bitscore": 368.0}], "name": "WP_269679628.1", "ipg": "607953482", "start": 2214778, "end": 2215561, "strand": -1, "sequence": null}, {"id": null, "hits": [{"query": "SCO5087", "subject": "WP_269679616.1", "identity": 76.329, "coverage": 88.6509635974304, "evalue": 0.0, "bitscore": 650.0}], "name": "WP_269679616.1", "ipg": "607957252", "start": 2203443, "end": 2204709, "strand": -1, "sequence": null}, {"id": null, "hits": [{"query": "SCO5088", "subject": "WP_269679615.1", "identity": 67.866, "coverage": 95.57739557739558, "evalue": 1.24e-156, "bitscore": 457.0}], "name": "WP_269679615.1", "ipg": "607958589", "start": 2202217, "end": 2203447, "strand": -1, "sequence": null}, {"id": null, "hits": [{"query": "SCO5089", "subject": "WP_145780255.1", "identity": 53.571, "coverage": 97.67441860465115, "evalue": 3.98e-20, "bitscore": 86.7}], "name": "WP_145780255.1", "ipg": "264813550", "start": 2201942, "end": 2202200, "strand": -1, "sequence": null}], "clusters": [{"indices": [3, 2, 1, 0], "subjects": [], "intermediate_genes": [], "score": 7.15617, "start": 2201942, "end": 2215561, "number": 7221}]}]}, {"name": "Micromonospora sp.", "strain": "KC213", "scaffolds": [{"accession": "NZ_SMKF01000015.1", "subjects": [{"id": null, "hits": [{"query": "SCO5086", "subject": "WP_132336555.1", "identity": 65.134, "coverage": 100.0, "evalue": 1.1e-120, "bitscore": 355.0}], "name": "WP_132336555.1", "ipg": "238505811", "start": 23007, "end": 23793, "strand": -1, "sequence": null}, {"id": null, "hits": [{"query": "SCO5087", "subject": "WP_132336561.1", "identity": 69.807, "coverage": 88.6509635974304, "evalue": 0.0, "bitscore": 585.0}], "name": "WP_132336561.1", "ipg": "238505773", "start": 27372, "end": 28641, "strand": -1, "sequence": null}, {"id": null, "hits": [{"query": "SCO5088", "subject": "WP_132336559.1", "identity": 62.814, "coverage": 97.78869778869779, "evalue": 1.81e-157, "bitscore": 459.0}], "name": "WP_132336559.1", "ipg": "238505837", "start": 26164, "end": 27376, "strand": -1, "sequence": null}, {"id": null, "hits": [{"query": "SCO5089", "subject": "WP_132262624.1", "identity": 53.247, "coverage": 89.53488372093024, "evalue": 4.17e-19, "bitscore": 84.0}], "name": "WP_132262624.1", "ipg": "238444969", "start": 25853, "end": 26102, "strand": -1, "sequence": null}], "clusters": [{"indices": [0, 3, 2, 1], "subjects": [], "intermediate_genes": [], "score": 6.1483, "start": 23007, "end": 28641, "number": 7223}]}]}, {"name": "Micromonospora sp.", "strain": "KC721", "scaffolds": [{"accession": "NZ_SMJY01000030.1", "subjects": [{"id": null, "hits": [{"query": "SCO5086", "subject": "WP_132262631.1", "identity": 65.134, "coverage": 100.0, "evalue": 3.23e-120, "bitscore": 353.0}], "name": "WP_132262631.1", "ipg": "238444949", "start": 33874, "end": 34660, "strand": 1, "sequence": null}, {"id": null, "hits": [{"query": "SCO5087", "subject": "WP_132262619.1", "identity": 69.807, "coverage": 88.6509635974304, "evalue": 0.0, "bitscore": 585.0}], "name": "WP_132262619.1", "ipg": "238444994", "start": 29026, "end": 30295, "strand": 1, "sequence": null}, {"id": null, "hits": [{"query": "SCO5088", "subject": "WP_132262621.1", "identity": 62.814, "coverage": 97.78869778869779, "evalue": 2.19e-157, "bitscore": 459.0}], "name": "WP_132262621.1", "ipg": "238444953", "start": 30291, "end": 31503, "strand": 1, "sequence": null}, {"id": null, "hits": [{"query": "SCO5089", "subject": "WP_132262624.1", "identity": 53.247, "coverage": 89.53488372093024, "evalue": 4.17e-19, "bitscore": 84.0}], "name": "WP_132262624.1", "ipg": "238444969", "start": 31565, "end": 31814, "strand": 1, "sequence": null}], "clusters": [{"indices": [1, 2, 3, 0], "subjects": [], "intermediate_genes": [], "score": 6.1481, "start": 29026, "end": 34660, "number": 7225}]}]}, {"name": "Micromonospora sp.", "strain": "NPDC049559", "scaffolds": [{"accession": "NZ_JBFAPK010000002.1", "subjects": [{"id": null, "hits": [{"query": "SCO5086", "subject": "WP_363851868.1", "identity": 67.451, "coverage": 97.70114942528735, "evalue": 1.16e-119, "bitscore": 352.0}], "name": "WP_363851868.1", "ipg": "877390739", "start": 86714, "end": 87497, "strand": 1, "sequence": null}, {"id": null, "hits": [{"query": "SCO5087", "subject": "WP_363851862.1", "identity": 64.251, "coverage": 88.6509635974304, "evalue": 0.0, "bitscore": 550.0}], "name": "WP_363851862.1", "ipg": "877390393", "start": 84765, "end": 86031, "strand": -1, "sequence": null}, {"id": null, "hits": [{"query": "SCO5088", "subject": "WP_363851860.1", "identity": 59.25, "coverage": 98.28009828009829, "evalue": 3.19e-147, "bitscore": 434.0}], "name": "WP_363851860.1", "ipg": "877390856", "start": 83551, "end": 84769, "strand": -1, "sequence": null}, {"id": null, "hits": [{"query": "SCO5089", "subject": "WP_363851857.1", "identity": 44.156, "coverage": 89.53488372093024, "evalue": 1.69e-14, "bitscore": 73.2}], "name": "WP_363851857.1", "ipg": "877388461", "start": 83190, "end": 83493, "strand": -1, "sequence": null}], "clusters": [{"indices": [3, 2, 1, 0], "subjects": [], "intermediate_genes": [], "score": 7.14092, "start": 83190, "end": 87497, "number": 7227}]}]}, {"name": "Micromonospora sp.", "strain": "BRA006-A", "scaffolds": [{"accession": "NZ_JANCLW010000001.1", "subjects": [{"id": null, "hits": [{"query": "SCO5086", "subject": "WP_318334520.1", "identity": 63.218, "coverage": 100.0, "evalue": 1.09e-117, "bitscore": 347.0}], "name": "WP_318334520.1", "ipg": "713633414", "start": 4104514, "end": 4105300, "strand": 1, "sequence": null}, {"id": null, "hits": [{"query": "SCO5088", "subject": "WP_318334519.1", "identity": 57.143, "coverage": 96.31449631449631, "evalue": 6.81e-145, "bitscore": 427.0}], "name": "WP_318334519.1", "ipg": "713634562", "start": 4101569, "end": 4102778, "strand": -1, "sequence": null}, {"id": null, "hits": [{"query": "SCO5089", "subject": "WP_135240691.1", "identity": 39.241, "coverage": 91.86046511627907, "evalue": 7.65e-11, "bitscore": 63.2}], "name": "WP_135240691.1", "ipg": "242897058", "start": 4101290, "end": 4101545, "strand": -1, "sequence": null}, {"id": null, "hits": [{"query": "SCO5089", "subject": "WP_135240706.1", "identity": 41.772, "coverage": 91.86046511627907, "evalue": 8.26e-11, "bitscore": 63.2}], "name": "WP_135240706.1", "ipg": "242897077", "start": 4117645, "end": 4117900, "strand": 1, "sequence": null}], "clusters": [{"indices": [2, 1, 0, 3], "subjects": [], "intermediate_genes": [], "score": 5.09004, "start": 4101290, "end": 4117900, "number": 7229}]}]}, {"name": "Micromonospora sp.", "strain": "HNM0581", "scaffolds": [{"accession": "NZ_JAASAD010000024.1", "subjects": [{"id": null, "hits": [{"query": "SCO5086", "subject": "WP_169599656.1", "identity": 64.479, "coverage": 99.23371647509579, "evalue": 8.71e-115, "bitscore": 340.0}], "name": "WP_169599656.1", "ipg": "317117601", "start": 31420, "end": 32200, "strand": 1, "sequence": null}, {"id": null, "hits": [{"query": "SCO5088", "subject": "WP_169599665.1", "identity": 59.5, "coverage": 98.28009828009829, "evalue": 7.74e-139, "bitscore": 412.0}], "name": "WP_169599665.1", "ipg": "317116442", "start": 38972, "end": 40172, "strand": -1, "sequence": null}, {"id": null, "hits": [{"query": "SCO5089", "subject": "WP_145822453.1", "identity": 38.272, "coverage": 93.02325581395348, "evalue": 2.09e-08, "bitscore": 57.0}], "name": "WP_145822453.1", "ipg": "264503472", "start": 38691, "end": 38961, "strand": -1, "sequence": null}], "clusters": [{"indices": [0, 2, 1], "subjects": [], "intermediate_genes": [], "score": 4.0809, "start": 31420, "end": 40172, "number": 7231}]}]}, {"name": "Micromonospora sp.", "strain": "WMMD718", "scaffolds": [{"accession": "NZ_JARUBG010000001.1", "subjects": [{"id": null, "hits": [{"query": "SCO5086", "subject": "WP_047894815.1", "identity": 64.093, "coverage": 99.23371647509579, "evalue": 1.49e-114, "bitscore": 339.0}], "name": "WP_047894815.1", "ipg": "83758676", "start": 3656192, "end": 3656972, "strand": 1, "sequence": null}, {"id": null, "hits": [{"query": "SCO5088", "subject": "WP_047892978.1", "identity": 59.25, "coverage": 98.28009828009829, "evalue": 2.85e-138, "bitscore": 411.0}], "name": "WP_047892978.1", "ipg": "83756841", "start": 3664893, "end": 3666105, "strand": -1, "sequence": null}, {"id": null, "hits": [{"query": "SCO5089", "subject": "WP_047892977.1", "identity": 38.272, "coverage": 93.02325581395348, "evalue": 1.76e-08, "bitscore": 57.4}], "name": "WP_047892977.1", "ipg": "83756840", "start": 3664624, "end": 3664894, "strand": -1, "sequence": null}], "clusters": [{"indices": [0, 2, 1], "subjects": [], "intermediate_genes": [], "score": 4.0807400000000005, "start": 3656192, "end": 3666105, "number": 7233}]}]}, {"name": "Micromonospora sp.", "strain": "NPDC002296", "scaffolds": [{"accession": "NZ_JBEOWQ010000036.1", "subjects": [{"id": null, "hits": [{"query": "SCO5086", "subject": "WP_350888463.1", "identity": 65.517, "coverage": 100.0, "evalue": 2.1e-114, "bitscore": 339.0}], "name": "WP_350888463.1", "ipg": "860582254", "start": 39764, "end": 40550, "strand": 1, "sequence": null}, {"id": null, "hits": [{"query": "SCO5087", "subject": "WP_350888428.1", "identity": 66.747, "coverage": 88.86509635974305, "evalue": 0.0, "bitscore": 578.0}], "name": "WP_350888428.1", "ipg": "860581332", "start": 1345, "end": 2614, "strand": -1, "sequence": null}, {"id": null, "hits": [{"query": "SCO5088", "subject": "WP_350888427.1", "identity": 64.838, "coverage": 98.52579852579852, "evalue": 7.76e-178, "bitscore": 511.0}], "name": "WP_350888427.1", "ipg": "860581391", "start": 128, "end": 1349, "strand": -1, "sequence": null}, {"id": null, "hits": [{"query": "SCO5089", "subject": "WP_350888429.1", "identity": 58.108, "coverage": 86.04651162790698, "evalue": 3.53e-21, "bitscore": 89.4}], "name": "WP_350888429.1", "ipg": "860582244", "start": 2656, "end": 2893, "strand": -1, "sequence": null}], "clusters": [{"indices": [2, 1, 3], "subjects": [], "intermediate_genes": [], "score": 4.11784, "start": 128, "end": 2893, "number": 7235}]}]}, {"name": "Micromonospora sp.", "strain": "NPDC051300", "scaffolds": [{"accession": "NZ_JBITEP010000017.1", "subjects": [{"id": null, "hits": [{"query": "SCO5086", "subject": "WP_396764143.1", "identity": 62.452, "coverage": 100.0, "evalue": 5.56e-112, "bitscore": 333.0}], "name": "WP_396764143.1", "ipg": "934552740", "start": 118236, "end": 119022, "strand": 1, "sequence": null}, {"id": null, "hits": [{"query": "SCO5087", "subject": "WP_396764137.1", "identity": 66.271, "coverage": 90.14989293361884, "evalue": 0.0, "bitscore": 570.0}], "name": "WP_396764137.1", "ipg": "934554764", "start": 116423, "end": 117692, "strand": -1, "sequence": null}, {"id": null, "hits": [{"query": "SCO5088", "subject": "WP_396764134.1", "identity": 59.9, "coverage": 98.03439803439802, "evalue": 2.87e-143, "bitscore": 423.0}], "name": "WP_396764134.1", "ipg": "934552714", "start": 115218, "end": 116427, "strand": -1, "sequence": null}, {"id": null, "hits": [{"query": "SCO5089", "subject": "WP_396764131.1", "identity": 51.19, "coverage": 97.67441860465115, "evalue": 1.41e-17, "bitscore": 80.5}], "name": "WP_396764131.1", "ipg": "934555420", "start": 114927, "end": 115185, "strand": -1, "sequence": null}], "clusters": [{"indices": [3, 2, 1, 0], "subjects": [], "intermediate_genes": [], "score": 7.14065, "start": 114927, "end": 119022, "number": 7242}]}]}, {"name": "Micromonospora sp.", "strain": "NPDC018662", "scaffolds": [{"accession": "NZ_JBISAC010000006.1", "subjects": [{"id": null, "hits": [{"query": "SCO5086", "subject": "WP_396859021.1", "identity": 62.452, "coverage": 100.0, "evalue": 4.59e-111, "bitscore": 330.0}], "name": "WP_396859021.1", "ipg": "933402675", "start": 5430, "end": 6216, "strand": 1, "sequence": null}, {"id": null, "hits": [{"query": "SCO5087", "subject": "WP_396859019.1", "identity": 66.746, "coverage": 90.14989293361884, "evalue": 0.0, "bitscore": 575.0}], "name": "WP_396859019.1", "ipg": "933404196", "start": 3617, "end": 4886, "strand": -1, "sequence": null}, {"id": null, "hits": [{"query": "SCO5088", "subject": "WP_396859018.1", "identity": 60.401, "coverage": 98.03439803439802, "evalue": 3.87e-139, "bitscore": 413.0}], "name": "WP_396859018.1", "ipg": "933404394", "start": 2412, "end": 3621, "strand": -1, "sequence": null}, {"id": null, "hits": [{"query": "SCO5089", "subject": "WP_396859017.1", "identity": 51.948, "coverage": 89.53488372093024, "evalue": 1.37e-16, "bitscore": 77.8}], "name": "WP_396859017.1", "ipg": "933406353", "start": 2120, "end": 2378, "strand": -1, "sequence": null}], "clusters": [{"indices": [3, 2, 1, 0], "subjects": [], "intermediate_genes": [], "score": 7.13958, "start": 2120, "end": 6216, "number": 7244}]}]}, {"name": "Micromonospora sp.", "strain": "NPDC057141", "scaffolds": [{"accession": "NZ_JBHUVA010000008.1", "subjects": [{"id": null, "hits": [{"query": "SCO5086", "subject": "WP_377582847.1", "identity": 62.069, "coverage": 100.0, "evalue": 1.47e-109, "bitscore": 327.0}], "name": "WP_377582847.1", "ipg": "909218480", "start": 133278, "end": 134064, "strand": 1, "sequence": null}, {"id": null, "hits": [{"query": "SCO5087", "subject": "WP_377582853.1", "identity": 65.55, "coverage": 89.50749464668094, "evalue": 0.0, "bitscore": 566.0}], "name": "WP_377582853.1", "ipg": "909216955", "start": 130476, "end": 131745, "strand": 1, "sequence": null}, {"id": null, "hits": [{"query": "SCO5088", "subject": "WP_377582851.1", "identity": 59.801, "coverage": 99.01719901719902, "evalue": 2.96e-156, "bitscore": 457.0}], "name": "WP_377582851.1", "ipg": "909219216", "start": 131741, "end": 132965, "strand": 1, "sequence": null}, {"id": null, "hits": [{"query": "SCO5089", "subject": "WP_377582849.1", "identity": 44.444, "coverage": 94.18604651162791, "evalue": 4.82e-12, "bitscore": 66.6}], "name": "WP_377582849.1", "ipg": "909217225", "start": 132988, "end": 133258, "strand": 1, "sequence": null}], "clusters": [{"indices": [1, 2, 3, 0], "subjects": [], "intermediate_genes": [], "score": 6.14166, "start": 130476, "end": 134064, "number": 7248}]}]}, {"name": "Micromonospora sp.", "strain": "B11E3", "scaffolds": [{"accession": "NZ_JBDPMC010000030.1", "subjects": [{"i
```
