## Supplementary material for "CAGEcleaner: reducing genomic redundancy in gene cluster mining": Actinorhodin Example Case Files: filtered_summary.txt (part 2 of 3)

```
Query    Subject         Identity  Coverage  E-value    Bitscore  Start   End     Strand
SCO5087  WP_399049474.1  69.492    88.4368   0          581       304641  305922  +     
SCO5088  WP_399049476.1  62.312    97.7887   6.42e-156  456       305918  307157  +     
SCO5089  WP_020130971.1  48.81     97.6744   8.94e-16   75.9      307158  307428  +     
SCO5086  WP_399049478.1  59.846    99.2337   7.91e-99   299       307462  308245  +     

Cluster 5844, score 5.0992:
Query    Subject         Identity  Coverage  E-value    Bitscore  Start  End    Strand
SCO5089  WP_020132101.1  39.241    91.8605   1.75e-05   49.7      7500   7764   -     
SCO5088  WP_399049239.1  55.668    97.543    4.65e-137  408       9200   10451  -     
SCO5087  WP_020132098.1  61.244    89.5075   0          534       10450  11710  -     


Streptomyces sp. NPDC001165
===========================
NZ_JBIAXW010000022.1
--------------------
Cluster 5848, score 6.1396:
Query    Subject         Identity  Coverage  E-value    Bitscore  Start  End    Strand
SCO5087  WP_389189217.1  66.427    89.2934   0          562       46336  47608  +     
SCO5088  WP_390857950.1  60.5      98.2801   1.11e-158  462       47604  48819  +     
SCO5089  WP_389189223.1  43.023    98.8372   1.26e-14   73.2      48877  49147  +     
SCO5086  WP_390857951.1  57.812    98.0843   8.46e-99   299       49161  49950  +     


Streptomyces sp. DSM 110735
===========================
NZ_JACYHF010000006.1
--------------------
Cluster 5850, score 3.0957:
Query    Subject         Identity  Coverage  E-value   Bitscore  Start   End     Strand
SCO5087  WP_199584597.1  69.66     88.2227   0         594       194681  195962  +     
SCO5089  WP_242488711.1  50        97.6744   7.6e-11   63.5      197206  197476  +     
SCO5086  WP_199584600.1  59.846    99.2337   8.73e-99  299       197495  198278  +     


Streptomyces sp. NPDC059788
===========================
NZ_JBHWHY010000035.1
--------------------
Cluster 5851, score 6.1385:
Query    Subject         Identity  Coverage  E-value    Bitscore  Start  End    Strand
SCO5086  WP_385238031.1  61.868    98.4674   8.77e-99   300       38420  39254  -     
SCO5089  WP_385238033.1  48.78     94.186    2.14e-16   77.4      40132  40396  -     
SCO5088  WP_385238035.1  60.401    98.0344   6.15e-149  439       40452  41736  -     
SCO5087  WP_385238037.1  66.986    89.5075   0          569       41732  43001  -     


Streptomyces sp. NPDC004549
===========================
NZ_JBEXLN010000001.1
--------------------
Cluster 5853, score 3.0954:
Query    Subject         Identity  Coverage  E-value   Bitscore  Start   End     Strand
SCO5086  WP_356093223.1  59.846    99.2337   1.03e-98  299       497730  498513  -     
SCO5089  WP_356095042.1  50        97.6744   4.13e-11  63.9      498532  498802  -     
SCO5087  WP_356093225.1  69.417    88.2227   0         591       500046  501327  -     


Streptomyces sp. NPDC059597
===========================
NZ_JBHWCK010000047.1
--------------------
Cluster 5855, score 3.0959:
Query    Subject         Identity  Coverage  E-value   Bitscore  Start  End    Strand
SCO5087  WP_385745702.1  69.807    88.651    0         596       33393  34674  +     
SCO5089  WP_385745727.1  49.412    98.8372   3.74e-11  64.3      35918  36188  +     
SCO5086  WP_385745704.1  59.846    99.2337   1.11e-98  299       36206  36989  +     


Streptomyces sp. NPDC017979
===========================
NZ_JBIRGU010000006.1
--------------------
Cluster 5857, score 7.1472:
Query    Subject         Identity  Coverage  E-value    Bitscore  Start   End     Strand
SCO5089  WP_398449497.1  46.341    95.3488   1.17e-13   70.5      175592  175853  -     
SCO5088  WP_398449499.1  62.25     98.2801   7.68e-165  478       175930  177136  -     
SCO5087  WP_398449501.1  66.983    90.1499   0          551       177132  178404  -     
SCO5089  WP_398449506.1  48.052    89.5349   4e-15      73.9      181055  181304  -     
SCO5086  WP_398449518.1  62.451    96.9349   1.11e-98   299       185071  185857  -     


Streptomyces sp. NPDC020412
===========================
NZ_JBIRVK010000003.1
--------------------
Cluster 5859, score 7.1474:
Query    Subject         Identity  Coverage  E-value    Bitscore  Start   End     Strand
SCO5089  WP_398449497.1  46.341    95.3488   1.17e-13   70.5      175118  175379  -     
SCO5088  WP_398853584.1  62.25     98.2801   6.31e-165  478       175456  176662  -     
SCO5087  WP_398853585.1  66.983    90.1499   0          552       176658  177930  -     
SCO5089  WP_398853589.1  49.351    89.5349   2.53e-15   74.7      180587  180836  -     
SCO5086  WP_398449518.1  62.451    96.9349   1.11e-98   299       184577  185363  -     


Streptomyces sp. NPDC007205
===========================
NZ_JBEYEW010000003.1
--------------------
Cluster 5863, score 5.1074:
Query    Subject         Identity  Coverage  E-value    Bitscore  Start  End    Strand
SCO5089  WP_360084055.1  50.685    84.8837   3.16e-14   71.6      84930  85155  -     
SCO5088  WP_360083367.1  61.307    97.7887   1.62e-146  432       85262  86483  -     
SCO5087  WP_360084057.1  67.718    88.2227   0          570       86479  87745  -     


Streptomyces sp. NPDC091385
===========================
NZ_JBIVUA010000001.1
--------------------
Cluster 5865, score 3.0955:
Query    Subject         Identity  Coverage  E-value   Bitscore  Start   End     Strand
SCO5086  WP_401546474.1  59.846    99.2337   1.61e-98  298       548453  549236  -     
SCO5089  WP_242488711.1  50        97.6744   7.6e-11   63.5      549255  549525  -     
SCO5087  WP_401546477.1  69.66     88.2227   0         593       550769  552050  -     


Streptomyces sp. NPDC047002
===========================
NZ_JBEYWC010000040.1
--------------------
Cluster 5867, score 5.1054:
Query    Subject         Identity  Coverage  E-value    Bitscore  Start  End   Strand
SCO5089  WP_366747400.1  50.602    96.5116   3.24e-18   82        2326   2596  -     
SCO5088  WP_366747401.1  60.453    97.543    2.06e-143  424       2651   3872  -     
SCO5087  WP_366747402.1  62.559    90.364    0          548       3868   5137  -     


Streptomyces sp. NPDC052077
===========================
NZ_JBFAWN010000071.1
--------------------
Cluster 5869, score 6.1424:
Query    Subject         Identity  Coverage  E-value    Bitscore  Start  End    Strand
SCO5087  WP_365214936.1  71.359    88.2227   0          598       8082   9378   +     
SCO5088  WP_365214939.1  59.453    98.7715   1.09e-160  468       9374   10595  +     
SCO5089  WP_365214942.1  45        93.0233   1.35e-09   60.1      10608  10878  +     
SCO5086  WP_365214944.1  60.236    97.318    2.58e-98   298       10891  11680  +     


Streptomyces sp. GMY02
======================
NZ_CP077658.1
-------------
Cluster 5871, score 5.1100:
Query    Subject         Identity  Coverage  E-value    Bitscore  Start    End      Strand
SCO5087  WP_217307784.1  66.748    88.2227   0          553       4403712  4404978  +     
SCO5088  WP_217307785.1  61.042    99.0172   2.96e-162  472       4404974  4406195  +     
SCO5089  WP_217307786.1  48.101    91.8605   2.11e-15   75.1      4406491  4406758  +     


Streptomyces sp. NPDC088766
===========================
NZ_JBIVKQ010000006.1
--------------------
Cluster 5873, score 6.1390:
Query    Subject         Identity  Coverage  E-value   Bitscore  Start   End     Strand
SCO5086  WP_401470226.1  59.004    100       2.91e-98  298       192573  193359  -     
SCO5089  WP_401470229.1  45.679    94.186    1.23e-11  65.5      193372  193642  -     
SCO5088  WP_401470231.1  61.75     98.2801   1.6e-155  454       193728  194940  -     
SCO5087  WP_401470234.1  67.548    89.0792   0         572       194936  196208  -     


Streptomyces sp. SUK 48
=======================
NZ_CP045740.1
-------------
Cluster 5875, score 4.0806:
Query    Subject         Identity  Coverage  E-value    Bitscore  Start    End      Strand
SCO5086  WP_111586540.1  58.431    97.7011   3.21e-98   298       3232675  3233464  +     
SCO5088  WP_275549810.1  59.9      98.0344   3.03e-144  426       3241813  3243016  +     
SCO5089  WP_111586533.1  48.78     95.3488   2.75e-18   82.4      3243130  3243400  +     


Streptomyces sp. NPDC047813
===========================
NZ_JBEYRX010000033.1
--------------------
Cluster 5878, score 4.0804:
Query    Subject         Identity  Coverage  E-value    Bitscore  Start  End    Strand
SCO5086  WP_111586540.1  58.431    97.7011   3.21e-98   298       34134  34923  +     
SCO5088  WP_361522643.1  59.649    98.0344   1.03e-143  424       43272  44475  +     
SCO5089  WP_111586533.1  48.78     95.3488   2.75e-18   82.4      44591  44861  +     


Streptomyces sp. NPDC048057
===========================
NZ_JBEZNF010000028.1
--------------------
Cluster 5887, score 7.1461:
Query    Subject         Identity  Coverage  E-value    Bitscore  Start  End    Strand
SCO5086  WP_361968564.1  62.055    96.9349   3.95e-98   298       33054  33840  +     
SCO5089  WP_361968576.1  49.351    89.5349   2.17e-15   74.7      37518  37767  +     
SCO5087  WP_361968582.1  66.746    90.1499   0          540       40474  41746  +     
SCO5088  WP_361968583.1  62.25     98.2801   3.42e-165  479       41742  42948  +     
SCO5089  WP_361968584.1  45.122    95.3488   4.77e-13   68.9      43015  43276  +     


Streptomyces sp. NPDC094031
===========================
NZ_JBEOUF010000007.1
--------------------
Cluster 5889, score 4.0810:
Query    Subject         Identity  Coverage  E-value    Bitscore  Start  End    Strand
SCO5086  WP_351592692.1  58.431    97.7011   3.99e-98   298       39757  40546  +     
SCO5088  WP_351593152.1  60.15     98.0344   6.65e-146  430       48921  50124  +     
SCO5089  WP_111586533.1  48.78     95.3488   2.75e-18   82.4      50239  50509  +     


Streptomyces sp. NBC_01455
==========================
NZ_CP109475.1
-------------
Cluster 5891, score 6.1428:
Query    Subject         Identity  Coverage  E-value    Bitscore  Start    End      Strand
SCO5087  WP_168529083.1  69.903    88.2227   0          572       4780423  4781695  +     
SCO5088  WP_329289084.1  61.5      98.2801   5.36e-167  484       4781691  4782906  +     
SCO5089  WP_168529085.1  50.667    87.2093   1.87e-15   75.1      4783085  4783361  +     
SCO5086  WP_329289087.1  60.536    100       4.5e-98    297       4783495  4784281  +     


Streptomyces sp. NBC_01462
==========================
NZ_CP109470.1
-------------
Cluster 5895, score 6.1428:
Query    Subject         Identity  Coverage  E-value    Bitscore  Start    End      Strand
SCO5087  WP_168529083.1  69.903    88.2227   0          572       5391527  5392799  +     
SCO5088  WP_329289084.1  61.5      98.2801   5.36e-167  484       5392795  5394010  +     
SCO5089  WP_168529085.1  50.667    87.2093   1.87e-15   75.1      5394189  5394465  +     
SCO5086  WP_168529086.1  60.536    100       4.5e-98    297       5394573  5395359  +     


Streptomyces sp. NPDC005132
===========================
NZ_JBEXIQ010000204.1
--------------------
Cluster 5897, score 6.1427:
Query    Subject         Identity  Coverage  E-value    Bitscore  Start  End   Strand
SCO5087  WP_168529083.1  69.903    88.2227   0          572       1942   3214  +     
SCO5088  WP_356018234.1  61.5      98.2801   8.68e-167  483       3210   4425  +     
SCO5089  WP_168529085.1  50.667    87.2093   1.87e-15   75.1      4556   4832  +     
SCO5086  WP_168529086.1  60.536    100       4.5e-98    297       4966   5752  +     


Streptomyces sp. NPDC051639
===========================
NZ_JBFAZG010000178.1
--------------------
Cluster 5901, score 6.1428:
Query    Subject         Identity  Coverage  E-value    Bitscore  Start  End   Strand
SCO5086  WP_168529086.1  60.536    100       4.5e-98    297       650    1436  -     
SCO5089  WP_168529085.1  50.667    87.2093   1.87e-15   75.1      1568   1844  -     
SCO5088  WP_329289084.1  61.5      98.2801   5.36e-167  484       1975   3190  -     
SCO5087  WP_168529083.1  69.903    88.2227   0          572       3186   4458  -     


Streptomyces sp. NPDC048448
===========================
NZ_JBICXI010000002.1
--------------------
Cluster 5903, score 6.1428:
Query    Subject         Identity  Coverage  E-value    Bitscore  Start   End     Strand
SCO5087  WP_168529083.1  69.903    88.2227   0          572       317612  318884  +     
SCO5088  WP_329289084.1  61.5      98.2801   5.36e-167  484       318880  320095  +     
SCO5089  WP_168529085.1  50.667    87.2093   1.87e-15   75.1      320242  320518  +     
SCO5086  WP_168529086.1  60.536    100       4.5e-98    297       320652  321438  +     


Streptomyces sp. NPDC018019
===========================
NZ_JBIRGD010000027.1
--------------------
Cluster 5907, score 6.1378:
Query    Subject         Identity  Coverage  E-value    Bitscore  Start  End    Strand
SCO5086  WP_398485256.1  63.386    97.318    4.51e-98   298       36827  37661  -     
SCO5089  WP_398485331.1  47.436    90.6977   2.32e-16   77.4      46744  47005  -     
SCO5088  WP_398485265.1  60.453    97.543    1.79e-147  435       47061  48345  -     
SCO5087  WP_398485266.1  67.225    89.5075   0          568       48341  49610  -     

NZ_JBIRGD010000023.1
--------------------
Cluster 5909, score 4.0792:
Query    Subject         Identity  Coverage  E-value    Bitscore  Start   End     Strand
SCO5086  WP_398484693.1  57.48     96.9349   2.97e-95   290       94783   95575   -     
SCO5089  WP_398484705.1  48.81     97.6744   1.82e-16   77.8      102545  102833  -     
SCO5088  WP_398484706.1  60.804    97.7887   2.12e-143  424       102937  104206  -     


Streptomyces sp. NPDC058385
===========================
NZ_JBHXJO010000070.1
--------------------
Cluster 5911, score 5.1061:
Query    Subject         Identity  Coverage  E-value    Bitscore  Start  End    Strand
SCO5087  WP_266674874.1  67.476    88.2227   0          543       20537  21803  +     
SCO5088  WP_384003431.1  60.396    99.2629   2.61e-152  446       21799  23011  +     
SCO5089  WP_266674876.1  47.561    95.3488   2.03e-14   72.4      23128  23398  +     


Streptomyces sp. WSLK1-3
========================
NZ_JBIQWH010000016.1
--------------------
Cluster 5917, score 4.0825:
Query    Subject         Identity  Coverage  E-value    Bitscore  Start   End     Strand
SCO5086  WP_125193084.1  60.079    96.9349   6.16e-98   297       187984  188800  -     
SCO5088  WP_398220946.1  60.302    97.7887   1.27e-157  460       206147  207377  +     
SCO5089  WP_125190127.1  53.947    88.3721   9.15e-13   68.2      207439  207697  +     


Streptomyces sp. NPDC002659
===========================
NZ_JBIAQS010000011.1
--------------------
Cluster 5919, score 6.1418:
Query    Subject         Identity  Coverage  E-value    Bitscore  Start   End     Strand
SCO5086  WP_389371143.1  58.238    100       6.67e-98   297       194145  194931  -     
SCO5089  WP_324986611.1  46.429    96.5116   1.24e-14   73.2      194943  195213  -     
SCO5088  WP_389371144.1  60.391    98.2801   3.07e-165  480       195284  196535  -     
SCO5087  WP_389371145.1  67.308    89.0792   0          568       196531  197803  -     


Streptomyces sp. NPDC058067
===========================
NZ_JBHVSH010000023.1
--------------------
Cluster 5921, score 5.1068:
Query    Subject         Identity  Coverage  E-value    Bitscore  Start  End   Strand
SCO5089  WP_127832822.1  48.78     95.3488   6.11e-15   73.9      2282   2552  -     
SCO5088  WP_389864228.1  61.29     99.0172   3.18e-154  451       2651   3866  -     
SCO5087  WP_389864229.1  66.748    88.2227   0          543       3862   5128  -     


Streptomyces sp. NPDC048275
===========================
NZ_JBEZLR010000007.1
--------------------
Cluster 5923, score 6.1426:
Query    Subject         Identity  Coverage  E-value    Bitscore  Start  End   Strand
SCO5087  WP_362067731.1  68.765    88.4368   0          566       1942   3214  +     
SCO5088  WP_362067733.1  61.25     98.2801   2.54e-168  487       3210   4425  +     
SCO5089  WP_362067735.1  49.367    91.8605   6.15e-16   76.3      4468   4744  +     
SCO5086  WP_362067737.1  60.92     100       8.03e-98   297       4874   5660  +     


Streptomyces sp. NPDC057617
===========================
NZ_JBHVGV010000013.1
--------------------
Cluster 5925, score 5.1094:
Query    Subject         Identity  Coverage  E-value    Bitscore  Start   End     Strand
SCO5089  WP_384086116.1  48.101    91.8605   1.36e-15   75.5      153573  153840  -     
SCO5088  WP_384086119.1  60.794    99.0172   4.69e-161  469       154132  155353  -     
SCO5087  WP_384086122.1  66.262    88.2227   0          550       155349  156615  -     


Streptomyces sp. NPDC052012
===========================
NZ_JBFAXA010000008.1
--------------------
Cluster 5927, score 5.1069:
Query    Subject         Identity  Coverage  E-value    Bitscore  Start   End     Strand
SCO5087  WP_366403302.1  67.221    90.1499   0          549       122372  123641  +     
SCO5088  WP_366403303.1  58.838    97.2973   3.37e-153  449       123637  124891  +     
SCO5089  WP_366403304.1  47.436    90.6977   6.04e-14   71.2      124962  125238  +     


Streptomyces sp. NPDC005017
===========================
NZ_JBIALD010000023.1
--------------------
Cluster 5929, score 3.0893:
Query    Subject         Identity  Coverage  E-value   Bitscore  Start  End    Strand
SCO5086  WP_389334270.1  57.471    100       1.16e-97  296       88250  89036  -     
SCO5089  WP_389334273.1  41.026    90.6977   2.84e-09  59.3      89032  89296  -     
SCO5087  WP_389334278.1  64.183    89.0792   0         538       90616  91888  -     


Streptomyces sp. NPDC057950
===========================
NZ_JBHVPP010000015.1
--------------------
Cluster 5931, score 6.1417:
Query    Subject         Identity  Coverage  E-value    Bitscore  Start   End     Strand
SCO5086  WP_390130531.1  60.536    100       1.31e-97   296       258943  259729  -     
SCO5089  WP_168529085.1  50.667    87.2093   1.87e-15   75.1      259836  260112  -     
SCO5088  WP_390130533.1  62        98.2801   2.21e-164  477       260227  261442  -     
SCO5087  WP_390130535.1  69.66     88.2227   0          569       261438  262710  -     


Streptomyces sp. NBC_01446
==========================
NZ_JAPEPO010000001.1
--------------------
Cluster 5937, score 5.1056:
Query    Subject         Identity  Coverage  E-value    Bitscore  Start    End      Strand
SCO5089  WP_266559164.1  46.341    95.3488   3.43e-14   72        2154050  2154320  -     
SCO5088  WP_266559167.1  60.848    98.5258   7.55e-152  445       2154419  2155634  -     
SCO5087  WP_266559169.1  66.262    88.2227   0          539       2155630  2156896  -     


Streptomyces sp. NPDC005463
===========================
NZ_JBEXEK010000081.1
--------------------
Cluster 5941, score 5.1056:
Query    Subject         Identity  Coverage  E-value   Bitscore  Start  End    Strand
SCO5087  WP_356009715.1  66.262    88.2227   0         538       26317  27583  +     
SCO5088  WP_356009716.1  60.848    98.5258   5.1e-152  446       27579  28794  +     
SCO5089  WP_266559164.1  46.341    95.3488   3.43e-14  72        28893  29163  +     


Streptomyces sp. NPDC005373
===========================
NZ_JBEXFO010000194.1
--------------------
Cluster 5943, score 5.1056:
Query    Subject         Identity  Coverage  E-value    Bitscore  Start  End    Strand
SCO5087  WP_266559169.1  66.262    88.2227   0          539       9818   11084  +     
SCO5088  WP_266559167.1  60.848    98.5258   7.55e-152  445       11080  12295  +     
SCO5089  WP_266559164.1  46.341    95.3488   3.43e-14   72        12394  12664  +     


Streptomyces sp. NPDC005356
===========================
NZ_JBEXFT010000106.1
--------------------
Cluster 5945, score 5.1056:
Query    Subject         Identity  Coverage  E-value   Bitscore  Start  End    Strand
SCO5087  WP_356009715.1  66.262    88.2227   0         538       26318  27584  +     
SCO5088  WP_356009716.1  60.848    98.5258   5.1e-152  446       27580  28795  +     
SCO5089  WP_266559164.1  46.341    95.3488   3.43e-14  72        28894  29164  +     


Streptomyces sp. NPDC005349
===========================
NZ_JBEXFV010000254.1
--------------------
Cluster 5947, score 5.1056:
Query    Subject         Identity  Coverage  E-value    Bitscore  Start  End   Strand
SCO5087  WP_266559169.1  66.262    88.2227   0          539       5311   6577  +     
SCO5088  WP_266559167.1  60.848    98.5258   7.55e-152  445       6573   7788  +     
SCO5089  WP_266559164.1  46.341    95.3488   3.43e-14   72        7887   8157  +     


Streptomyces sp. NPDC058293
===========================
NZ_JBHVYM010000028.1
--------------------
Cluster 5949, score 5.1057:
Query    Subject         Identity  Coverage  E-value    Bitscore  Start   End     Strand
SCO5087  WP_389705624.1  66.505    88.2227   0          540       99677   100943  +     
SCO5088  WP_266559167.1  60.848    98.5258   7.55e-152  445       100939  102154  +     
SCO5089  WP_266559164.1  46.341    95.3488   3.43e-14   72        102253  102523  +     


Streptomyces sp. NPDC127172
===========================
NZ_JBHXUR010000086.1
--------------------
Cluster 5951, score 5.1058:
Query    Subject         Identity  Coverage  E-value    Bitscore  Start  End   Strand
SCO5089  WP_266559164.1  46.341    95.3488   3.43e-14   72        2960   3230  -     
SCO5088  WP_266559167.1  60.848    98.5258   7.55e-152  445       3329   4544  -     
SCO5087  WP_385883169.1  66.748    88.2227   0          541       4540   5806  -     


Streptomyces sp. NPDC059396
===========================
NZ_JBHYWR010000011.1
--------------------
Cluster 5954, score 5.1094:
Query    Subject         Identity  Coverage  E-value    Bitscore  Start  End    Strand
SCO5089  WP_384552391.1  48.101    91.8605   1.29e-15   75.5      30827  31094  -     
SCO5088  WP_384552393.1  60.794    99.0172   8.01e-161  468       31416  32637  -     
SCO5087  WP_384552395.1  66.262    88.2227   0          550       32633  33899  -     


Streptomyces sp. NPDC029674
===========================
NZ_JBJDPY010000020.1
--------------------
Cluster 5962, score 6.1393:
Query    Subject         Identity  Coverage  E-value    Bitscore  Start  End    Strand
SCO5087  WP_404756341.1  67.866    89.2934   0          568       78046  79303  +     
SCO5088  WP_404756342.1  61.097    98.5258   2.35e-153  449       79299  80517  +     
SCO5089  WP_404756352.1  53.846    90.6977   1.8e-17    80.1      91348  91618  +     
SCO5086  WP_404756353.1  63.178    98.8506   1.46e-97   296       91651  92434  +     


Streptomyces sp. NPDC059835
===========================
NZ_JBHWJA010000026.1
--------------------
Cluster 5964, score 4.0917:
Query    Subject         Identity  Coverage  E-value   Bitscore  Start  End    Strand
SCO5089  WP_385126526.1  50.667    87.2093   1.68e-14  72.8      9077   9350   -     
SCO5087  WP_385126523.1  66.019    88.2227   0         548       10421  11687  -     
SCO5086  WP_385360289.1  59.375    98.0843   1.7e-97   296       12743  13547  -     


Streptomyces sp. NPDC051453
===========================
NZ_JBFBAC010000027.1
--------------------
Cluster 5968, score 5.1061:
Query    Subject         Identity  Coverage  E-value    Bitscore  Start   End     Strand
SCO5087  WP_366122012.1  67.233    88.2227   0          543       105369  106635  +     
SCO5088  WP_366122013.1  60.396    99.2629   2.53e-152  446       106631  107843  +     
SCO5089  WP_266674876.1  47.561    95.3488   2.03e-14   72.4      107950  108220  +     


Streptomyces sp. NPDC058175
===========================
NZ_JBHVUZ010000036.1
--------------------
Cluster 5982, score 5.1060:
Query    Subject         Identity  Coverage  E-value    Bitscore  Start  End   Strand
SCO5089  WP_266674876.1  47.561    95.3488   2.03e-14   72.4      2232   2502  -     
SCO5088  WP_382481982.1  60.396    99.2629   1.25e-151  445       2619   3831  -     
SCO5087  WP_366122012.1  67.233    88.2227   0          543       3827   5093  -     


Streptomyces sp. NPDC059893
===========================
NZ_JBHWKM010000060.1
--------------------
Cluster 5984, score 5.1060:
Query    Subject         Identity  Coverage  E-value    Bitscore  Start  End   Strand
SCO5089  WP_266674876.1  47.561    95.3488   2.03e-14   72.4      2235   2505  -     
SCO5088  WP_382481982.1  60.396    99.2629   1.25e-151  445       2622   3834  -     
SCO5087  WP_366122012.1  67.233    88.2227   0          543       3830   5096  -     


Streptomyces sp. NPDC127574
===========================
NZ_JBHXVX010000027.1
--------------------
Cluster 5988, score 5.1060:
Query    Subject         Identity  Coverage  E-value    Bitscore  Start  End   Strand
SCO5089  WP_266674876.1  47.561    95.3488   2.03e-14   72.4      2232   2502  -     
SCO5088  WP_382481982.1  60.396    99.2629   1.25e-151  445       2619   3831  -     
SCO5087  WP_366122012.1  67.233    88.2227   0          543       3827   5093  -     


Streptomyces sp. NPDC059262
===========================
NZ_JBHYZJ010000036.1
--------------------
Cluster 5990, score 5.1062:
Query    Subject         Identity  Coverage  E-value    Bitscore  Start  End   Strand
SCO5089  WP_116509045.1  47.561    95.3488   1.78e-14   72.8      2331   2601  -     
SCO5088  WP_384683531.1  60.396    99.2629   2.67e-152  446       2662   3874  -     
SCO5087  WP_266674874.1  67.476    88.2227   0          543       3870   5136  -     


Streptomyces sp. H27-C3
=======================
NZ_JASITA010000049.1
--------------------
Cluster 5992, score 6.1429:
Query    Subject         Identity  Coverage  E-value    Bitscore  Start  End    Strand
SCO5087  WP_283522054.1  68.333    89.9358   0          579       11173  12445  +     
SCO5088  WP_283522055.1  63.524    99.0172   1.03e-168  488       12441  13677  +     
SCO5089  WP_283522056.1  42.683    95.3488   4.98e-12   66.2      13688  13958  +     
SCO5086  WP_283522092.1  59.004    100       2.32e-97   296       14024  14810  +     


Streptomyces sp. NPDC048270
===========================
NZ_JBEZLV010000028.1
--------------------
Cluster 5994, score 3.0911:
Query    Subject         Identity  Coverage  E-value   Bitscore  Start  End    Strand
SCO5086  WP_362306927.1  58.621    100       2.47e-97  295       45211  45997  -     
SCO5089  WP_362306942.1  44.737    87.2093   6.04e-12  66.2      49083  49350  -     
SCO5087  WP_362306947.1  65.291    88.2227   0         550       50648  51914  -     


Streptomyces sp. NPDC004111
===========================
NZ_JBIAMU010000023.1
--------------------
Cluster 5996, score 3.0895:
Query    Subject         Identity  Coverage  E-value   Bitscore  Start  End    Strand
SCO5087  WP_389252584.1  65.777    88.2227   0         528       46326  47640  +     
SCO5089  WP_389252589.1  48.052    89.5349   1.04e-13  70.9      48939  49215  +     
SCO5086  WP_389252615.1  59.449    97.318    2.57e-97  296       66391  67201  +     


Streptomyces sp. NPDC056390
===========================
NZ_JBHJPM010000128.1
--------------------
Cluster 5998, score 5.1068:
Query    Subject         Identity  Coverage  E-value    Bitscore  Start  End   Strand
SCO5089  WP_116509045.1  47.561    95.3488   1.78e-14   72.8      2186   2456  -     
SCO5088  WP_375996131.1  60.891    99.2629   1.27e-154  452       2519   3731  -     
SCO5087  WP_375996134.1  67.476    88.2227   0          543       3727   4993  -     


Streptomyces sp. NPDC059533
===========================
NZ_JBHYTF010000027.1
--------------------
Cluster 6002, score 4.0916:
Query    Subject         Identity  Coverage  E-value   Bitscore  Start  End    Strand
SCO5086  WP_385126521.1  58.984    98.0843   3.57e-97  295       75136  75940  +     
SCO5087  WP_385126523.1  66.019    88.2227   0         548       76996  78262  +     
SCO5089  WP_385126526.1  50.667    87.2093   1.68e-14  72.8      79522  79795  +     


Streptomyces sp. NPDC048527
===========================
NZ_JBICWP010000034.1
--------------------
Cluster 6010, score 5.1071:
Query    Subject         Identity  Coverage  E-value    Bitscore  Start  End   Strand
SCO5089  WP_393587426.1  50.667    87.2093   1.13e-14   73.2      2280   2550  -     
SCO5088  WP_389490955.1  61.443    98.7715   4.17e-155  454       2667   3879  -     
SCO5087  WP_389490958.1  66.99     88.2227   0          544       3875   5141  -     


Streptomyces sp. NPDC057403
===========================
NZ_JBHVBX010000003.1
--------------------
Cluster 6030, score 3.0904:
Query    Subject         Identity  Coverage  E-value   Bitscore  Start  End     Strand
SCO5087  WP_383663876.1  65.291    88.2227   0         538       88683  89949   +     
SCO5089  WP_383663881.1  48.571    81.3953   7.48e-14  70.9      91232  91496   +     
SCO5086  WP_383663906.1  57.48     97.318    5.77e-97  295       99909  100713  +     


Streptomyces sp. NPDC002994
===========================
NZ_JBEXNQ010000066.1
--------------------
Cluster 6032, score 6.1441:
Query    Subject         Identity  Coverage  E-value    Bitscore  Start  End   Strand
SCO5086  WP_355268504.1  58.621    100       5.86e-97   295       707    1493  -     
SCO5089  WP_355268507.1  49.333    87.2093   3.02e-16   77        1587   1863  -     
SCO5088  WP_355268510.1  61.25     98.2801   1.39e-169  490       1916   3131  -     
SCO5087  WP_355268513.1  70.146    88.2227   0          579       3127   4399  -     


Streptomyces sp. NPDC050617
===========================
NZ_JBFAIS010000021.1
--------------------
Cluster 6034, score 6.1353:
Query    Subject         Identity  Coverage  E-value    Bitscore  Start   End     Strand
SCO5087  WP_363229509.1  63.107    88.2227   0          534       144736  146014  +     
SCO5088  WP_363229510.1  62.657    98.0344   1.72e-151  445       146010  147270  +     
SCO5089  WP_363229511.1  50.602    96.5116   2.35e-17   80.1      147355  147640  +     
SCO5086  WP_363229518.1  59.289    96.9349   7.88e-97   294       154740  155529  +     


Streptomyces sp. NPDC058871
===========================
NZ_JBHYML010000026.1
--------------------
Cluster 6040, score 3.0900:
Query    Subject         Identity  Coverage  E-value   Bitscore  Start  End    Strand
SCO5087  WP_384584441.1  63.527    88.651    0         533       11577  12843  +     
SCO5089  WP_384584435.1  45.122    95.3488   2.86e-14  72        14168  14432  +     
SCO5086  WP_384584423.1  59.922    98.4674   8.67e-97  295       19836  20652  +     


Streptomyces sp. NPDC057696
===========================
NZ_JBHVIZ010000021.1
--------------------
Cluster 6042, score 5.1069:
Query    Subject         Identity  Coverage  E-value    Bitscore  Start  End   Strand
SCO5089  WP_116509045.1  47.561    95.3488   1.78e-14   72.8      2226   2496  -     
SCO5088  WP_375996131.1  60.891    99.2629   1.27e-154  452       2559   3771  -     
SCO5087  WP_116509049.1  67.476    88.2227   0          544       3767   5033  -     


Streptomyces sp. NBC_00118
==========================
NZ_CP108198.1
-------------
Cluster 6044, score 5.1061:
Query    Subject         Identity  Coverage  E-value    Bitscore  Start    End      Strand
SCO5089  WP_266674876.1  47.561    95.3488   2.03e-14   72.4      3099666  3099936  -     
SCO5088  WP_266674875.1  60.396    99.2629   2.56e-152  446       3099999  3101211  -     
SCO5087  WP_366122012.1  67.233    88.2227   0          543       3101207  3102473  -     


Streptomyces sp. NPDC058297
===========================
NZ_JBHVYQ010000083.1
--------------------
Cluster 6047, score 5.1072:
Query    Subject         Identity  Coverage  E-value    Bitscore  Start  End   Strand
SCO5089  WP_389490952.1  48.78     95.3488   4.17e-15   74.3      2235   2505  -     
SCO5088  WP_389490955.1  61.443    98.7715   4.17e-155  454       2622   3834  -     
SCO5087  WP_389490958.1  66.99     88.2227   0          544       3830   5096  -     


Streptomyces sp. NPDC014861
===========================
NZ_JBIBWV010000028.1
--------------------
Cluster 6049, score 5.1120:
Query    Subject         Identity  Coverage  E-value    Bitscore  Start  End    Strand
SCO5087  WP_392335368.1  67.476    88.2227   0          569       47357  48623  +     
SCO5088  WP_392335369.1  61.153    98.0344   9.34e-164  476       48619  49834  +     
SCO5089  WP_392335370.1  48.718    90.6977   1.32e-15   75.5      49944  50220  +     


Streptomyces sp. NPDC050610
===========================
NZ_JBFAIV010000007.1
--------------------
Cluster 6051, score 6.1356:
Query    Subject         Identity  Coverage  E-value    Bitscore  Start   End     Strand
SCO5086  WP_363130604.1  58.893    96.9349   2.96e-96   293       285294  286083  -     
SCO5089  WP_363130611.1  50.602    96.5116   1.94e-17   80.5      293251  293545  -     
SCO5088  WP_363130612.1  62.657    98.0344   4.69e-152  446       293639  294899  -     
SCO5087  WP_363130613.1  63.35     88.2227   0          536       294895  296173  -     


Streptomyces sp. NPDC056244
===========================
NZ_JBHJSY010000025.1
--------------------
Cluster 6053, score 5.1097:
Query    Subject         Identity  Coverage  E-value    Bitscore  Start   End     Strand
SCO5089  WP_376381459.1  48.101    91.8605   1.28e-15   75.5      130994  131261  -     
SCO5088  WP_376381461.1  60.891    99.2629   2.65e-162  472       131569  132790  -     
SCO5087  WP_376381463.1  66.019    88.2227   0          549       132786  134052  -     


Streptomyces sp. NPDC060006
===========================
NZ_JBHWUY010000029.1
--------------------
Cluster 6057, score 5.1077:
Query    Subject         Identity  Coverage  E-value    Bitscore  Start  End    Strand
SCO5089  WP_385295920.1  48        87.2093   2.5e-14    72.4      60652  60928  -     
SCO5088  WP_385295923.1  59.601    98.5258   4.67e-150  441       61005  62220  -     
SCO5087  WP_385295926.1  66.99     88.2227   0          564       62216  63482  -     


Streptomyces sp. NPDC059003
===========================
NZ_JBHYJH010000006.1
--------------------
Cluster 6065, score 6.1405:
Query    Subject         Identity  Coverage  E-value   Bitscore  Start  End    Strand
SCO5087  WP_384789649.1  68.106    89.2934   0         575       78364  79621  +     
SCO5088  WP_384789646.1  60.401    98.0344   2.3e-161  469       79617  80832  +     
SCO5089  WP_384789643.1  46.154    90.6977   2.98e-13  69.3      80861  81122  +     
SCO5086  WP_384789640.1  60.153    100       5.27e-96  292       81212  81995  +     

NZ_JBHYJH010000246.1
--------------------
Cluster 6067, score 5.1033:
Query    Subject         Identity  Coverage  E-value    Bitscore  Start  End   Strand
SCO5087  WP_384799378.1  61.985    88.4368   0          550       7009   8281  +     
SCO5088  WP_384799375.1  54.25     98.2801   6.64e-141  417       8277   9492  +     
SCO5089  WP_384799372.1  39.189    86.0465   1.2e-11    65.5      9553   9808  +     

NZ_JBHYJH010000086.1
--------------------
Cluster 6069, score 5.1014:
Query    Subject         Identity  Coverage  E-value    Bitscore  Start  End   Strand
SCO5087  WP_384789436.1  62.53     89.7216   0          540       1506   2772  +     
SCO5088  WP_384789433.1  56.675    97.543    1.29e-140  417       2764   3997  +     
SCO5089  WP_384789427.1  39.241    91.8605   2.19e-08   57        5277   5535  +     


Streptomyces sp. 130
====================
NZ_VJNO01000045.1
-----------------
Cluster 6103, score 3.0872:
Query    Subject         Identity  Coverage  E-value   Bitscore  Start  End    Strand
SCO5087  WP_143625415.1  65.534    88.2227   0         533       27927  29193  +     
SCO5089  WP_143625417.1  38.889    83.7209   0.000224  47        30669  30933  +     
SCO5086  WP_143625427.1  59.608    97.318    7.83e-96  292       35902  36697  +     


Streptomyces sp. NPDC057552
===========================
NZ_JBHVFJ010000003.1
--------------------
Cluster 6105, score 5.1092:
Query    Subject         Identity  Coverage  E-value    Bitscore  Start  End    Strand
SCO5087  WP_084751608.1  68.689    88.2227   0          556       47004  48270  +     
SCO5088  WP_383976777.1  59.85     98.5258   9.52e-160  465       48266  49481  +     
SCO5089  WP_084751614.1  48.529    79.0698   9.45e-14   70.9      49563  49839  +     


Streptomyces sp. NPDC050448
===========================
NZ_JBFAJR010000030.1
--------------------
Cluster 6107, score 3.0887:
Query    Subject         Identity  Coverage  E-value   Bitscore  Start  End    Strand
SCO5087  WP_363180234.1  63.35     88.2227   0         525       3181   4447   +     
SCO5089  WP_363180236.1  43.902    95.3488   6.78e-14  71.2      5783   6047   +     
SCO5086  WP_363180241.1  59.144    98.4674   2.56e-95  291       11358  12177  +     


Streptomyces sp. NBC_00009
==========================
NZ_CP108312.1
-------------
Cluster 6109, score 5.1068:
Query    Subject         Identity  Coverage  E-value    Bitscore  Start    End      Strand
SCO5089  WP_116509045.1  47.561    95.3488   1.78e-14   72.8      1918870  1919140  -     
SCO5088  WP_405477945.1  60.891    99.2629   3.11e-154  451       1919213  1920425  -     
SCO5087  WP_116509049.1  67.476    88.2227   0          544       1920421  1921687  -     


Streptomyces sp. NPDC056121
===========================
NZ_JBHJVU010000239.1
--------------------
Cluster 6125, score 5.1069:
Query    Subject         Identity  Coverage  E-value    Bitscore  Start  End   Strand
SCO5089  WP_116509045.1  47.561    95.3488   1.78e-14   72.8      2185   2455  -     
SCO5088  WP_227297746.1  60.891    99.2629   4.71e-154  451       2518   3730  -     
SCO5087  WP_227297745.1  67.476    88.2227   0          545       3726   4992  -     


Streptomyces sp. NPDC056105
===========================
NZ_JBHJVX010000029.1
--------------------
Cluster 6127, score 5.1069:
Query    Subject         Identity  Coverage  E-value    Bitscore  Start   End     Strand
SCO5087  WP_227297745.1  67.476    88.2227   0          545       104710  105976  +     
SCO5088  WP_227297746.1  60.891    99.2629   4.71e-154  451       105972  107184  +     
SCO5089  WP_116509045.1  47.561    95.3488   1.78e-14   72.8      107247  107517  +     


Streptomyces sp. NPDC056002
===========================
NZ_JBHJXR010000022.1
--------------------
Cluster 6138, score 5.1066:
Query    Subject         Identity  Coverage  E-value    Bitscore  Start   End     Strand
SCO5087  WP_376264831.1  67.476    88.2227   0          545       104764  106030  +     
SCO5088  WP_376264834.1  60.644    99.2629   1.64e-152  447       106026  107238  +     
SCO5089  WP_362909328.1  47.561    95.3488   6.05e-15   73.9      107301  107571  +     


Streptomyces sp. NPDC017529
===========================
NZ_JBIRJY010000024.1
--------------------
Cluster 6142, score 4.0787:
Query    Subject         Identity  Coverage  E-value    Bitscore  Start  End    Strand
SCO5086  WP_398172951.1  56.693    96.9349   7.1e-95    289       19504  20296  -     
SCO5089  WP_398172963.1  50        93.0233   4.66e-16   76.6      27236  27524  -     
SCO5088  WP_398172965.1  60.453    97.543    3.35e-142  421       27607  28876  -     


Streptomyces sp. NPDC051561
===========================
NZ_JBITDM010000021.1
--------------------
Cluster 6144, score 5.1033:
Query    Subject         Identity  Coverage  E-value    Bitscore  Start  End    Strand
SCO5089  WP_399442565.1  50.667    87.2093   1.17e-14   73.2      53874  54147  -     
SCO5088  WP_399442566.1  62.594    98.5258   2.79e-140  416       54252  55482  -     
SCO5087  WP_399442567.1  66.19     89.9358   0          544       55478  56744  -     


Streptomyces sp. SPB78
======================
NZ_GG657742.1
-------------
Cluster 6149, score 4.0919:
Query    Subject         Identity  Coverage  E-value   Bitscore  Start    End      Strand
SCO5089  WP_009070024.1  35.714    80.2326   3.74e-06  51.2      6764075  6764333  +     
SCO5087  WP_009070028.1  69.082    88.651    0         580       6765686  6766964  +     
SCO5086  WP_009070032.1  64.427    96.9349   2.35e-94  288       6769342  6770161  +     


Streptomyces sp. NPDC088768
===========================
NZ_JBIVKO010000003.1
--------------------
Cluster 6151, score 4.1007:
Query    Subject         Identity  Coverage  E-value   Bitscore  Start   End     Strand
SCO5089  WP_009070024.1  35.714    80.2326   3.74e-06  51.2      398640  398898  +     
SCO5087  WP_093581507.1  69.082    88.651    0         581       400234  401512  +     
SCO5089  WP_010266684.1  56.79     94.186    2.84e-20  87        402948  403200  +     
SCO5086  WP_009070032.1  64.427    96.9349   2.35e-94  288       403916  404735  +     


Streptomyces sp. WAC 06725
==========================
NZ_QHJO01000096.1
-----------------
Cluster 6157, score 4.0805:
Query    Subject         Identity  Coverage  E-value    Bitscore  Start  End   Strand
SCO5086  WP_033031228.1  56.693    96.9349   4.45e-94   287       8      800   -     
SCO5089  WP_003981021.1  46.479    82.5581   5.32e-13   68.9      7749   8037  -     
SCO5088  WP_125532186.1  60.705    97.543    3.91e-153  449       8112   9381  -     


Streptomyces sp. WAC 06783
==========================
NZ_QHJP01000018.1
-----------------
Cluster 6163, score 4.0790:
Query    Subject         Identity  Coverage  E-value    Bitscore  Start  End    Strand
SCO5086  WP_125521576.1  56.693    96.9349   5.48e-94   287       28292  29084  -     
SCO5089  WP_003981021.1  46.479    82.5581   5.32e-13   68.9      36033  36321  -     
SCO5088  WP_003981020.1  60.705    97.543    5.01e-147  434       36397  37666  -     


Streptomyces sp. N50
====================
NZ_CP137549.1
-------------
Cluster 6165, score 6.1433:
Query    Subject         Identity  Coverage  E-value    Bitscore  Start    End      Strand
SCO5087  WP_318021261.1  68.735    89.7216   0          595       9718515  9719793  +     
SCO5088  WP_318021262.1  64.109    99.2629   1.18e-161  471       9719789  9721031  +     
SCO5089  WP_318021263.1  48.78     95.3488   6.59e-18   81.3      9721032  9721302  +     
SCO5086  WP_318021264.1  60.92     100       8.65e-94   286       9721327  9722113  +     


Streptomyces sp. NPDC048462
===========================
NZ_JBICXG010000046.1
--------------------
Cluster 6167, score 6.1300:
Query    Subject         Identity  Coverage  E-value    Bitscore  Start  End    Strand
SCO5087  WP_393617112.1  66.262    88.2227   0          549       17602  18868  +     
SCO5088  WP_393617113.1  58.438    97.543    2.24e-134  401       18864  20121  +     
SCO5089  WP_123531821.1  50.746    77.907    1.2e-11    65.5      20175  20439  +     
SCO5086  WP_393617119.1  60.92     100       5.47e-93   285       26090  26873  +     


Streptomyces sp. NPDC050149
===========================
NZ_JBITJR010000007.1
--------------------
Cluster 6173, score 3.0894:
Query    Subject         Identity  Coverage  E-value   Bitscore  Start   End     Strand
SCO5087  WP_148021793.1  61.722    89.5075   0         531       152337  153603  +     
SCO5089  WP_148021788.1  48.78     95.3488   5.51e-19  84        158296  158554  -     
SCO5086  WP_399066238.1  56.705    100       5.92e-91  279       159632  160412  -     


Streptomyces sp. NPDC015345
===========================
NZ_JBIBTX010000002.1
--------------------
Cluster 6175, score 7.1295:
Query    Subject         Identity  Coverage  E-value    Bitscore  Start   End     Strand
SCO5086  WP_392137087.1  57.588    97.7011   9.72e-90   276       598661  599465  -     
SCO5087  WP_392137088.1  64.337    88.651    0          528       599655  600927  +     
SCO5088  WP_392137089.1  59.194    97.2973   7.71e-143  422       600923  602147  +     
SCO5089  WP_356571779.1  44        87.2093   4.15e-13   68.9      602269  602533  +     


Streptomyces sp. NPDC017988
===========================
NZ_JBIRGR010000001.1
--------------------
Cluster 6177, score 7.1296:
Query    Subject         Identity  Coverage  E-value    Bitscore  Start   End     Strand
SCO5086  WP_392137087.1  57.588    97.7011   9.72e-90   276       609980  610784  -     
SCO5087  WP_392137088.1  64.337    88.651    0          528       610974  612246  +     
SCO5088  WP_398548237.1  59.194    97.2973   5.68e-143  423       612242  613466  +     
SCO5089  WP_356571779.1  44        87.2093   4.15e-13   68.9      613581  613845  +     


Streptomyces sp. NPDC006627
===========================
NZ_JBEXOL010000002.1
--------------------
Cluster 6179, score 7.1307:
Query    Subject         Identity  Coverage  E-value    Bitscore  Start   End     Strand
SCO5089  WP_356571779.1  44        87.2093   4.15e-13   68.9      264386  264650  -     
SCO5088  WP_356571781.1  59.194    97.2973   1.41e-142  422       264987  266211  -     
SCO5087  WP_356571783.1  64.096    88.651    0          540       266207  267479  -     
SCO5086  WP_356571785.1  57.588    97.7011   1.41e-89   276       267662  268466  +     


Streptomyces sp. 135
====================
NZ_CP075691.1
-------------
Cluster 6181, score 7.1307:
Query    Subject         Identity  Coverage  E-value    Bitscore  Start    End      Strand
SCO5086  WP_223777584.1  57.198    97.7011   1.71e-89   276       6914797  6915601  -     
SCO5087  WP_223777585.1  64.096    88.651    0          540       6915770  6917042  +     
SCO5088  WP_223777586.1  59.194    97.2973   1.12e-142  422       6917038  6918262  +     
SCO5089  WP_223777587.1  45.333    87.2093   2.99e-13   69.3      6918326  6918590  +     


Streptomyces sp. 891-h
======================
NZ_CP050693.1
-------------
Cluster 6184, score 7.1415:
Query    Subject         Identity  Coverage  E-value    Bitscore  Start    End      Strand
SCO5086  WP_243087105.1  55.939    100       6.99e-89   274       6557829  6558615  +     
SCO5089  WP_279240148.1  41.975    94.186    8.39e-06   50.8      6561508  6561805  +     
SCO5087  WP_243087111.1  67.703    89.5075   0          572       6564402  6565671  +     
SCO5088  WP_243087112.1  59.75     98.2801   9.32e-157  457       6565667  6566876  +     
SCO5089  WP_243088870.1  47.674    100       4.87e-10   61.2      6566923  6567187  +     


Streptomyces sp. NPDC023723
===========================
NZ_JBFAAP010000009.1
--------------------
Cluster 6188, score 4.0802:
Query    Subject         Identity  Coverage  E-value    Bitscore  Start   End     Strand
SCO5088  WP_361162233.1  62.376    99.2629   2.35e-155  454       149716  150952  +     
SCO5089  WP_361162235.1  47.561    95.3488   8.96e-15   73.6      150953  151223  +     
SCO5086  WP_361162237.1  61.39     99.2337   7.07e-89   274       151245  152028  +     


Streptomyces sp. NPDC006925
===========================
NZ_JBIAGB010000001.1
--------------------
Cluster 6192, score 7.1354:
Query    Subject         Identity  Coverage  E-value   Bitscore  Start   End     Strand
SCO5086  WP_360301631.1  54.198    99.2337   1.11e-88  274       211048  211849  -     
SCO5087  WP_388599898.1  63.614    88.651    0         538       212036  213308  +     
SCO5088  WP_388599900.1  63.092    98.2801   9.8e-165  478       213304  214543  +     
SCO5089  WP_360301639.1  42.105    88.3721   3.47e-11  63.9      214643  214892  +     


Streptomyces sp. NPDC052114
===========================
NZ_JBFAWC010000019.1
--------------------
Cluster 6196, score 7.1331:
Query    Subject         Identity  Coverage  E-value    Bitscore  Start   End     Strand
SCO5089  WP_365149522.1  48.81     96.5116   4.51e-15   73.9      123058  123322  -     
SCO5088  WP_365149525.1  59.701    98.5258   7.33e-156  456       123385  124609  -     
SCO5087  WP_365149528.1  64.337    88.651    0          528       124605  125877  -     
SCO5086  WP_365149531.1  54.789    99.2337   1.61e-88   273       126085  126889  +     


Streptomyces sp. WAC07061
=========================
NZ_RPRS01000037.1
-----------------
Cluster 6198, score 6.1123:
Query    Subject         Identity  Coverage  E-value    Bitscore  Start  End    Strand
SCO5089  WP_125595227.1  38.667    87.2093   3.24e-08   56.6      17033  17306  +     
SCO5087  WP_241253730.1  65.072    89.5075   0          549       23875  25144  +     
SCO5088  WP_125595235.1  56.784    97.7887   5.34e-150  441       25140  26358  +     
SCO5089  WP_185899336.1  46.914    94.186    9.9e-16    75.9      26466  26739  +     


Streptomyces sp. NPDC057877
===========================
NZ_JBHVMS010000009.1
--------------------
Cluster 6199, score 4.0779:
Query    Subject         Identity  Coverage  E-value    Bitscore  Start   End     Strand
SCO5089  WP_383388632.1  38.272    94.186    2.58e-10   62        314643  314892  -     
SCO5088  WP_383388633.1  61.097    98.2801   1.19e-151  445       314924  316151  -     
SCO5086  WP_383388637.1  57.198    97.318    4.63e-88   272       317826  318627  +     


Streptomyces sp. AA1529
=======================
NZ_ALAP01000101.1
-----------------
Cluster 6201, score 7.1341:
Query    Subject         Identity  Coverage  E-value    Bitscore  Start  End    Strand
SCO5089  WP_019359706.1  42.105    88.3721   1.08e-10   62.8      10266  10515  -     
SCO5088  WP_019359707.1  62.843    98.2801   1.37e-161  470       10610  11849  -     
SCO5087  WP_026005160.1  63.373    88.651    0          536       11845  13117  -     
SCO5086  WP_019359709.1  54.962    99.2337   5.45e-88   272       13304  14105  +     


Streptomyces sp. NPDC007025
===========================
NZ_JBIAFT010000002.1
--------------------
Cluster 6204, score 7.1353:
Query    Subject         Identity  Coverage  E-value    Bitscore  Start   End     Strand
SCO5089  WP_366769962.1  40.789    88.3721   7.04e-11   63.2      411713  411962  -     
SCO5088  WP_366769961.1  62.594    98.2801   9.33e-162  471       412059  413298  -     
SCO5087  WP_366769960.1  63.614    88.651    0          548       413294  414566  -     
SCO5086  WP_366769959.1  54.198    99.2337   7.56e-88   271       414753  415554  +     


Streptomyces sp. NPDC087440
===========================
NZ_JBIUXN010000008.1
--------------------
Cluster 6206, score 5.1101:
Query    Subject         Identity  Coverage  E-value    Bitscore  Start   End     Strand
SCO5087  WP_401746998.1  66.429    89.9358   0          548       258595  259861  +     
SCO5088  WP_401747000.1  63.25     98.2801   1.83e-164  477       259857  261066  +     
SCO5089  WP_401747002.1  50        90.6977   1.61e-15   75.5      261146  261422  +     


Streptomyces sp. NPDC007063
===========================
NZ_JBIAFQ010000003.1
--------------------
Cluster 6210, score 7.1363:
Query    Subject         Identity  Coverage  E-value    Bitscore  Start   End     Strand
SCO5086  WP_360691625.1  54.198    99.2337   3.93e-87   270       169117  169918  -     
SCO5087  WP_360691628.1  64.337    88.651    0          550       170105  171377  +     
SCO5088  WP_360691631.1  62.871    99.0172   1.24e-165  481       171373  172612  +     
SCO5089  WP_360691633.1  40.789    88.3721   1.63e-10   62.4      172713  172962  +     


Streptomyces sp. VN1
====================
NZ_CP036534.1
-------------
Cluster 6212, score 7.1361:
Query    Subject         Identity  Coverage  E-value    Bitscore  Start    End      Strand
SCO5089  WP_166625240.1  43.421    88.3721   2.58e-13   69.3      6669722  6669971  -     
SCO5088  WP_166625241.1  61.596    98.2801   1.94e-166  483       6670018  6671242  -     
SCO5087  WP_275942924.1  64.819    88.651    0          540       6671238  6672510  -     
SCO5086  WP_166625243.1  53.053    99.2337   8.43e-87   269       6672698  6673499  +     


Streptomyces sp. NPDC006784
===========================
NZ_JBIAGJ010000002.1
--------------------
Cluster 6214, score 7.1358:
Query    Subject         Identity  Coverage  E-value    Bitscore  Start   End     Strand
SCO5089  WP_360691633.1  40.789    88.3721   1.63e-10   62.4      346847  347096  -     
SCO5088  WP_276473895.1  62.871    99.0172   2.39e-165  480       347196  348435  -     
SCO5087  WP_276473894.1  64.096    88.651    0          547       348431  349703  -     
SCO5086  WP_388573227.1  53.817    99.2337   9.71e-87   269       349890  350691  +     


Streptomyces sp. NBC_00536
==========================
NZ_CP107819.1
-------------
Cluster 6216, score 5.1016:
Query    Subject         Identity  Coverage  E-value    Bitscore  Start    End      Strand
SCO5089  WP_266975142.1  42.5      91.8605   1.09e-10   62.8      1117532  1117793  -     
SCO5088  WP_330329100.1  57.179    97.543    8.38e-141  418       1119146  1120397  -     
SCO5087  WP_330329101.1  61.836    88.651    0          535       1120389  1121655  -     


Streptomyces sp. WMMB303
========================
NZ_JARKIN010000001.1
--------------------
Cluster 6218, score 7.1358:
Query    Subject         Identity  Coverage  E-value    Bitscore  Start   End     Strand
SCO5086  WP_276473893.1  53.817    99.2337   2.46e-86   268       195661  196462  -     
SCO5087  WP_276473894.1  64.096    88.651    0          547       196649  197921  +     
SCO5088  WP_276473895.1  62.871    99.0172   2.39e-165  480       197917  199156  +     
SCO5089  WP_276473896.1  40.789    88.3721   1.05e-10   62.8      199256  199505  +     


Streptomyces sp. CHB9.2
=======================
NZ_JAHLJO010000080.1
--------------------
Cluster 6241, score 7.1373:
Query    Subject         Identity  Coverage  E-value    Bitscore  Start   End     Strand
SCO5089  WP_023420525.1  43.421    88.3721   3.24e-13   69.3      97716   97965   -     
SCO5088  WP_033952009.1  61.097    98.2801   7.04e-166  481       98012   99236   -     
SCO5087  WP_371930252.1  64.423    88.8651   0          557       99232   100567  -     
SCO5086  WP_023420528.1  53.053    99.2337   7.39e-86   266       100692  101493  +     


Streptomyces sp. GBA 94-10 4N24
===============================
CP110818.1
----------
Cluster 6252, score 4.0816:
Query    Subject     Identity  Coverage  E-value    Bitscore  Start    End      Strand
SCO5089  UZN62536.1  43.421    88.3721   3.24e-13   69.3      6368774  6369023  -     
SCO5088  UZN62537.1  61.097    98.2801   8.03e-166  481       6369070  6370294  -     
SCO5086  UZN62539.1  53.053    99.2337   7.39e-86   266       6371750  6372551  +     


Streptomyces sp. AD16
=====================
CP118483.1
----------
Cluster 6253, score 4.0815:
Query    Subject     Identity  Coverage  E-value    Bitscore  Start    End      Strand
SCO5089  WDV33869.1  43.421    88.3721   3.24e-13   69.3      6185144  6185393  -     
SCO5088  WDV33870.1  61.097    98.2801   1.72e-165  480       6185440  6186664  -     
SCO5086  WDV33871.1  53.053    99.2337   7.39e-86   266       6188118  6188919  +     


Streptomyces sp. NPDC094472
===========================
NZ_JBEOTL010000028.1
--------------------
Cluster 6254, score 7.1365:
Query    Subject         Identity  Coverage  E-value    Bitscore  Start  End    Strand
SCO5086  WP_351900508.1  52.672    99.2337   8.8e-86    266       87803  88604  -     
SCO5087  WP_351900512.1  64.096    88.651    0          553       88792  90064  +     
SCO5088  WP_351900516.1  60.75     98.0344   1.44e-163  475       90060  91284  +     
SCO5089  WP_351900519.1  44.737    88.3721   8.45e-14   70.9      91346  91595  +     


Streptomyces sp. NPDC006385
===========================
NZ_JBEXQG010000070.1
--------------------
Cluster 6256, score 7.1360:
Query    Subject         Identity  Coverage  E-value    Bitscore  Start  End    Strand
SCO5089  WP_356582341.1  43.421    88.3721   5.91e-13   68.6      20204  20453  -     
SCO5088  WP_356582343.1  62.095    98.2801   1.31e-167  485       20500  21724  -     
SCO5087  WP_356582345.1  65.06     88.651    0          541       21720  22992  -     
SCO5086  WP_356582347.1  52.29     99.2337   2.77e-85   265       23181  23982  +     


Streptomyces sp. KL118A
=======================
NZ_JASERJ010000035.1
--------------------
Cluster 6259, score 6.1255:
Query    Subject         Identity  Coverage  E-value    Bitscore  Start  End   Strand
SCO5086  WP_306335241.1  57.895    58.2375   9e-50      171       0      462   -     
SCO5089  WP_306335242.1  45.679    94.186    3.32e-12   67        475    754   -     
SCO5088  WP_306335243.1  62.406    98.0344   1.17e-156  457       825    2037  -     
SCO5087  WP_055568763.1  66.667    89.2934   0          560       2033   3305  -     

Cluster 6260, score 6.1232:
Query    Subject         Identity  Coverage  E-value    Bitscore  Start  End    Strand
SCO5087  WP_306335291.1  68.106    89.2934   0          568       59108  60365  +     
SCO5088  WP_306335292.1  59.653    99.2629   1.19e-143  424       60361  61576  +     
SCO5089  WP_306335303.1  47.436    90.6977   9.28e-14   70.9      72487  72757  +     
SCO5086  WP_306335304.1  59.06     57.0881   5.71e-49   169       72784  73243  +     


Streptomyces sp. NPDC015139
===========================
NZ_JBIBUW010000009.1
--------------------
Cluster 6261, score 4.1343:
Query    Subject         Identity  Coverage  E-value   Bitscore  Start  End    Strand
SCO5089  WP_392319321.1  58.537    95.3488   7.32e-22  91.3      61073  61331  -     
SCO5087  WP_392319332.1  81.928    88.8651   0         696       72451  73720  +     
SCO5088  WP_392319333.1  70.5      98.2801   0         556       73716  74946  +     


Streptomyces sp. 2231.1
=======================
NZ_FNTO01000001.1
-----------------
Cluster 6265, score 4.1340:
Query    Subject         Identity  Coverage  E-value   Bitscore  Start    End      Strand
SCO5088  WP_093698568.1  70.5      98.2801   0         555       8310890  8312120  -     
SCO5087  WP_093471999.1  81.687    88.8651   0         695       8312116  8313385  -     
SCO5089  WP_093471982.1  57.317    95.3488   2.14e-21  90.1      8324316  8324574  +     


Streptomyces sp. PanSC9
=======================
NZ_RJKP01000002.1
-----------------
Cluster 6274, score 4.1333:
Query    Subject         Identity  Coverage  E-value   Bitscore  Start    End      Strand
SCO5088  WP_123440886.1  70        98.2801   0         551       1852382  1853612  -     
SCO5087  WP_123440887.1  81.295    89.2934   0         692       1853608  1854961  -     
SCO5089  WP_093471982.1  57.317    95.3488   2.14e-21  90.1      1865838  1866096  +     


Streptomyces sp. NPDC048581
===========================
NZ_JBICWH010000008.1
--------------------
Cluster 6278, score 4.1324:
Query    Subject         Identity  Coverage  E-value   Bitscore  Start   End     Strand
SCO5088  WP_393449301.1  71.322    98.5258   0         554       114898  116128  -     
SCO5087  WP_393449304.1  80        88.8651   0         678       116124  117393  -     
SCO5089  WP_393449339.1  55.952    95.3488   2.28e-22  92.4      129290  129557  +     


Streptomyces sp. NBC_00499
==========================
NZ_CP107861.1
-------------
Cluster 6282, score 4.1322:
Query    Subject         Identity  Coverage  E-value   Bitscore  Start    End      Strand
SCO5088  WP_327660086.1  71.82     98.5258   0         556       9374933  9376163  -     
SCO5087  WP_327666028.1  79.759    88.8651   0         674       9376159  9377428  -     
SCO5089  WP_327660074.1  57.317    95.3488   5.69e-22  91.7      9388753  9389011  +     


Streptomyces sp. NBC_00498
==========================
NZ_CP107862.1
-------------
Cluster 6285, score 4.1322:
Query    Subject         Identity  Coverage  E-value   Bitscore  Start    End      Strand
SCO5089  WP_327660074.1  57.317    95.3488   5.69e-22  91.7      1755951  1756209  -     
SCO5087  WP_327666028.1  79.759    88.8651   0         674       1767535  1768804  +     
SCO5088  WP_327660086.1  71.82     98.5258   0         556       1768800  1770030  +     


Streptomyces sp. NBC_00470
==========================
NZ_CP107889.1
-------------
Cluster 6297, score 4.1316:
Query    Subject         Identity  Coverage  E-value   Bitscore  Start    End      Strand
SCO5088  WP_327672976.1  71.571    98.5258   0         553       8800985  8802215  -     
SCO5087  WP_327675787.1  79.518    88.8651   0         672       8802211  8803480  -     
SCO5089  WP_327672986.1  57.317    95.3488   7.16e-22  91.3      8814782  8815040  +     


Streptomyces sp. NPDC102384
===========================
NZ_JBIWKY010000005.1
--------------------
Cluster 6301, score 4.1321:
Query    Subject         Identity  Coverage  E-value   Bitscore  Start   End     Strand
SCO5089  WP_327672986.1  57.317    95.3488   7.16e-22  91.3      442622  442880  -     
SCO5087  WP_327675787.1  79.518    88.8651   0         672       454262  455531  +     
SCO5088  WP_403996840.1  71.82     98.5258   0         558       455527  456757  +     


Streptomyces sp. NPDC102383
===========================
NZ_JBIWKZ010000025.1
--------------------
Cluster 6303, score 4.1320:
Query    Subject         Identity  Coverage  E-value   Bitscore  Start  End    Strand
SCO5089  WP_404083309.1  56.098    95.3488   4.41e-21  89.4      14661  14919  -     
SCO5087  WP_327675787.1  79.518    88.8651   0         672       26212  27481  +     
SCO5088  WP_404083329.1  71.82     98.5258   0         559       27477  28707  +     


Streptomyces sp. NPDC102364
===========================
NZ_JBIWLE010000013.1
--------------------
Cluster 6307, score 4.1317:
Query    Subject         Identity  Coverage  E-value   Bitscore  Start   End     Strand
SCO5088  WP_404271239.1  71.82     98.5258   0         556       238759  239989  -     
SCO5087  WP_403726863.1  79.277    88.8651   0         669       239985  241254  -     
SCO5089  WP_327660074.1  57.317    95.3488   5.69e-22  91.7      252558  252816  +     


Streptomyces sp. NBC_00356
==========================
NZ_CP107981.1
-------------
Cluster 6309, score 4.1315:
Query    Subject         Identity  Coverage  E-value   Bitscore  Start    End      Strand
SCO5089  WP_327660074.1  57.317    95.3488   5.69e-22  91.7      1890108  1890366  -     
SCO5087  WP_328635411.1  79.277    88.8651   0         669       1901676  1902945  +     
SCO5088  WP_328631262.1  71.571    98.5258   0         554       1902941  1904171  +     


Streptomyces sp. MST-110588
===========================
NZ_CP074380.1
-------------
Cluster 6311, score 5.1318:
Query    Subject         Identity  Coverage  E-value   Bitscore  Start    End      Strand
SCO5089  WP_242586331.1  64.935    89.5349   3.44e-25  99.8      6966596  6966863  +     
SCO5088  WP_242586341.1  72.544    97.543    0         555       6978021  6979443  -     
SCO5087  WP_242586342.1  78.261    88.651    0         663       6979439  6980711  -     


Streptomyces sp. NPDC020742
===========================
NZ_JBFAEA010000032.1
--------------------
Cluster 6315, score 5.1269:
Query    Subject         Identity  Coverage  E-value   Bitscore  Start  End    Strand
SCO5087  WP_361329073.1  71.041    94.6467   0         640       58136  59465  +     
SCO5088  WP_361329076.1  69.849    97.7887   0         528       59461  60703  +     
SCO5089  WP_361329079.1  59.524    97.6744   5.22e-26  101       60740  61001  +     


Streptomyces sp. NPDC046831
===========================
NZ_JBEYXZ010000047.1
--------------------
Cluster 6319, score 5.1268:
Query    Subject         Identity  Coverage  E-value    Bitscore  Start  End    Strand
SCO5089  WP_361510827.1  36.585    95.3488   2.58e-05   49.3      39444  39720  +     
SCO5089  WP_361510833.1  51.948    89.5349   5.55e-19   84        40875  41124  +     
SCO5087  WP_361510847.1  73.494    88.8651   0          627       43528  44794  +     
SCO5088  WP_361510850.1  65.414    98.0344   1.87e-176  508       44790  46026  +     


Streptomyces sp. NPDC017102
===========================
NZ_JBIROQ010000028.1
--------------------
Cluster 6323, score 5.1269:
Query    Subject         Identity  Coverage  E-value   Bitscore  Start  End    Strand
SCO5089  WP_397943813.1  37.805    95.3488   2.16e-06  52        25958  26234  +     
SCO5089  WP_397943815.1  51.948    89.5349   4.16e-18  81.6      27388  27637  +     
SCO5087  WP_397943824.1  73.253    88.8651   0         627       30041  31307  +     
SCO5088  WP_397943826.1  65.327    97.7887   1.2e-176  508       31303  32539  +     


Streptomyces sp. NPDC002215
===========================
NZ_JBEOXA010000063.1
--------------------
Cluster 6327, score 5.1206:
Query    Subject         Identity  Coverage  E-value   Bitscore  Start  End    Strand
SCO5087  WP_351265156.1  74.638    88.651    0         623       10742  12011  +     
SCO5088  WP_351265158.1  70.603    97.7887   0         520       12007  13231  +     
SCO5089  WP_351265161.1  43.529    98.8372   2.35e-09  62.8      13227  13956  +     


Streptomyces sp. NPDC004728
===========================
NZ_JBEXJS010000097.1
--------------------
Cluster 6329, score 5.1208:
Query    Subject         Identity  Coverage  E-value   Bitscore  Start  End   Strand
SCO5087  WP_351265156.1  74.638    88.651    0         623       370    1639  +     
SCO5088  WP_356091430.1  70.854    97.7887   0         521       1635   2859  +     
SCO5089  WP_356091431.1  43.529    98.8372   1.05e-09  63.5      2855   3584  +     


Streptomyces sp. NPDC087428
===========================
NZ_JBIUXR010000007.1
--------------------
Cluster 6333, score 5.1188:
Query    Subject         Identity  Coverage  E-value    Bitscore  Start   End     Strand
SCO5089  WP_385038011.1  42.169    96.5116   1.48e-09   63.2      146436  147165  -     
SCO5088  WP_402106272.1  70.075    98.5258   1.02e-174  503       147161  148385  -     
SCO5087  WP_385038016.1  74.155    88.651    0          622       148381  149650  -     


Streptomyces sp. NPDC050997
===========================
NZ_JBFAGK010000041.1
--------------------
Cluster 6335, score 5.1246:
Query    Subject         Identity  Coverage  E-value    Bitscore  Start  End   Strand
SCO5088  WP_362451719.1  65.075    97.7887   2.32e-175  505       2223   3459  -     
SCO5087  WP_362451721.1  72.048    88.8651   0          616       3455   4721  -     
SCO5089  WP_362451730.1  49.351    89.5349   2.36e-16   77        7047   7296  -     
SCO5089  WP_362451733.1  32.558    100       8.08e-05   48.1      8449   8755  -     


Streptomyces sp. NPDC090621
===========================
NZ_JBIVXH010000014.1
--------------------
Cluster 6339, score 4.1172:
Query    Subject         Identity  Coverage  E-value    Bitscore  Start  End    Strand
SCO5088  WP_401637159.1  66.158    96.5602   1.28e-165  481       13482  14715  -     
SCO5087  WP_401637160.1  72.048    88.8651   0          613       14711  15977  -     
SCO5089  WP_401637171.1  48.052    89.5349   1.32e-16   77.8      18376  18625  -     


Streptomyces sp. NPDC004286
===========================
NZ_JBIAMI010000005.1
--------------------
Cluster 6341, score 4.1182:
Query    Subject         Identity  Coverage  E-value   Bitscore  Start   End     Strand
SCO5088  WP_389003034.1  65.649    96.5602   4.9e-170  492       616933  618169  -     
SCO5087  WP_389003037.1  72.048    88.8651   0         613       618165  619431  -     
SCO5089  WP_389003052.1  48.052    89.5349   3.03e-16  77        621828  622077  -     


Streptomyces sp. NPDC006332
===========================
NZ_JBEXRA010000048.1
--------------------
Cluster 6343, score 5.1082:
Query    Subject         Identity  Coverage  E-value    Bitscore  Start  End    Strand
SCO5087  WP_356774790.1  68.421    89.5075   0          600       42536  43805  +     
SCO5088  WP_356774792.1  57.284    99.5086   4.38e-137  408       43801  45034  +     
SCO5089  WP_356774794.1  50        80.2326   5.84e-15   73.9      45046  45307  +     


Streptomyces sp. NPDC026206
===========================
NZ_JBEZYL010000002.1
--------------------
Cluster 6345, score 5.1095:
Query    Subject         Identity  Coverage  E-value    Bitscore  Start   End     Strand
SCO5087  WP_362074893.1  70.531    88.651    0          595       171448  172717  +     
SCO5088  WP_362074896.1  58.809    99.0172   1.37e-142  422       172713  173952  +     
SCO5089  WP_362074914.1  43.902    95.3488   1.55e-16   77.8      179167  179419  +     


Streptomyces sp. TSRI0107
=========================
NZ_LIVZ01000001.1
-----------------
Cluster 6349, score 4.1038:
Query    Subject         Identity  Coverage  E-value    Bitscore  Start   End     Strand
SCO5089  WP_073938875.1  40.299    75.5814   5.15e-05   48.5      879115  879376  +     
SCO5087  WP_073938881.1  69.565    88.651    0          587       882497  883784  +     
SCO5088  WP_073938882.1  54.135    98.0344   3.12e-135  403       883786  885007  +     


Streptomyces sp. NEAU-W12
=========================
NZ_JAPJDM010000003.1
--------------------
Cluster 6354, score 4.1040:
Query    Subject         Identity  Coverage  E-value    Bitscore  Start   End     Strand
SCO5089  WP_266072915.1  37.975    89.5349   6.81e-06   50.8      226994  227264  +     
SCO5087  WP_266072928.1  69.082    88.651    0          585       230528  231815  +     
SCO5088  WP_266072930.1  54.637    98.0344   1.13e-135  404       231817  233038  +     


Streptomyces sp. NPDC005921
===========================
JBEXVM010000061.1
-----------------
Cluster 6356, score 5.1142:
Query    Subject       Identity  Coverage  E-value    Bitscore  Start  End   Strand
SCO5089  MEU1160260.1  48.101    91.8605   4e-14      71.6      157    427   -     
SCO5088  MEU1160261.1  62.155    98.0344   1.16e-167  485       499    1714  -     
SCO5087  MEU1160262.1  69.903    88.2227   0          585       1710   2982  -     


Streptomyces sp. NPDC055962
===========================
NZ_JBHJYN010000011.1
--------------------
Cluster 6359, score 5.1062:
Query    Subject         Identity  Coverage  E-value    Bitscore  Start   End     Strand
SCO5087  WP_376373639.1  69.565    88.651    0          584       251917  253186  +     
SCO5088  WP_376531450.1  60.354    97.2973   1.43e-134  402       253182  254454  +     
SCO5089  WP_376373660.1  44.578    96.5116   5.44e-16   76.3      263369  263621  +     


Streptomyces sp. NPDC020681
===========================
NZ_JBIRTX010000004.1
--------------------
Cluster 6365, score 4.1059:
Query    Subject         Identity  Coverage  E-value    Bitscore  Start   End     Strand
SCO5089  WP_398506903.1  45.783    95.3488   1.75e-12   67.4      187016  187277  +     
SCO5087  WP_398506914.1  67.633    88.651    0          584       191562  192840  +     
SCO5088  WP_398506916.1  53.634    98.0344   3.72e-137  408       192842  194075  +     


Streptomyces sp. NPDC005407
===========================
NZ_JBEXEY010000109.1
--------------------
Cluster 6367, score 4.1061:
Query    Subject         Identity  Coverage  E-value    Bitscore  Start  End    Strand
SCO5089  WP_307660093.1  45.783    95.3488   3.71e-13   69.3      13709  13970  +     
SCO5087  WP_356231249.1  67.15     88.651    0          584       18058  19336  +     
SCO5088  WP_356231274.1  54.135    98.0344   3.49e-137  408       19332  20571  +     


Streptomyces sp. NPDC050535
===========================
NZ_JBITHE010000007.1
--------------------
Cluster 6369, score 5.1081:
Query    Subject         Identity  Coverage  E-value    Bitscore  Start   End     Strand
SCO5087  WP_399212030.1  68.357    88.651    0          583       228930  230190  +     
SCO5088  WP_399212031.1  57.179    97.543    3.03e-146  432       230186  231509  +     
SCO5089  WP_399212032.1  41.975    94.186    4.75e-12   66.2      231668  231926  +     


Streptomyces sp. NPDC006208
===========================
NZ_JBEXSW010000039.1
--------------------
Cluster 6371, score 4.1063:
Query    Subject         Identity  Coverage  E-value    Bitscore  Start  End    Strand
SCO5089  WP_328405397.1  45.783    95.3488   1.26e-12   68.2      32063  32351  +     
SCO5087  WP_356912247.1  67.633    88.651    0          583       36429  37707  +     
SCO5088  WP_356912248.1  52.941    98.0344   1.38e-138  412       37709  38969  +     


Streptomyces sp. NBC_00390
==========================
NZ_CP107945.1
-------------
Cluster 6373, score 4.1066:
Query    Subject         Identity  Coverage  E-value   Bitscore  Start   End     Strand
SCO5088  WP_328393738.1  53.186    98.0344   7.2e-140  416       970178  971438  -     
SCO5087  WP_328393740.1  67.633    88.651    0         582       971440  972718  -     
SCO5089  WP_328405397.1  45.783    95.3488   1.26e-12  68.2      976796  977084  -     

NZ_CP107946.1
-------------
Cluster 6375, score 5.1084:
Query    Subject         Identity  Coverage  E-value    Bitscore  Start   End     Strand
SCO5089  WP_328406288.1  43.038    91.8605   3.63e-12   66.6      98764   99016   -     
SCO5088  WP_328406290.1  61.139    99.2629   5.14e-157  459       99008   100316  -     
SCO5087  WP_328406292.1  66.908    88.651    0          558       100312  101587  -     


Streptomyces sp. NPDC002187
===========================
NZ_JBIASA010000017.1
--------------------
Cluster 6377, score 4.1067:
Query    Subject         Identity  Coverage  E-value    Bitscore  Start  End    Strand
SCO5089  WP_384048014.1  45.783    95.3488   5.93e-13   68.6      81149  81410  +     
SCO5087  WP_328393740.1  67.633    88.651    0          582       85489  86767  +     
SCO5088  WP_384048031.1  53.186    98.0344   7.52e-140  416       86769  88029  +     


Streptomyces sp. NPDC058572
===========================
NZ_JBHXPB010000042.1
--------------------
Cluster 6387, score 4.1067:
Query    Subject         Identity  Coverage  E-value    Bitscore  Start  End    Strand
SCO5089  WP_384048014.1  45.783    95.3488   5.93e-13   68.6      14642  14903  +     
SCO5087  WP_384048028.1  67.391    88.651    0          582       19076  20354  +     
SCO5088  WP_384048031.1  53.186    98.0344   7.52e-140  416       20356  21616  +     


Streptomyces sp. NPDC060064
===========================
NZ_JBHWWF010000021.1
--------------------
Cluster 6399, score 4.1054:
Query    Subject         Identity  Coverage  E-value    Bitscore  Start  End    Strand
SCO5088  WP_385306738.1  54.637    98.0344   1.28e-137  409       15049  16282  -     
SCO5087  WP_385306739.1  67.391    88.651    0          579       16284  17562  -     
SCO5089  WP_327327155.1  45.783    95.3488   6.33e-12   66.2      21621  21882  -     


Streptomyces sp. NPDC051907
===========================
NZ_JBFAYB010000079.1
--------------------
Cluster 6406, score 4.1049:
Query    Subject         Identity  Coverage  E-value   Bitscore  Start  End    Strand
SCO5088  WP_365369577.1  54.887    98.0344   6.9e-136  405       35073  36306  -     
SCO5087  WP_365369579.1  66.425    88.651    0         578       36308  37586  -     
SCO5089  WP_365369593.1  44.578    95.3488   4.88e-12  66.2      41799  42060  -     


Streptomyces sp. NPDC002730
===========================
NZ_JBIAQG010000012.1
--------------------
Cluster 6408, score 4.1051:
Query    Subject         Identity  Coverage  E-value    Bitscore  Start  End    Strand
SCO5088  WP_389568661.1  54.386    98.0344   6.07e-137  407       36328  37561  -     
SCO5087  WP_389568662.1  67.15     88.651    0          578       37563  38841  -     
SCO5089  WP_327327155.1  45.783    95.3488   6.33e-12   66.2      42894  43155  -     


Streptomyces sp. NPDC093105
===========================
NZ_JBIVOT010000033.1
--------------------
Cluster 6410, score 5.1076:
Query    Subject         Identity  Coverage  E-value    Bitscore  Start  End    Strand
SCO5089  WP_402322067.1  43.284    77.907    6.34e-11   63.5      9109   9382   -     
SCO5088  WP_402322070.1  61.307    97.7887   8.27e-149  438       9432   10695  -     
SCO5087  WP_031013741.1  66.667    88.651    0          575       10691  11960  -     


Streptomyces sp. NRRL F-5727
============================
NZ_JOGX01000062.1
-----------------
Cluster 6412, score 5.1077:
Query    Subject         Identity  Coverage  E-value    Bitscore  Start  End    Strand
SCO5087  WP_031013741.1  66.667    88.651    0          575       32430  33699  +     
SCO5088  WP_037881000.1  61.558    97.7887   4.03e-150  441       33695  34958  +     
SCO5089  WP_031013743.1  41.791    77.907    5.3e-10    61.2      35008  35281  +     


Streptomyces sp. NPDC048441
===========================
NZ_JBICXM010000019.1
--------------------
Cluster 6413, score 4.1025:
Query    Subject         Identity  Coverage  E-value   Bitscore  Start   End     Strand
SCO5088  WP_393407597.1  54.386    98.0344   4.3e-135  403       105127  106357  -     
SCO5087  WP_393407599.1  67.15     88.651    0         575       106353  107640  -     
SCO5089  WP_393407619.1  40.299    75.5814   0.000169  47.4      110631  110901  -     


Streptomyces sp. NBC_01210
==========================
NZ_CP108549.1
-------------
Cluster 6415, score 4.1049:
Query    Subject         Identity  Coverage  E-value    Bitscore  Start    End      Strand
SCO5089  WP_327327155.1  45.783    95.3488   6.33e-12   66.2      7777387  7777648  +     
SCO5087  WP_327327161.1  67.15     88.651    0          575       7781707  7782985  +     
SCO5088  WP_327327162.1  54.386    98.0344   3.44e-137  408       7782987  7784220  +     


Streptomyces sp. PR69
=====================
NZ_JAOWCB010000005.1
--------------------
Cluster 6417, score 4.1048:
Query    Subject         Identity  Coverage  E-value    Bitscore  Start   End     Strand
SCO5089  WP_267242490.1  45.783    95.3488   7.71e-13   68.6      207099  207360  +     
SCO5087  WP_267242497.1  66.184    88.651    0          573       211689  212973  +     
SCO5088  WP_267242568.1  54.863    98.5258   2.87e-136  406       213032  214283  +     


Streptomyces sp. NPDC085529
===========================
NZ_JBITTG010000011.1
--------------------
Cluster 6418, score 5.1051:
Query    Subject         Identity  Coverage  E-value   Bitscore  Start   End     Strand
SCO5089  WP_400018481.1  42.647    79.0698   6.41e-11  63.5      240064  240337  -     
SCO5088  WP_400018483.1  60.553    97.7887   4.6e-139  414       240392  241658  -     
SCO5087  WP_400018485.1  66.184    88.651    0         573       241654  242923  -     


Streptomyces sp. KL115B
=======================
NZ_JASERK010000006.1
--------------------
Cluster 6421, score 5.1058:
Query    Subject         Identity  Coverage  E-value    Bitscore  Start   End     Strand
SCO5087  WP_282685766.1  67.874    88.651    0          572       255792  257061  +     
SCO5088  WP_282685767.1  58.27     96.5602   5.84e-138  410       257057  258266  +     
SCO5089  WP_282685773.1  49.367    91.8605   5.33e-16   76.3      263543  263804  +     


Streptomyces sp. NBC_01142
==========================
NZ_JAPEOR010000001.1
--------------------
Cluster 6422, score 4.1058:
Query    Subject         Identity  Coverage  E-value    Bitscore  Start    End      Strand
SCO5089  WP_266538656.1  44.578    95.3488   1.47e-12   67.8      2538189  2538450  +     
SCO5087  WP_266538676.1  65.942    88.651    0          572       2542603  2543881  +     
SCO5088  WP_266538679.1  53.885    98.0344   4.89e-141  418       2543883  2545119  +     


Streptomyces sp. NPDC057545
===========================
NZ_JBHVFG010000197.1
--------------------
Cluster 6424, score 5.1126:
Query    Subject         Identity  Coverage  E-value    Bitscore  Start  End    Strand
SCO5087  WP_384420808.1  69.324    88.651    0          572       10819  12088  +     
SCO5088  WP_384420810.1  64.179    98.5258   1.47e-168  488       12110  13325  +     
SCO5089  WP_384420812.1  45.333    87.2093   1.28e-11   65.5      13384  13660  +     


Streptomyces sp. NPDC049577
===========================
NZ_JBFAPH010000019.1
--------------------
Cluster 6426, score 4.1066:
Query    Subject         Identity  Coverage  E-value    Bitscore  Start  End    Strand
SCO5088  WP_366063789.1  56.892    98.0344   1.03e-145  430       24010  25270  -     
SCO5087  WP_366063790.1  68.37     88.0086   0          571       25266  26550  -     
SCO5089  WP_366063797.1  42.683    95.3488   1.92e-11   64.7      31121  31379  -     


Streptomyces sp. NPDC004732
===========================
NZ_JBEXJR010000025.1
--------------------
Cluster 6429, score 5.1086:
Query    Subject         Identity  Coverage  E-value    Bitscore  Start  End    Strand
SCO5087  WP_356268426.1  68.106    89.2934   0          570       55697  56954  +     
SCO5088  WP_356268428.1  60.149    99.2629   4.23e-152  446       56950  58165  +     
SCO5089  WP_356268448.1  47.436    90.6977   1.69e-13   70.1      69293  69563  +     

Cluster 6428, score 5.1085:
Query    Subject         Identity  Coverage  E-value    Bitscore  Start  End   Strand
SCO5089  WP_356268318.1  46.914    94.186    3.23e-09   59.3      126    414   -     
SCO5088  WP_356268320.1  62.155    98.0344   1.79e-158  462       480    1692  -     
SCO5087  WP_356268322.1  67.386    89.2934   0          564       1688   2960  -     


Streptomyces sp. NPDC050523
===========================
NZ_JBITHI010000033.1
--------------------
Cluster 6432, score 5.1048:
Query    Subject         Identity  Coverage  E-value    Bitscore  Start  End    Strand
SCO5089  WP_399353769.1  46.988    96.5116   1.08e-15   75.5      89482  89749  -     
SCO5088  WP_399353771.1  57.683    97.543    1.03e-136  407       89775  90993  -     
SCO5087  WP_399353773.1  66.908    88.651    0          565       90989  92258  -     


Streptomyces sp. NBC_00986
==========================
NZ_CP108733.1
-------------
Cluster 6434, score 5.1045:
Query    Subject         Identity  Coverage  E-value    Bitscore  Start     End       Strand
SCO5087  WP_405987791.1  66.667    88.651    0          564       11654877  11656146  +     
SCO5088  WP_405987790.1  59.045    97.7887   1.52e-136  407       11656142  11657408  +     
SCO5089  WP_405987789.1  42.353    98.8372   3.81e-15   74.3      11657478  11657745  +     


Streptomyces sp. NPDC006544
===========================
NZ_JBEXOV010000007.1
--------------------
Cluster 6437, score 4.1012:
Query    Subject         Identity  Coverage  E-value    Bitscore  Start  End    Strand
SCO5088  WP_356650236.1  54.5      98.0344   4.44e-135  403       11717  12947  -     
SCO5087  WP_356650237.1  66.425    88.651    0          563       12949  14233  -     
SCO5089  WP_356650242.1  40.299    75.5814   0.000411   46.2      17270  17540  -     


Streptomyces sp. TG1A-8
=======================
NZ_JASTLB010000001.1
--------------------
Cluster 6439, score 5.1098:
Query    Subject         Identity  Coverage  E-value    Bitscore  Start    End      Strand
SCO5087  WP_301973201.1  64.133    90.1499   0          563       3488260  3489529  +     
SCO5088  WP_301973202.1  64.16     98.0344   2.19e-158  462       3489525  3490743  +     
SCO5089  WP_301973203.1  45.57     91.8605   1.05e-14   73.2      3490857  3491133  +     


Streptomyces sp. CRPSP2-6A1
===========================
NZ_JAEMGU010000001.1
--------------------
Cluster 6441, score 4.1022:
Query    Subject         Identity  Coverage  E-value    Bitscore  Start    End      Strand
SCO5088  WP_093681163.1  56.642    98.0344   1.42e-134  402       1353021  1354245  -     
SCO5087  WP_199376637.1  67.229    88.8651   0          562       1354247  1355537  -     
SCO5089  WP_093681170.1  42.5      91.8605   8.63e-09   58.2      1358115  1358379  -     


Streptomyces sp. 3MP-14
=======================
NZ_VDLZ02000003.1
-----------------
Cluster 6448, score 5.1048:
Query    Subject         Identity  Coverage  E-value    Bitscore  Start   End     Strand
SCO5087  WP_139666200.1  66.184    88.651    0          561       459402  460671  +     
SCO5088  WP_139666201.1  57.96     98.0344   2.65e-143  424       460667  461888  +     
SCO5089  WP_139666202.1  47.945    84.8837   9.8e-11    63.2      462035  462308  +     


Streptomyces sp. Caat 7-52
==========================
NZ_CP098485.1
-------------
Cluster 6450, score 5.1140:
Query    Subject         Identity  Coverage  E-value   Bitscore  Start    End      Strand
SCO5087  WP_201820075.1  64.493    88.651    0         561       4465489  4466758  +     
SCO5088  WP_201820078.1  64.912    98.0344   9.4e-176  506       4466754  4467972  +     
SCO5089  WP_201820081.1  43.21     94.186    1.11e-14  73.2      4468073  4468349  +     


Streptomyces sp. NPDC056817
===========================
NZ_JBHUAQ010000018.1
--------------------
Cluster 6451, score 4.1024:
Query    Subject         Identity  Coverage  E-value    Bitscore  Start  End    Strand
SCO5089  WP_382619223.1  40.789    86.0465   3.41e-07   53.9      37724  37994  +     
SCO5087  WP_376552809.1  66.184    88.651    0          560       41068  42358  +     
SCO5088  WP_382619229.1  53.634    98.0344   9.33e-138  410       42354  43593  +     


Streptomyces sp. V3I8
=====================
NZ_JAUSZL010000004.1
--------------------
Cluster 6453, score 4.1032:
Query    Subject         Identity  Coverage  E-value    Bitscore  Start  End    Strand
SCO5089  WP_307545701.1  48.052    89.5349   4.21e-13   68.9      68818  69076  -     
SCO5087  WP_307545710.1  67.153    88.0086   0          560       71758  73042  +     
SCO5088  WP_307545712.1  54.25     98.2801   4.16e-135  403       73185  74415  +     


Streptomyces sp. NPDC007907
===========================
NZ_JBIBKR010000002.1
--------------------
Cluster 6455, score 5.1067:
Query    Subject         Identity  Coverage  E-value   Bitscore  Start   End     Strand
SCO5089  WP_391248207.1  51.389    82.5581   1.27e-13  70.1      122170  122422  -     
SCO5088  WP_391248208.1  58.354    98.2801   6.4e-152  446       122492  123722  -     
SCO5087  WP_391248210.1  63.962    89.7216   0         551       123718  124996  -     


Streptomyces sp. Y2F8-2
=======================
BNGS01000010.1
--------------
Cluster 6459, score 5.1035:
Query    Subject     Identity  Coverage  E-value    Bitscore  Start  End    Strand
SCO5087  GHK04155.1  65.459    88.651    0          559       9574   10843  +     
SCO5088  GHK04156.1  58.543    97.7887   3.61e-137  409       10839  12120  +     
SCO5089  GHK04157.1  38.554    96.5116   1.84e-12   67.4      12188  12455  +     


Streptomyces sp. NBC_01618
==========================
NZ_CP109297.1
-------------
Cluster 6460, score 4.1027:
Query    Subject         Identity  Coverage  E-value    Bitscore  Start   End     Strand
SCO5089  WP_406379393.1  47.222    80.2326   4.93e-07   53.5      766829  767096  +     
SCO5087  WP_406379406.1  65.7      88.651    0          556       770113  771391  +     
SCO5088  WP_406379407.1  54.523    97.543    1.09e-140  417       771393  772626  +     


Streptomyces sp. TLI_185
========================
NZ_RKRB01000002.1
-----------------
Cluster 6462, score 5.1043:
Query    Subject         Identity  Coverage  E-value    Bitscore  Start   End     Strand
SCO5087  WP_260327433.1  65.385    89.0792   0          555       229777  231049  +     
SCO5088  WP_148096491.1  57.143    97.7887   1.67e-142  422       231045  232266  +     
SCO5089  WP_260327434.1  42.105    88.3721   4.6e-12    66.2      232291  232540  +     


Streptomyces sp. Tue6028
========================
NZ_MLCE01000002.1
-----------------
Cluster 6464, score 5.1069:
Query    Subject         Identity  Coverage  E-value    Bitscore  Start   End     Strand
SCO5089  WP_095932332.1  49.367    91.8605   2.05e-13   69.7      346212  346470  -     
SCO5088  WP_095932333.1  58.209    98.0344   4.59e-152  446       346510  347734  -     
SCO5087  WP_095932334.1  68.116    88.651    0          553       347730  348999  -     


Streptomyces sp. NPDC018955
===========================
NZ_JBIRZC010000008.1
--------------------
Cluster 6468, score 5.1061:
Query    Subject         Identity  Coverage  E-value    Bitscore  Start   End     Strand
SCO5087  WP_398932292.1  64.048    89.7216   0          552       328393  329674  +     
SCO5088  WP_398932294.1  59.453    98.2801   1.75e-151  444       329670  330900  +     
SCO5089  WP_398936689.1  51.562    74.4186   1.09e-11   65.5      330970  331222  +     


Streptomyces sp. NPDC048187
===========================
NZ_JBIDAM010000008.1
--------------------
Cluster 6470, score 5.1024:
Query    Subject         Identity  Coverage  E-value    Bitscore  Start   End     Strand
SCO5089  WP_393514080.1  42.105    88.3721   2.93e-10   62        364116  364383  -     
SCO5088  WP_393514083.1  58.291    97.7887   3.65e-139  413       364445  365672  -     
SCO5087  WP_393514086.1  65.133    88.4368   0          549       365668  366970  -     


Streptomyces sp. DSM 40971
==========================
NZ_JASTTH010000011.1
--------------------
Cluster 6472, score 5.1022:
Query    Subject         Identity  Coverage  E-value    Bitscore  Start   End     Strand
SCO5087  WP_314177997.1  65.558    89.7216   0          546       152342  153626  +     
SCO5088  WP_314177998.1  52.346    98.5258   6.52e-136  405       153622  154852  +     
SCO5089  WP_314178000.1  48.78     95.3488   8.48e-14   70.9      154894  155146  +     


Streptomyces sp. FIT100
=======================
NZ_CP075715.1
-------------
Cluster 6475, score 5.1026:
Query    Subject         Identity  Coverage  E-value    Bitscore  Start    End      Strand
SCO5089  WP_262005599.1  51.25     93.0233   6.21e-16   76.3      3269387  3269648  -     
SCO5088  WP_262005600.1  57.99     95.3317   5.41e-136  406       3269684  3270983  -     
SCO5087  WP_262005601.1  65.459    88.651    0          544       3270979  3272254  -     


Streptomyces sp. SID8379
========================
NZ_WWGC01000020.1
-----------------
Cluster 6478, score 5.1088:
Query    Subject         Identity  Coverage  E-value    Bitscore  Start   End     Strand
SCO5089  WP_018531585.1  56.79     94.186    2.5e-20    87.4      274984  275269  -     
SCO5088  WP_026246028.1  58.663    98.5258   9.41e-157  458       275311  276535  -     
SCO5087  WP_026246029.1  62.319    88.651    0          543       276531  277800  -     


Streptomyces sp. NPDC047725
===========================
NZ_JBIDCV010000006.1
--------------------
Cluster 6480, score 5.1013:
Query    Subject         Identity  Coverage  E-value    Bitscore  Start   End     Strand
SCO5089  WP_365601651.1  40.741    94.186    2.48e-11   64.7      311781  312045  -     
SCO5088  WP_365601653.1  56.608    98.5258   3.85e-136  405       312077  313292  -     
SCO5087  WP_392832509.1  61.814    89.7216   0          543       313288  314560  -     


Streptomyces sp. NPDC046931
===========================
NZ_JBEYWX010000015.1
--------------------
Cluster 6482, score 5.1021:
Query    Subject         Identity  Coverage  E-value    Bitscore  Start   End     Strand
SCO5089  WP_361785372.1  38.272    94.186    6.15e-11   63.5      191801  192056  -     
SCO5088  WP_361785375.1  55.357    96.3145   3.16e-140  416       192160  193378  -     
SCO5087  WP_361785378.1  61.501    88.4368   0          542       193374  194646  -     


Streptomyces sp. NPDC002573
===========================
NZ_JBIARC010000033.1
--------------------
Cluster 6484, score 5.1022:
Query    Subject         Identity  Coverage  E-value    Bitscore  Start  End    Strand
SCO5089  WP_311691549.1  39.189    86.0465   5.06e-11   63.5      84040  84295  -     
SCO5088  WP_355907952.1  54.613    98.5258   1.32e-140  417       84413  85631  -     
SCO5087  WP_388974117.1  61.501    88.4368   0          542       85627  86899  -     


Streptomyces sp. NPDC088400
===========================
NZ_JBIVMZ010000007.1
--------------------
Cluster 6486, score 5.1007:
Query    Subject         Identity  Coverage  E-value    Bitscore  Start   End     Strand
SCO5089  WP_401884135.1  41.463    95.3488   5.52e-12   66.2      197104  197368  -     
SCO5088  WP_401884137.1  55.362    98.5258   2.79e-134  400       197399  198614  -     
SCO5087  WP_401884139.1  63.133    88.8651   0          541       198610  199882  -     


Streptomyces sp. MUSC 125
=========================
NZ_JUIG01000022.1
-----------------
Cluster 6488, score 5.1010:
Query    Subject         Identity  Coverage  E-value    Bitscore  Start   End     Strand
SCO5087  WP_039653137.1  62.169    88.651    0          531       472861  474130  +     
SCO5088  WP_052269939.1  56.675    97.543    4.15e-139  413       474122  475373  +     
SCO5089  WP_039653140.1  43.75     91.8605   8.88e-12   65.9      476748  477009  +     


Streptomyces sp. NPDC008222
===========================
NZ_JBIBGS010000016.1
--------------------
Cluster 6491, score 5.1014:
Query    Subject         Identity  Coverage  E-value    Bitscore  Start  End    Strand
SCO5087  WP_365162571.1  61.501    88.4368   0          539       77713  78985  +     
SCO5088  WP_391854202.1  54.592    96.3145   7.55e-139  412       78981  80199  +     
SCO5089  WP_365162573.1  39.189    86.0465   7.17e-11   63.2      80314  80569  +     


Streptomyces sp. ADMS
=====================
NZ_JAVFVX010000019.1
--------------------
Cluster 6493, score 5.1022:
Query    Subject         Identity  Coverage  E-value    Bitscore  Start  End    Strand
SCO5089  WP_318320211.1  40.741    94.186    1.73e-08   57.4      30933  31197  -     
SCO5088  WP_318320212.1  56        98.2801   4.35e-144  426       31243  32476  -     
SCO5087  WP_318320213.1  63.133    88.8651   0          539       32472  33759  -     


Streptomyces sp. NPDC004533
===========================
NZ_JBEXLU010000009.1
--------------------
Cluster 6495, score 5.1018:
Query    Subject         Identity  Coverage  E-value    Bitscore  Start  End    Strand
SCO5087  WP_355907949.1  61.259    88.4368   0          538       55030  56302  +     
SCO5088  WP_355907952.1  54.613    98.5258   1.32e-140  417       56298  57516  +     
SCO5089  WP_311691549.1  39.189    86.0465   5.06e-11   63.5      57634  57889  +     


Streptomyces sp. NPDC048483
===========================
NZ_JBEZJZ010000006.1
--------------------
Cluster 6497, score 5.1022:
Query    Subject         Identity  Coverage  E-value    Bitscore  Start   End     Strand
SCO5089  WP_362699605.1  48.148    94.186    3.15e-15   74.7      133003  133282  -     
SCO5088  WP_362699606.1  58.396    97.7887   1.19e-137  409       133345  134566  -     
SCO5087  WP_362699608.1  63.527    88.651    0          538       134562  135828  -     


Streptomyces sp. NPDC005355
===========================
NZ_JBEXFU010000003.1
--------------------
Cluster 6499, score 5.1013:
Query    Subject         Identity  Coverage  E-value    Bitscore  Start   End     Strand
SCO5087  WP_356333542.1  63.221    89.0792   0          538       117497  118769  +     
SCO5088  WP_356333544.1  55.639    98.0344   1.37e-143  424       118765  119977  +     
SCO5089  WP_355853220.1  33.735    95.3488   6.87e-06   50.8      120062  120323  +     


Streptomyces sp. NBC_00080
==========================
NZ_CP108235.1
-------------
Cluster 6501, score 5.1000:
Query    Subject         Identity  Coverage  E-value    Bitscore  Start    End      Strand
SCO5089  WP_142268400.1  39.241    91.8605   1.44e-05   50.1      9233182  9233446  -     
SCO5088  WP_142269842.1  56.171    97.543    8.06e-139  412       9235319  9236537  -     
SCO5087  WP_142268398.1  61.483    89.5075   0          538       9236569  9237829  -     


Streptomyces sp. NBC_00846
==========================
NZ_CP108846.1
-------------
Cluster 6504, score 5.0995:
Query    Subject         Identity  Coverage  E-value    Bitscore  Start    End      Strand
SCO5087  WP_406497596.1  63.527    88.651    0          537       5407790  5409056  +     
SCO5088  WP_406497598.1  55.668    97.543    2.11e-137  409       5409048  5410281  +     
SCO5089  WP_406497601.1  39.216    59.3023   3.8e-05    48.9      5411684  5411942  +     


Streptomyces sp. NBC_00424
==========================
NZ_JAPENN010000002.1
--------------------
Cluster 6508, score 5.1013:
Query    Subject         Identity  Coverage  E-value    Bitscore  Start   End     Strand
SCO5089  WP_266975142.1  42.5      91.8605   1.09e-10   62.8      689171  689432  -     
SCO5088  WP_266975146.1  56.675    97.543    4.58e-139  413       690786  692037  -     
SCO5087  WP_266975148.1  62.077    88.651    0          537       692029  693295  -     


Streptomyces sp. ID05-39B
=========================
NZ_JARGEF010000068.1
--------------------
Cluster 6510, score 5.1007:
Query    Subject         Identity  Coverage  E-value    Bitscore  Start  End    Strand
SCO5089  WP_319256143.1  42.466    84.8837   1.11e-10   62.8      7915   8173   -     
SCO5088  WP_319256147.1  55.668    97.543    3.97e-137  408       9577   10810  -     
SCO5087  WP_319256149.1  63.768    88.651    0          536       10802  12068  -     


Streptomyces sp. NPDC001568
===========================
NZ_JBIAVF010000035.1
--------------------
Cluster 6512, score 6.1108:
Query    Subject         Identity  Coverage  E-value   Bitscore  Start  End    Strand
SCO5089  WP_388904452.1  47.436    90.6977   5.93e-14  71.2      335    605    -     
SCO5088  WP_388904453.1  57.789    97.7887   5.1e-153  448       706    1924   -     
SCO5087  WP_388904454.1  65.942    88.651    0         536       1920   3189   -     
SCO5089  WP_388904464.1  35.897    90.6977   7.68e-07  53.1      9874   10138  -     


Streptomyces sp. NPDC005393
===========================
NZ_JBEXFG010000012.1
--------------------
Cluster 6514, score 5.1013:
Query    Subject         Identity  Coverage  E-value    Bitscore  Start  End    Strand
SCO5089  WP_355853220.1  33.735    95.3488   6.87e-06   50.8      41117  41378  -     
SCO5088  WP_356209630.1  55.639    98.0344   3.01e-144  426       41463  42675  -     
SCO5087  WP_355853226.1  63.438    88.4368   0          536       42671  43943  -     


Streptomyces sp. NPDC005336
===========================
NZ_JBEXGA010000044.1
--------------------
Cluster 6516, score 5.1013:
Query    Subject         Identity  Coverage  E-value    Bitscore  Start  End    Strand
SCO5089  WP_355853220.1  33.735    95.3488   6.87e-06   50.8      36374  36635  -     
SCO5088  WP_355853223.1  55.639    98.0344   4.22e-144  426       36720  37932  -     
SCO5087  WP_355853226.1  63.438    88.4368   0          536       37928  39200  -     


Streptomyces sp. NBC_01335
==========================
NZ_CP108370.1
-------------
Cluster 6518, score 5.1008:
Query    Subject         Identity  Coverage  E-value    Bitscore  Start    End      Strand
SCO5087  WP_327178665.1  61.575    89.7216   0          535       6436163  6437429  +     
SCO5088  WP_327178666.1  56.423    97.543    3.36e-138  411       6437421  6438672  +     
SCO5089  WP_327178668.1  41.25     91.8605   3.18e-10   61.6      6440024  6440285  +     


Streptomyces sp. NPDC004327
===========================
NZ_JBIAME010000002.1
--------------------
Cluster 6520, score 5.1010:
Query    Subject         Identity  Coverage  E-value    Bitscore  Start   End     Strand
SCO5089  WP_389206435.1  35.714    97.6744   1.42e-07   55.1      239135  239390  -     
SCO5088  WP_389343374.1  57.538    97.7887   2.29e-142  421       239458  240676  -     
SCO5087  WP_389206429.1  61.8      88.0086   0          534       240672  241941  -     


Streptomyces sp. NPDC007861
===========================
NZ_JBEYEJ010000001.1
--------------------
Cluster 6524, score 5.1009:
Query    Subject         Identity  Coverage  E-value    Bitscore  Start   End     Strand
SCO5089  WP_360431497.1  50        93.0233   9.45e-15   73.2      251148  251409  -     
SCO5088  WP_360431500.1  57.474    95.3317   2.69e-134  402       251445  252798  -     
SCO5087  WP_360431503.1  65.942    88.651    0          534       252794  254069  -     


Streptomyces sp. KM273126
=========================
NZ_SJXB02000001.1
-----------------
Cluster 6526, score 5.1018:
Query    Subject         Identity  Coverage  E-value    Bitscore  Start    End      Strand
SCO5089  WP_131559523.1  40.741    94.186    3.68e-11   64.3      6992527  6992791  -     
SCO5088  WP_131559525.1  55.112    98.5258   4.85e-142  421       6992957  6994172  -     
SCO5087  WP_131559527.1  61.575    89.7216   0          533       6994168  6995440  -     


Streptomyces sp. A012304
========================
NZ_BQUN01000095.1
-----------------
Cluster 6528, score 5.1007:
Query    Subject         Identity  Coverage  E-value    Bitscore  Start   End     Strand
SCO5089  WP_264930400.1  37.349    96.5116   1.77e-12   67.4      120138  120390  -     
SCO5088  WP_264930401.1  56.533    97.7887   1.09e-137  409       120471  121683  -     
SCO5087  WP_264930402.1  62.287    88.0086   0          531       121679  122945  -     


Streptomyces sp. NPDC047085
===========================
NZ_JBEYUW010000015.1
--------------------
Cluster 6530, score 5.1009:
Query    Subject         Identity  Coverage  E-value    Bitscore  Start  End    Strand
SCO5089  WP_039653140.1  43.75     91.8605   8.88e-12   65.9      8026   8287   -     
SCO5088  WP_361239753.1  56.423    97.543    1.11e-138  412       9684   10935  -     
SCO5087  WP_361239755.1  62.319    88.651    0          531       10927  12193  -     


Streptomyces sp. NPDC102451
===========================
NZ_JBIWKD010000032.1
--------------------
Cluster 6532, score 5.1019:
Query    Subject         Identity  Coverage  E-value    Bitscore  Start  End    Strand
SCO5089  WP_404001787.1  43.75     91.8605   3.22e-12   66.6      7675   7936   -     
SCO5088  WP_404001793.1  57.286    97.7887   3.88e-142  421       9236   10487  -     
SCO5087  WP_404001795.1  61.594    88.651    0          531       10479  11745  -     


Streptomyces sp. NPDC051776
===========================
NZ_JBFAYQ010000001.1
--------------------
Cluster 6534, score 5.1037:
Query    Subject         Identity  Coverage  E-value    Bitscore  Start   End     Strand
SCO5087  WP_365252420.1  61.353    88.651    0          530       235712  236978  +     
SCO5088  WP_365252423.1  57.035    97.7887   5.62e-149  438       236974  238186  +     
SCO5089  WP_365252425.1  39.241    91.8605   3.93e-13   68.9      238247  238502  +     


Streptomyces sp. NPDC052051
===========================
NZ_JBFAWV010000003.1
--------------------
Cluster 6536, score 5.1025:
Query    Subject         Identity  Coverage  E-value   Bitscore  Start   End     Strand
SCO5087  WP_365623536.1  61.557    88.0086   0         530       288101  289367  +     
SCO5088  WP_365623538.1  55.528    97.7887   5.4e-145  428       289363  290587  +     
SCO5089  WP_365623540.1  37.037    94.186    3.26e-12  66.6      290643  290895  +     


Streptomyces sp. NPDC028722
===========================
NZ_JBEZWU010000023.1
--------------------
Cluster 6540, score 5.1007:
Query    Subject         Identity  Coverage  E-value    Bitscore  Start  End    Strand
SCO5089  WP_361996996.1  43.21     94.186    4.08e-13   68.9      40058  40316  -     
SCO5088  WP_361996997.1  54.364    98.5258   3.21e-137  408       40365  41586  -     
SCO5087  WP_361996999.1  62.927    87.7944   0          530       41582  42854  -     


Streptomyces sp. NPDC012474
===========================
NZ_JBIBEP010000008.1
--------------------
Cluster 6542, score 5.1004:
Query    Subject         Identity  Coverage  E-value    Bitscore  Start   End     Strand
SCO5087  WP_391130096.1  61.314    88.0086   0          529       219856  221122  +     
SCO5088  WP_391130098.1  55.276    97.7887   5.79e-136  405       221118  222384  +     
SCO5089  WP_391130101.1  37.349    96.5116   1.51e-13   70.1      222447  222699  +     


Streptomyces sp. NPDC006309
===========================
NZ_JBEXRO010000018.1
--------------------
Cluster 6544, score 5.1006:
Query    Subject         Identity  Coverage  E-value    Bitscore  Start   End     Strand
SCO5089  WP_356823563.1  43.21     94.186    4.12e-13   68.9      145122  145380  -     
SCO5088  WP_356823565.1  53.865    98.5258   4.45e-137  408       145429  146650  -     
SCO5087  WP_356823567.1  62.927    87.7944   0          529       146646  147918  -     


Streptomyces sp. HUAS YS2
=========================
NZ_CP137573.1
-------------
Cluster 6548, score 5.0988:
Query    Subject         Identity  Coverage  E-value    Bitscore  Start    End      Strand
SCO5089  WP_318106682.1  36.905    97.6744   1.84e-08   57.4      5124958  5125213  -     
SCO5088  WP_318106683.1  56.533    97.7887   9.26e-135  402       5125290  5126502  -     
SCO5087  WP_318106684.1  62.136    88.2227   0          529       5126498  5127767  -     


Streptomyces sp. NBC_01451
==========================
NZ_CP109479.1
-------------
Cluster 6552, score 5.1002:
Query    Subject         Identity  Coverage  E-value    Bitscore  Start    End      Strand
SCO5087  WP_329277696.1  61.071    88.0086   0          528       7063496  7064762  +     
SCO5088  WP_329277698.1  55.528    97.7887   8.81e-136  404       7064758  7065973  +     
SCO5089  WP_329277700.1  38.554    96.5116   9.26e-14   70.5      7066085  7066337  +     


Streptomyces sp. NPDC048606
===========================
NZ_JBEZIB010000015.1
--------------------
Cluster 6554, score 5.1045:
Query    Subject         Identity  Coverage  E-value    Bitscore  Start  End    Strand
SCO5089  WP_363056291.1  47.436    90.6977   1.67e-12   67.4      24819  25077  -     
SCO5088  WP_363056293.1  58.647    98.0344   3.03e-154  451       25178  26402  -     
SCO5087  WP_363056295.1  63.107    88.2227   0          527       26398  27679  -     


Streptomyces sp. Y20
====================
NZ_JBIDDP010000011.1
--------------------
Cluster 6558, score 5.0999:
Query    Subject         Identity  Coverage  E-value    Bitscore  Start  End    Strand
SCO5087  WP_373911315.1  62.683    87.7944   0          526       15821  17093  +     
SCO5088  WP_373911316.1  53.367    98.5258   7.44e-137  407       17089  18310  +     
SCO5089  WP_373911317.1  42.5      93.0233   4.97e-12   66.2      18359  18617  +     


Streptomyces sp. NPDC059153
===========================
NZ_JBHZCT010000160.1
--------------------
Cluster 6560, score 5.1003:
Query    Subject         Identity  Coverage  E-value    Bitscore  Start  End   Strand
SCO5089  WP_093897572.1  36.709    91.8605   1.21e-12   67.8      5975   6230  -     
SCO5088  WP_383858726.1  58.291    97.7887   3.25e-138  410       6291   7509  -     
SCO5087  WP_385141274.1  60.386    88.651    0          525       7505   8771  -     


Streptomyces sp. NPDC094022
===========================
NZ_JBEOUG010000033.1
--------------------
Cluster 6562, score 5.1001:
Query    Subject         Identity  Coverage  E-value    Bitscore  Start  End    Strand
SCO5087  WP_351013153.1  61.483    89.5075   0          525       18967  20239  +     
SCO5088  WP_351013155.1  53.518    97.7887   1.27e-136  407       20235  21489  +     
SCO5089  WP_351013157.1  43.902    95.3488   4.85e-13   68.9      21535  21793  +     


Streptomyces sp. NPDC097727
===========================
NZ_JBIWCH010000002.1
--------------------
Cluster 6566, score 5.1002:
Query    Subject         Identity  Coverage  E-value    Bitscore  Start   End     Strand
SCO5089  WP_404111907.1  37.975    91.8605   3.6e-13    69.3      311591  311846  -     
SCO5088  WP_404111910.1  57.789    97.7887   4.35e-137  408       311907  313125  -     
SCO5087  WP_404111913.1  60.386    88.651    0          525       313121  314387  -     


Streptomyces sp. NPDC002838
===========================
NZ_JBEOVF010000010.1
--------------------
Cluster 6568, score 5.1012:
Query    Subject         Identity  Coverage  E-value    Bitscore  Start   End     Strand
SCO5087  WP_351057947.1  63.133    88.8651   0          525       103791  105063  +     
SCO5088  WP_351057948.1  55.86     98.5258   1.53e-142  422       105059  106274  +     
SCO5089  WP_351057949.1  38.272    94.186    1.79e-11   65.1      106305  106569  +     


Streptomyces cyaneus CGMCC 4.1671
=================================
NZ_RQJW01000026.1
-----------------
Cluster 6585, score 7.2235:
Query    Subject         Identity  Coverage  E-value    Bitscore  Start  End    Strand
SCO5086  WP_128437318.1  94.253    100       1.91e-176  496       23920  24706  -     
SCO5087  WP_128437319.1  93.534    99.3576   0          868       24781  26191  +     
SCO5088  WP_128437320.1  91.872    99.7543   0          718       26187  27411  +     
SCO5089  WP_128437321.1  90.698    100       1.66e-46   153       27446  27707  +     


Streptomyces regalis NRRL 3151
==============================
NZ_LLZG01000288.1
-----------------
Cluster 6586, score 7.2182:
Query    Subject         Identity  Coverage  E-value    Bitscore  Start  End    Strand
SCO5086  WP_062705830.1  95.019    100       8.66e-176  494       20925  21711  -     
SCO5087  WP_062705833.1  94.181    99.3576   0          860       21785  23195  +     
SCO5088  WP_062705836.1  89.926    100       0          686       23191  24415  +     
SCO5089  WP_062705848.1  82.558    100       2.93e-42   142       24450  24711  +     

NZ_LLZG01000276.1
-----------------
Cluster 6588, score 6.1461:
Query    Subject         Identity  Coverage  E-value    Bitscore  Start  End   Strand
SCO5087  WP_062705533.1  70.531    88.651    0          594       3166   4435  +     
SCO5088  WP_062705535.1  58.809    98.5258   2.7e-163   474       4431   5649  +     
SCO5089  WP_062705537.1  51.25     93.0233   1.62e-16   77.8      5748   6018  +     
SCO5086  WP_062705539.1  58.238    100       6.29e-105  315       6141   6927  +     


Streptomyces muensis DSM 103493
===============================
NZ_JAKEIP010000063.1
--------------------
Cluster 6590, score 7.2213:
Query    Subject         Identity  Coverage  E-value    Bitscore  Start  End    Strand
SCO5089  WP_062718362.1  88.372    100       3.04e-45   150       14676  14937  -     
SCO5088  WP_234763667.1  91.872    99.7543   0          699       14976  16200  -     
SCO5087  WP_273634055.1  94.565    98.5011   0          871       16196  17594  -     
SCO5086  WP_234763669.1  93.87     100       1.43e-175  493       17680  18466  +     


Streptomyces sp. T12
====================
NZ_CP117866.1
-------------
Cluster 6592, score 7.2204:
Query    Subject         Identity  Coverage  E-value    Bitscore  Start    End      Strand
SCO5086  WP_274242921.1  94.253    100       1.47e-175  493       6951819  6952605  -     
SCO5087  WP_274242923.1  93.75     99.3576   0          868       6952680  6954090  +     
SCO5088  WP_274242925.1  90.909    100       0          695       6954086  6955310  +     
SCO5089  WP_274242927.1  87.209    100       1.98e-44   148       6955334  6955595  +     


Streptomyces shaanxiensis JCM 16925
===================================
NZ_BAAAZY010000012.1
--------------------
Cluster 6594, score 7.2224:
Query    Subject         Identity  Coverage  E-value    Bitscore  Start   End     Strand
SCO5086  WP_345015960.1  94.253    100       4.16e-175  492       703964  704750  -     
SCO5087  WP_345015961.1  93.319    99.3576   0          865       704825  706235  +     
SCO5088  WP_345015962.1  92.629    100       0          724       706231  707455  +     
SCO5089  WP_345015963.1  84.884    100       1.37e-42   143       707479  707740  +     


Streptomyces cellulosae NRRL B-2687
===================================
NZ_JOEV01000007.1
-----------------
Cluster 6596, score 7.2223:
Query    Subject         Identity  Coverage  E-value    Bitscore  Start  End    Strand
SCO5089  WP_030666348.1  84.884    100       6.66e-43   144       21823  22084  -     
SCO5088  WP_030666352.1  92.138    100       0          723       22108  23332  -     
SCO5087  WP_030666355.1  93.362    100       0          866       23328  24732  -     
SCO5086  WP_030666357.1  93.103    100       2.38e-174  490       24812  25598  +     

NZ_JOEV01000071.1
-----------------
Cluster 6597, score 6.1481:
Query    Subject         Identity  Coverage  E-value    Bitscore  Start  End   Strand
SCO5087  WP_078941441.1  71.014    88.651    0          597       2369   3719  +     
SCO5088  WP_030683248.1  60.553    97.7887   1.13e-163  475       3715   4933  +     
SCO5089  WP_030683250.1  51.22     95.3488   1.15e-18   83.2      5038   5308  +     
SCO5086  WP_030683251.1  62.069    100       1.89e-109  326       5497   6283  +     


Streptomyces cellulosae NPDC051599
==================================
NZ_JBITDC010000006.1
--------------------
Cluster 6598, score 6.1483:
Query    Subject         Identity  Coverage  E-value    Bitscore  Start   End     Strand
SCO5086  WP_030683251.1  62.069    100       1.89e-109  326       661386  662172  -     
SCO5089  WP_030945849.1  52.439    95.3488   1.63e-19   85.5      662361  662631  -     
SCO5088  WP_398657628.1  60.302    97.7887   1.51e-163  475       662736  663954  -     
SCO5087  WP_078941441.1  71.014    88.651    0          597       663950  665300  -     


Streptomyces cellulosae NPDC052613
==================================
JBFAUA010000004.1
-----------------
Cluster 6603, score 3.0975:
Query    Subject       Identity  Coverage  E-value    Bitscore  Start   End     Strand
SCO5087  MEV5458343.1  70.146    88.2227   0          580       437035  438316  +     
SCO5089  MEV5458345.1  44.444    94.186    3.88e-13   69.3      439609  439879  +     
SCO5086  MEV5458346.1  60.92     100       3.13e-109  326       440007  440793  +     


Streptomyces cellulosae NPDC014998
==================================
JBIBVW010000005.1
-----------------
Cluster 6604, score 3.0975:
Query    Subject       Identity  Coverage  E-value    Bitscore  Start   End     Strand
SCO5087  MFF8977296.1  70.146    88.2227   0          580       416543  417824  +     
SCO5089  MFF8977298.1  44.444    94.186    3.88e-13   69.3      419117  419387  +     
SCO5086  MFF8977299.1  60.92     100       3.13e-109  326       419515  420301  +     


Streptomyces cellulosae JCM 4462
================================
BNBH01000026.1
--------------
Cluster 6605, score 6.1439:
Query    Subject     Identity  Coverage  E-value    Bitscore  Start  End    Strand
SCO5086  GHE66429.1  60.92     100       5.71e-109  325       17224  18010  -     
SCO5089  GHE66435.1  44.444    94.186    3.88e-13   69.3      18138  18408  -     
SCO5088  GHE66442.1  59.446    97.543    1.39e-159  465       18484  19705  -     
SCO5087  GHE66448.1  70.146    88.2227   0          580       19701  20982  -     


Streptomyces cellulosae NBC_01681
=================================
NZ_JAPEQI010000001.1
--------------------
Cluster 6608, score 6.1432:
Query    Subject         Identity  Coverage  E-value    Bitscore  Start    End      Strand
SCO5086  WP_026243819.1  65.613    96.9349   1.99e-106  319       1008293  1009088  -     
SCO5089  WP_026243820.1  50        97.6744   7.24e-19   83.6      1009280  1009538  -     
SCO5088  WP_019524866.1  65.594    99.2629   1.05e-152  448       1009869  1011156  -     
SCO5087  WP_026243822.1  70.644    89.7216   0          581       1011152  1012418  -     


Streptomyces cellulosae NBC 01773
=================================
CP109107.1
----------
Cluster 6623, score 6.1432:
Query    Subject     Identity  Coverage  E-value    Bitscore  Start    End      Strand
SCO5086  WSB83141.1  65.613    96.9349   1.99e-106  319       1097767  1098562  -     
SCO5089  WSB83142.1  50        97.6744   7.24e-19   83.6      1098754  1099012  -     
SCO5088  WSB83143.1  65.594    99.2629   1.05e-152  448       1099343  1100630  -     
SCO5087  WSB83144.1  70.644    89.7216   0          581       1100626  1101892  -     


Streptomyces cellulosae NBC 01676
=================================
CP109222.1
----------
Cluster 6630, score 6.1432:
Query    Subject     Identity  Coverage  E-value    Bitscore  Start    End      Strand
SCO5087  WTB85128.1  70.644    89.7216   0          581       6542765  6544031  +     
SCO5088  WTB85129.1  65.594    99.2629   1.05e-152  448       6544027  6545314  +     
SCO5089  WTB85130.1  50        97.6744   7.24e-19   83.6      6545645  6545903  +     
SCO5086  WTB85131.1  65.613    96.9349   1.99e-106  319       6546095  6546890  +     


Streptomyces cellulosae NBC 01680
=================================
CP109212.1
----------
Cluster 6636, score 6.1433:
Query    Subject     Identity  Coverage  E-value    Bitscore  Start    End      Strand
SCO5087  WUU85267.1  70.644    89.7216   0          580       6432488  6433754  +     
SCO5088  WUU85268.1  65.842    99.2629   2.82e-153  450       6433750  6435037  +     
SCO5089  WUU85269.1  50        97.6744   7.24e-19   83.6      6435368  6435626  +     
SCO5086  WUU85270.1  65.613    96.9349   1.99e-106  319       6435818  6436613  +     


Streptomyces cellulosae NPDC000686
==================================
JBEPCK010000027.1
-----------------
Cluster 6637, score 5.1116:
Query    Subject       Identity  Coverage  E-value    Bitscore  Start  End    Strand
SCO5089  MER6823306.1  44.444    94.186    3.88e-13   69.3      18157  18427  -     
SCO5088  MER6823307.1  59.698    97.543    2.52e-160  467       18503  19724  -     
SCO5087  MER6823308.1  70.146    88.2227   0          580       19720  21001  -     


Streptomyces cyaneochromogenes MK-45
====================================
NZ_CP034539.1
-------------
Cluster 6638, score 7.2212:
Query    Subject         Identity  Coverage  E-value    Bitscore  Start    End      Strand
SCO5086  WP_126394747.1  93.87     100       6.31e-174  489       6551713  6552499  -     
SCO5087  WP_126394749.1  92.609    98.5011   0          855       6552601  6553984  +     
SCO5088  WP_126394751.1  92.383    100       0          721       6553980  6555204  +     
SCO5089  WP_126394753.1  87.209    100       2.88e-44   147       6555228  6555489  +     

Cluster 6639, score 6.1449:
Query    Subject         Identity  Coverage  E-value    Bitscore  Start    End      Strand
SCO5086  WP_126395644.1  61.176    97.7011   5.13e-105  315       7608651  7609473  -     
SCO5089  WP_126395645.1  50        95.3488   3.91e-18   81.6      7609493  7609751  -     
SCO5088  WP_126395646.1  62.75     98.2801   1.52e-165  480       7609843  7611055  -     
SCO5087  WP_126395647.1  70.388    88.2227   0          572       7611051  7612323  -     


Streptomyces caeruleatus NRRL B-24802
=====================================
NZ_KQ948926.1
-------------
Cluster 6642, score 7.2192:
Query    Subject         Identity  Coverage  E-value    Bitscore  Start   End     Strand
SCO5089  WP_062718362.1  88.372    100       3.04e-45   150       767898  768159  -     
SCO5088  WP_062718364.1  91.872    99.7543   0          696       768198  769422  -     
SCO5087  WP_107122865.1  93.261    98.5011   0          857       769418  770801  -     
SCO5086  WP_062718367.1  92.337    100       1.27e-173  489       770903  771689  +     


Streptomyces flaveolus NPDC004958
=================================
NZ_JBEXJH010000004.1
--------------------
Cluster 6645, score 7.2196:
Query    Subject         Identity  Coverage  E-value    Bitscore  Start  End    Strand
SCO5086  WP_356117844.1  91.571    100       7.37e-170  479       29637  30423  -     
SCO5087  WP_356117847.1  92.457    99.3576   0          858       30499  31909  +     
SCO5088  WP_356117850.1  91.4      100       0          713       31905  33129  +     
SCO5089  WP_356117853.1  86.047    100       9.33e-44   146       33186  33447  +     


Streptomyces flaveolus NPDC014719
=================================
NZ_JBIBYT010000003.1
--------------------
Cluster 6647, score 6.1444:
Query    Subject         Identity  Coverage  E-value    Bitscore  Start   End     Strand
SCO5086  WP_239772110.1  63.32     99.2337   7.66e-110  327       239440  240232  -     
SCO5089  WP_318216737.1  49.383    94.186    5.21e-16   76.6      240243  240525  -     
SCO5088  WP_392145176.1  60.05     98.5258   6.78e-155  453       240569  241790  -     
SCO5087  WP_392145177.1  69.903    88.2227   0          587       241786  243067  -     


Streptomyces flaveolus NPDC086842
=================================
NZ_JBIVAR010000017.1
--------------------
Cluster 6649, score 6.1444:
Query    Subject         Identity  Coverage  E-value    Bitscore  Start   End     Strand
SCO5086  WP_239772110.1  63.32     99.2337   7.66e-110  327       104846  105638  -     
SCO5089  WP_400865615.1  49.383    94.186    4.99e-16   76.6      105649  105931  -     
SCO5088  WP_400865618.1  60.149    98.5258   1.7e-154   452       105973  107194  -     
SCO5087  WP_400865621.1  69.903    88.2227   0          588       107190  108471  -     


Streptomyces flaveolus NPDC047111
=================================
NZ_JBEYUO010000027.1
--------------------
Cluster 6651, score 6.1455:
Query    Subject         Identity  Coverage  E-value    Bitscore  Start  End    Strand
SCO5087  WP_359398242.1  70.388    88.2227   0          592       36059  37340  +     
SCO5088  WP_359398244.1  60.644    98.5258   5.82e-156  456       37336  38557  +     
SCO5089  WP_359398246.1  49.412    98.8372   3.28e-17   79.7      38599  38881  +     
SCO5086  WP_359398248.1  62.934    99.2337   1.1e-109   327       38892  39684  +     


Streptomyces flaveolus NPDC052219
=================================
NZ_JBFAVH010000024.1
--------------------
Cluster 6655, score 6.1447:
Query    Subject         Identity  Coverage  E-value    Bitscore  Start  End    Strand
SCO5086  WP_318216736.1  62.934    99.2337   2.05e-109  326       82980  83772  -     
SCO5089  WP_364682685.1  49.383    94.186    4.01e-16   77        83783  84065  -     
SCO5088  WP_364682687.1  60.298    98.5258   3.26e-155  454       84107  85328  -     
SCO5087  WP_189229595.1  70.146    88.2227   0          590       85324  86605  -     


Streptomyces flaveolus NPDC059703
=================================
NZ_JBHWFN010000010.1
--------------------
Cluster 6657, score 6.1446:
Query    Subject         Identity  Coverage  E-value    Bitscore  Start   End     Strand
SCO5087  WP_189229595.1  70.146    88.2227   0          590       151731  153012  +     
SCO5088  WP_381687988.1  60.05     98.5258   6.42e-155  453       153008  154229  +     
SCO5089  WP_318216737.1  49.383    94.186    5.21e-16   76.6      154271  154553  +     
SCO5086  WP_318216736.1  62.934    99.2337   2.05e-109  326       154564  155356  +     


Streptomyces flaveolus NPDC015091
=================================
NZ_JBIBVL010000012.1
--------------------
Cluster 6659, score 6.1447:
Query    Subject         Identity  Coverage  E-value    Bitscore  Start   End     Strand
SCO5086  WP_318216736.1  62.934    99.2337   2.05e-109  326       153819  154611  -     
SCO5089  WP_318216737.1  49.383    94.186    5.21e-16   76.6      154622  154904  -     
SCO5088  WP_318216738.1  60.05     98.5258   2.8e-155   454       154946  156167  -     
SCO5087  WP_189229595.1  70.146    88.2227   0          590       156163  157444  -     


Streptomyces flaveolus NPDC102396
=================================
NZ_JBIWKU010000002.1
--------------------
Cluster 6661, score 6.1447:
Query    Subject         Identity  Coverage  E-value    Bitscore  Start   End     Strand
SCO5086  WP_318216736.1  62.934    99.2337   2.05e-109  326       445246  446038  -     
SCO5089  WP_364682685.1  49.383    94.186    4.01e-16   77        446049  446331  -     
SCO5088  WP_364682687.1  60.298    98.5258   3.26e-155  454       446373  447594  -     
SCO5087  WP_189229595.1  70.146    88.2227   0          590       447590  448871  -     


Streptomyces flaveolus JCM 4032
===============================
NZ_BMRV01000003.1
-----------------
Cluster 6665, score 6.1441:
Query    Subject         Identity  Coverage  E-value    Bitscore  Start   End     Strand
SCO5087  WP_189229595.1  70.146    88.2227   0          590       420087  421368  +     
SCO5088  WP_189229596.1  60.396    98.5258   1.85e-154  452       421364  422585  +     
SCO5089  WP_189229597.1  48.75     93.0233   6.09e-15   73.9      422628  422910  +     
SCO5086  WP_189229598.1  62.934    99.2337   8.41e-109  325       422921  423713  +     


Streptomyces flaveolus NPDC000632
=================================
NZ_JBEPCV010000016.1
--------------------
Cluster 6671, score 6.1444:
Query    Subject         Identity  Coverage  E-value    Bitscore  Start  End    Strand
SCO5087  WP_350722929.1  69.903    88.2227   0          589       44709  45990  +     
SCO5088  WP_350722927.1  60.05     98.5258   1.36e-155  455       45986  47207  +     
SCO5089  WP_318216737.1  49.383    94.186    5.21e-16   76.6      47249  47531  +     
SCO5086  WP_350722924.1  62.548    99.2337   2.54e-108  323       47542  48334  +     


Streptomyces flaveolus NPDC018018
=================================
NZ_JBIRGE010000005.1
--------------------
Cluster 6677, score 6.1441:
Query    Subject         Identity  Coverage  E-value    Bitscore  Start   End     Strand
SCO5087  WP_351139477.1  70.316    88.0086   0          590       444958  446239  +     
SCO5088  WP_351139479.1  59.801    98.5258   2.18e-154  452       446235  447456  +     
SCO5089  WP_351139481.1  50        93.0233   7.98e-16   76.3      447498  447780  +     
SCO5086  WP_351139483.1  62.548    99.2337   3.72e-108  323       447791  448583  +     


Streptomyces flaveolus NPDC052776
=================================
NZ_JBFATC010000015.1
--------------------
Cluster 6681, score 6.1454:
Query    Subject         Identity  Coverage  E-value    Bitscore  Start   End     Strand
SCO5087  WP_364866181.1  70.146    88.2227   0          594       210446  211718  +     
SCO5088  WP_364866183.1  63.158    98.0344   4.31e-163  474       211714  212929  +     
SCO5089  WP_030649974.1  48.101    91.8605   4.98e-13   68.9      212998  213268  +     
SCO5086  WP_364866184.1  60.153    100       5.61e-106  317       213422  214208  +     


Streptomyces flaveolus NPDC046781
=================================
NZ_JBEYYH010000022.1
--------------------
Cluster 6685, score 6.1462:
Query    Subject         Identity  Coverage  E-value    Bitscore  Start  End    Strand
SCO5086  WP_030988308.1  59.387    100       1.57e-105  316       9346   10132  -     
SCO5089  WP_030649974.1  48.101    91.8605   4.98e-13   68.9      10281  10551  -     
SCO5088  WP_359274091.1  62.657    98.0344   2.34e-166  482       10620  11835  -     
SCO5087  WP_359274094.1  70.146    88.2227   0          595       11831  13103  -     


Streptomyces flaveolus NPDC020594
=================================
NZ_JBFAEG010000028.1
--------------------
Cluster 6687, score 6.1454:
Query    Subject         Identity  Coverage  E-value    Bitscore  Start   End     Strand
SCO5087  WP_030649970.1  70.146    88.2227   0          595       141499  142771  +     
SCO5088  WP_030649972.1  62.907    98.0344   3.74e-163  474       142767  143982  +     
SCO5089  WP_030649974.1  48.101    91.8605   4.98e-13   68.9      144059  144329  +     
SCO5086  WP_030988308.1  59.387    100       1.57e-105  316       144478  145264  +     


Streptomyces afghaniensis NPDC017953
====================================
NZ_JBIRHD010000015.1
--------------------
Cluster 6692, score 6.1630:
Query    Subject         Identity  Coverage  E-value    Bitscore  Start  End    Strand
SCO5087  WP_397621500.1  73.986    89.7216   0          624       49263  50565  +     
SCO5088  WP_397621410.1  68.09     97.543    0          519       50561  51794  +     
SCO5089  WP_397621411.1  53.659    95.3488   1.55e-20   87.8      51808  52066  +     
SCO5086  WP_397621425.1  75.096    100       5.44e-138  399       65020  65806  +     


Streptomyces afghaniensis NPDC006242
====================================
NZ_JBEXSO010000009.1
--------------------
Cluster 6694, score 6.1392:
Query    Subject         Identity  Coverage  E-value    Bitscore  Start  End    Strand
SCO5087  WP_354741695.1  69.286    89.9358   0          572       66357  67629  +     
SCO5088  WP_354741697.1  58.458    98.5258   2.73e-143  423       67625  68819  +     
SCO5089  WP_354741699.1  54.023    100       5.78e-20   86.7      68897  69161  +     
SCO5086  WP_354741701.1  59.77     100       7.89e-103  310       69213  69999  +     


Streptomyces afghaniensis NPDC018010
====================================
NZ_JBIRGJ010000010.1
--------------------
Cluster 6696, score 6.1390:
Query    Subject         Identity  Coverage  E-value    Bitscore  Start   End     Strand
SCO5087  WP_397628298.1  69.286    89.9358   0          573       215083  216355  +     
SCO5088  WP_397628299.1  58.209    98.5258   3.86e-142  421       216351  217545  +     
SCO5089  WP_354741699.1  54.023    100       5.78e-20   86.7      217623  217887  +     
SCO5086  WP_020275098.1  59.387    100       8.33e-103  309       217991  218777  +     


Streptomyces massasporeus NPDC005913
====================================
NZ_JBEXVR010000057.1
--------------------
Cluster 6703, score 5.1193:
Query    Subject         Identity  Coverage  E-value    Bitscore  Start  End    Strand
SCO5089  WP_358610793.1  52.381    97.6744   3.95e-18   81.6      7286   7544   -     
SCO5088  WP_358610795.1  67.179    95.5774   3.06e-170  492       7558   8791   -     
SCO5087  WP_358610798.1  73.986    89.7216   0          619       8787   10104  -     


Streptomyces massasporeus NPDC006882
====================================
NZ_JBEYIH010000100.1
--------------------
Cluster 6705, score 5.1440:
Query    Subject         Identity  Coverage  E-value    Bitscore  Start  End    Strand
SCO5086  WP_358312663.1  63.218    100       3.03e-113  336       2868   3654   -     
SCO5089  WP_358312666.1  40.244    95.3488   7.3e-14    71.2      3672   3942   -     
SCO5087  WP_358312696.1  68.333    89.9358   0          582       12259  13525  +     
SCO5088  WP_358312698.1  60        98.2801   5.26e-154  451       13521  14793  +     


Streptomyces massasporeus NPDC048372
====================================
NZ_JBICYH010000003.1
--------------------
Cluster 6715, score 4.0922:
Query    Subject         Identity  Coverage  E-value    Bitscore  Start   End     Strand
SCO5089  WP_031110855.1  42.683    95.3488   5.36e-11   63.5      293020  293278  +     
SCO5087  WP_031110851.1  61.374    90.364    0          527       295780  297049  -     
SCO5086  WP_355805747.1  62.646    98.4674   1.97e-111  331       298763  299543  +     


Streptomyces massasporeus NPDC006213
====================================
NZ_JBEXST010000004.1
--------------------
Cluster 6718, score 4.0926:
Query    Subject         Identity  Coverage  E-value    Bitscore  Start   End     Strand
SCO5089  WP_189590125.1  43.902    95.3488   3.17e-12   66.6      311591  311849  +     
SCO5087  WP_189590127.1  61.611    90.364    0          528       314351  315620  -     
SCO5086  WP_189590129.1  62.646    98.4674   2.89e-111  331       317326  318106  +     


Streptomyces massasporeus NPDC087205
====================================
NZ_JBIUZF010000005.1
--------------------
Cluster 6724, score 4.0930:
Query    Subject         Identity  Coverage  E-value    Bitscore  Start   End     Strand
SCO5086  WP_391434438.1  62.891    98.0843   5.05e-111  330       282421  283201  -     
SCO5087  WP_350710311.1  61.848    90.364    0          530       284914  286183  +     
SCO5089  WP_358325651.1  45.122    95.3488   2.44e-13   69.7      288684  288942  -     


Streptomyces massasporeus NPDC036699
====================================
NZ_JBEZUU010000003.1
--------------------
Cluster 6728, score 4.0930:
Query    Subject         Identity  Coverage  E-value    Bitscore  Start   End     Strand
SCO5086  WP_350710307.1  62.891    98.0843   5.33e-111  330       620020  620800  -     
SCO5087  WP_350710311.1  61.848    90.364    0          530       622513  623782  +     
SCO5089  WP_350710919.1  45.122    95.3488   1.61e-13   70.1      626284  626542  -     


Streptomyces massasporeus NPDC015014
====================================
NZ_JBIBVQ010000003.1
--------------------
Cluster 6734, score 4.0920:
Query    Subject         Identity  Coverage  E-value    Bitscore  Start   End     Strand
SCO5089  WP_391943797.1  42.683    95.3488   4.26e-11   63.9      307456  307714  +     
SCO5087  WP_381466779.1  61.374    90.364    0          526       310216  311485  -     
SCO5086  WP_381466770.1  62.257    98.4674   7.57e-111  330       313191  313971  +     


Streptomyces massasporeus NPDC048412
====================================
NZ_JBEZKK010000004.1
--------------------
Cluster 6736, score 4.0927:
Query    Subject         Identity  Coverage  E-value    Bitscore  Start   End     Strand
SCO5089  WP_358325651.1  45.122    95.3488   2.44e-13   69.7      301248  301506  +     
SCO5087  WP_358325660.1  61.374    90.364    0          527       304008  305277  -     
SCO5086  WP_358325669.1  62.257    98.4674   7.82e-111  330       306992  307772  +     


Streptomyces massasporeus NPDC087910
====================================
NZ_JBIUTY010000002.1
--------------------
Cluster 6740, score 4.0924:
Query    Subject         Identity  Coverage  E-value   Bitscore  Start   End     Strand
SCO5089  WP_388452903.1  43.902    95.3488   3.58e-12  66.6      318747  319005  +     
SCO5087  WP_350710311.1  61.848    90.364    0         530       321507  322776  -     
SCO5086  WP_388452913.1  62.5      98.0843   5.6e-110  327       324489  325269  +     


Streptomyces massasporeus NPDC007066
====================================
NZ_JBIAFP010000039.1
--------------------
Cluster 6744, score 6.1413:
Query    Subject         Identity  Coverage  E-value    Bitscore  Start  End    Strand
SCO5087  WP_358291356.1  69.175    88.2227   0          564       32206  33478  +     
SCO5088  WP_358291357.1  58.603    98.5258   1.08e-158  463       33474  34701  +     
SCO5089  WP_358291358.1  41.026    90.6977   1.52e-12   67.8      34746  35016  +     
SCO5086  WP_358291359.1  59.387    100       4.92e-106  318       35080  35866  +     


Streptomyces massasporeus NPDC013183
====================================
NZ_JBIBAG010000020.1
--------------------
Cluster 6746, score 7.1336:
Query    Subject         Identity  Coverage  E-value    Bitscore  Start  End    Strand
SCO5089  WP_361310243.1  50        88.3721   3.43e-15   74.3      9688   9952   -     
SCO5088  WP_388330807.1  58.647    97.7887   1.64e-137  409       10003  11266  -     
SCO5087  WP_388330810.1  65.291    88.2227   0          543       11262  12528  -     
SCO5086  WP_388330837.1  61.776    99.2337   6.47e-103  310       21885  22668  +     


Streptomyces chartreusis NPDC127107
===================================
NZ_JBHXTD010000002.1
--------------------
Cluster 6748, score 7.1680:
Query    Subject         Identity  Coverage  E-value    Bitscore  Start   End     Strand
SCO5086  WP_381484686.1  75.486    98.4674   1.78e-136  395       296937  297738  -     
SCO5087  WP_126899782.1  77.404    88.8651   0          663       298324  299596  +     
SCO5088  WP_365216796.1  70.101    97.7887   0          549       299592  300834  +     
SCO5089  WP_381484690.1  43.902    95.3488   1.22e-14   72.8      300844  301102  +     


Streptomyces chartreusis NPDC101142
===================================
NZ_JBIWPW010000033.1
--------------------
Cluster 6752, score 7.1680:
Query    Subject         Identity  Coverage  E-value    Bitscore  Start  End    Strand
SCO5086  WP_403082474.1  75.097    98.4674   3.01e-136  394       33974  34775  -     
SCO5087  WP_126899782.1  77.404    88.8651   0          663       35361  36633  +     
SCO5088  WP_365216796.1  70.101    97.7887   0          549       36629  37871  +     
SCO5089  WP_126899784.1  43.902    95.3488   7.32e-15   73.6      37881  38139  +     

NZ_JBIWPW010000003.1
--------------------
Cluster 6754, score 6.1438:
Query    Subject         Identity  Coverage  E-value    Bitscore  Start   End     Strand
SCO5087  WP_403078194.1  70.264    89.2934   0          598       150032  151313  +     
SCO5088  WP_403078197.1  62.06     97.7887   1.03e-157  461       151309  152551  +     
SCO5089  WP_401556219.1  50        97.6744   2.23e-16   77.4      152552  152822  +     
SCO5086  WP_403078199.1  59.846    99.2337   6.47e-100  302       152856  153639  +     


Streptomyces chartreusis NPDC048619
===================================
NZ_JBICVT010000009.1
--------------------
Cluster 6756, score 7.1678:
Query    Subject         Identity  Coverage  E-value    Bitscore  Start  End    Strand
SCO5089  WP_126899784.1  43.902    95.3488   7.32e-15   73.6      13130  13388  -     
SCO5088  WP_392859830.1  69.849    97.7887   0          547       13398  14640  -     
SCO5087  WP_126899782.1  77.404    88.8651   0          663       14636  15908  -     
SCO5086  WP_392859835.1  75.097    98.4674   4.27e-136  394       16494  17295  +     


Streptomyces chartreusis NPDC056769
===================================
NZ_JBHTZX010000026.1
--------------------
Cluster 6758, score 7.1679:
Query    Subject         Identity  Coverage  E-value    Bitscore  Start  End   Strand
SCO5086  WP_381641336.1  75.097    98.4674   4.46e-136  394       44     845   -     
SCO5087  WP_376017782.1  77.163    88.8651   0          663       1431   2703  +     
SCO5088  WP_381641337.1  69.849    97.7887   0          550       2699   3941  +     
SCO5089  WP_330354737.1  42.683    95.3488   3.45e-14   71.6      3951   4209  +     


Streptomyces chartreusis NBC_00865
==================================
NZ_CP108820.1
-------------
Cluster 6762, score 7.1679:
Query    Subject         Identity  Coverage  E-value    Bitscore  Start    End      Strand
SCO5086  WP_330354739.1  75.097    98.4674   1.14e-135  393       5854277  5855078  -     
SCO5087  WP_269641820.1  77.163    88.8651   0          663       5855664  5856936  +     
SCO5088  WP_406255069.1  70.352    97.7887   0          551       5856932  5858174  +     
SCO5089  WP_330354737.1  42.683    95.3488   3.45e-14   71.6      5858184  5858442  +     

NZ_CP108821.1
-------------
Cluster 6764, score 6.1435:
Query    Subject         Identity  Coverage  E-value    Bitscore  Start   End     Strand
SCO5087  WP_331748854.1  69.952    89.0792   0          591       828142  829423  +     
SCO5088  WP_331752601.1  60.705    97.543    2.12e-161  470       829419  830661  +     
SCO5089  WP_331748860.1  40.741    94.186    3.78e-11   64.3      830689  830959  +     
SCO5086  WP_331748862.1  60.474    96.9349   3.08e-103  310       830974  831760  +     


Streptomyces chartreusis NPDC001877
===================================
NZ_JBIATJ010000019.1
--------------------
Cluster 6782, score 7.1677:
Query    Subject         Identity  Coverage  E-value    Bitscore  Start   End     Strand
SCO5086  WP_330354739.1  75.097    98.4674   1.14e-135  393       131133  131934  -     
SCO5087  WP_269641820.1  77.163    88.8651   0          663       132520  133792  +     
SCO5088  WP_330354738.1  69.849    97.7887   0          549       133788  135030  +     
SCO5089  WP_330354737.1  42.683    95.3488   3.45e-14   71.6      135040  135298  +     


Streptomyces chartreusis NPDC088099
===================================
NZ_JBIUTI010000006.1
--------------------
Cluster 6784, score 7.1676:
Query    Subject         Identity  Coverage  E-value    Bitscore  Start   End     Strand
SCO5089  WP_330354737.1  42.683    95.3488   3.45e-14   71.6      269234  269492  -     
SCO5088  WP_401495150.1  70.352    97.7887   0          551       269502  270744  -     
SCO5087  WP_401495153.1  76.923    88.8651   0          660       270740  272012  -     
SCO5086  WP_330354739.1  75.097    98.4674   1.14e-135  393       272598  273399  +     


Streptomyces chartreusis NPDC088926
===================================
NZ_JBIVIL010000008.1
--------------------
Cluster 6786, score 7.1681:
Query    Subject         Identity  Coverage  E-value    Bitscore  Start   End     Strand
SCO5089  WP_126899784.1  43.902    95.3488   7.32e-15   73.6      272437  272695  -     
SCO5088  WP_401559507.1  70.603    97.7887   0          553       272705  273947  -     
SCO5087  WP_401559509.1  77.404    88.8651   0          662       273943  275215  -     
SCO5086  WP_401559514.1  75.097    98.4674   1.87e-135  392       275801  276602  +     

NZ_JBIVIL010000005.1
--------------------
Cluster 6788, score 6.1449:
Query    Subject         Identity  Coverage  E-value    Bitscore  Start   End     Strand
SCO5086  WP_401556216.1  61.776    99.2337   4.86e-106  318       701399  702182  -     
SCO5089  WP_401556219.1  50        97.6744   2.23e-16   77.4      702216  702486  -     
SCO5088  WP_401556222.1  61.809    97.7887   5.05e-157  459       702487  703729  -     
SCO5087  WP_401556223.1  70.264    89.2934   0          595       703725  705006  -     


Streptomyces chartreusis NPDC046972
===================================
NZ_JBEYWR010000157.1
--------------------
Cluster 6790, score 7.1674:
Query    Subject         Identity  Coverage  E-value    Bitscore  Start  End    Strand
SCO5089  WP_126899784.1  43.902    95.3488   7.32e-15   73.6      14596  14854  -     
SCO5088  WP_359100709.1  69.598    97.7887   0          546       14864  16106  -     
SCO5087  WP_359100712.1  77.404    88.8651   0          664       16102  17374  -     
SCO5086  WP_359100718.1  74.319    98.4674   1.38e-134  390       17960  18761  +     


Streptomyces chartreusis NPDC057548
===================================
NZ_JBHVFI010000494.1
--------------------
Cluster 6793, score 5.1121:
Query    Subject         Identity  Coverage  E-value    Bitscore  Start  End   Strand
SCO5087  WP_381636421.1  68.884    90.1499   0          571       1204   2476  +     
SCO5088  WP_381636422.1  60.75     98.2801   4.85e-163  474       2472   3699  +     
SCO5089  WP_381636424.1  47.619    97.6744   7.1e-16    76.3      3911   4181  +     


Streptomyces chartreusis NPDC047978
===================================
NZ_JBEZNS010000026.1
--------------------
Cluster 6815, score 4.0863:
Query    Subject         Identity  Coverage  E-value    Bitscore  Start   End     Strand
SCO5086  WP_359408037.1  62.835    100       4.32e-106  318       132058  132844  -     
SCO5088  WP_359053011.1  62.75     98.0344   7.75e-157  458       136454  137681  +     
SCO5089  WP_359053012.1  54.878    95.3488   4.96e-20   86.7      137746  138004  +     


Streptomyces chartreusis NPDC058310
===================================
NZ_JBHVZC010000066.1
--------------------
Cluster 6825, score 6.1444:
Query    Subject         Identity  Coverage  E-value    Bitscore  Start  End    Strand
SCO5086  WP_030951595.1  61.686    100       1.03e-108  324       36630  37416  -     
SCO5089  WP_030951592.1  47.619    97.6744   7.18e-16   76.3      37519  37789  -     
SCO5088  WP_030967838.1  61.25     98.2801   1.56e-163  475       38112  39327  -     
SCO5087  WP_030967839.1  68.646    90.1499   0          569       39323  40595  -     

NZ_JBHVZC010000062.1
--------------------
Cluster 6827, score 4.0864:
Query    Subject         Identity  Coverage  E-value    Bitscore  Start  End    Strand
SCO5086  WP_093748210.1  62.452    100       1.15e-105  317       29960  30746  -     
SCO5088  WP_388025616.1  62        98.2801   1.61e-158  462       34355  35582  +     
SCO5089  WP_030956378.1  53.659    95.3488   2.56e-19   84.7      35647  35905  +     


Streptomyces chartreusis NPDC060361
===================================
NZ_JBHXCZ010000068.1
--------------------
Cluster 6833, score 6.1447:
Query    Subject         Identity  Coverage  E-value    Bitscore  Start  End    Strand
SCO5086  WP_030951595.1  61.686    100       1.03e-108  324       42249  43035  -     
SCO5089  WP_346180260.1  47.619    97.6744   9.54e-16   75.9      43138  43408  -     
SCO5088  WP_381582188.1  61.5      98.2801   1.03e-164  478       43689  44916  -     
SCO5087  WP_030967839.1  68.646    90.1499   0          569       44912  46184  -     

NZ_JBHXCZ010000091.1
--------------------
Cluster 6835, score 4.0865:
Query    Subject         Identity  Coverage  E-value    Bitscore  Start  End    Strand
SCO5086  WP_381582980.1  62.452    100       1.6e-105   316       5219   6005   -     
SCO5088  WP_381582987.1  63.092    98.2801   6.63e-159  463       9613   10840  +     
SCO5089  WP_381511247.1  54.878    95.3488   7.27e-20   86.3      10905  11163  +     


Streptomyces chartreusis NPDC003837
===================================
NZ_JBIANM010000010.1
--------------------
Cluster 6841, score 6.1438:
Query    Subject         Identity  Coverage  E-value    Bitscore  Start   End     Strand
SCO5086  WP_030951595.1  61.686    100       1.03e-108  324       429025  429811  -     
SCO5089  WP_346180260.1  47.619    97.6744   9.54e-16   75.9      429908  430178  -     
SCO5088  WP_359046512.1  60.5      98.2801   4.93e-161  469       430355  431570  -     
SCO5087  WP_030967839.1  68.646    90.1499   0          569       431566  432838  -     

NZ_JBIANM010000003.1
--------------------
Cluster 6843, score 5.1157:
Query    Subject         Identity  Coverage  E-value    Bitscore  Start   End     Strand
SCO5086  WP_388161226.1  55.598    99.2337   7.06e-97   294       377598  378384  -     
SCO5089  WP_381511247.1  54.878    95.3488   7.27e-20   86.3      388194  388452  -     
SCO5088  WP_381511245.1  62.75     98.0344   2e-156     457       388517  389744  -     
SCO5086  WP_388161260.1  63.602    100       5.59e-107  320       393353  394139  +     


Streptomyces chartreusis NPDC057295
===================================
NZ_JBHUZC010000036.1
--------------------
Cluster 6853, score 6.1444:
Query    Subject         Identity  Coverage  E-value    Bitscore  Start  End   Strand
SCO5087  WP_030967839.1  68.646    90.1499   0          569       776    2048  +     
SCO5088  WP_381464119.1  61.25     98.2801   7.59e-164  476       2044   3259  +     
SCO5089  WP_381464122.1  47.561    95.3488   2.26e-15   74.7      3489   3759  +     
SCO5086  WP_381464125.1  61.686    100       1.6e-108   324       3861   4647  +     


Streptomyces chartreusis NA02069
================================
NZ_CP056041.1
-------------
Cluster 6859, score 8.1704:
Query    Subject         Identity  Coverage  E-value    Bitscore  Start    End      Strand
SCO5086  WP_107906480.1  56.371    99.2337   1.66e-98   298       1275061  1275847  -     
SCO5089  WP_107906488.1  54.878    95.3488   6.96e-20   86.3      1285743  1286001  -     
SCO5088  WP_176574331.1  62.162    99.7543   1.47e-158  462       1286066  1287293  -     
SCO5087  WP_176574332.1  68.293    87.7944   0          540       1287289  1288555  -     
SCO5086  WP_176574333.1  62.835    100       3.32e-106  318       1290901  1291687  +     

Cluster 6860, score 6.1441:
Query    Subject         Identity  Coverage  E-value    Bitscore  Start    End      Strand
SCO5087  WP_107905484.1  68.171    90.1499   0          565       7135965  7137237  +     
SCO5088  WP_107905483.1  61.25     98.2801   3.23e-164  477       7137233  7138460  +     
SCO5089  WP_107905482.1  47.619    97.6744   5.06e-16   76.6      7138641  7138911  +     
SCO5086  WP_176577055.1  61.303    100       8.06e-108  322       7139008  7139794  +     


Streptomyces chartreusis NPDC057657
===================================
NZ_JBHVHS010000020.1
--------------------
Cluster 6864, score 6.1442:
Query    Subject         Identity  Coverage  E-value    Bitscore  Start  End   Strand
SCO5087  WP_107905484.1  68.171    90.1499   0          565       629    1901  +     
SCO5088  WP_125527439.1  61.25     98.2801   1.32e-164  478       1897   3130  +     
SCO5089  WP_107905482.1  47.619    97.6744   5.06e-16   76.6      3226   3496  +     
SCO5086  WP_176577055.1  61.303    100       8.06e-108  322       3593   4379  +     

NZ_JBHVHS010000001.1
--------------------
Cluster 6866, score 8.1706:
Query    Subject         Identity  Coverage  E-value    Bitscore  Start   End     Strand
SCO5086  WP_381599164.1  56.371    99.2337   1.02e-98   299       920827  921613  -     
SCO5089  WP_107906488.1  54.878    95.3488   6.96e-20   86.3      931515  931773  -     
SCO5088  WP_381686057.1  62.843    98.2801   5.17e-158  461       931838  933065  -     
SCO5087  WP_125525194.1  68.029    89.0792   0          540       933061  934330  -     
SCO5086  WP_150498509.1  63.218    100       8.65e-107  320       936682  937468  +     


Streptomyces chartreusis NBC_00215
==================================
NZ_CP108114.1
-------------
Cluster 6876, score 8.1705:
Query    Subject         Identity  Coverage  E-value    Bitscore  Start    End      Strand
SCO5086  WP_214329443.1  55.985    99.2337   5.98e-98   297       1328621  1329407  -     
SCO5089  WP_107906488.1  54.878    95.3488   6.96e-20   86.3      1339314  1339572  -     
SCO5088  WP_327592257.1  62.843    98.2801   1.38e-159  465       1339637  1340864  -     
SCO5087  WP_125525194.1  68.029    89.0792   0          540       1340860  1342129  -     
SCO5086  WP_327592260.1  62.835    100       8.05e-106  317       1344473  1345259  +     

Cluster 6877, score 6.1441:
Query    Subject         Identity  Coverage  E-value    Bitscore  Start    End      Strand
SCO5087  WP_107905484.1  68.171    90.1499   0          565       6990809  6992081  +     
SCO5088  WP_125527439.1  61.25     98.2801   1.32e-164  478       6992077  6993310  +     
SCO5089  WP_107905482.1  47.619    97.6744   5.06e-16   76.6      6993406  6993676  +     
SCO5086  WP_327594936.1  61.303    100       1.7e-107   321       6993773  6994559  +     


Streptomyces chartreusis ATCC 14922
===================================
NZ_CP023689.1
-------------
Cluster 6884, score 8.1713:
Query    Subject         Identity  Coverage  E-value    Bitscore  Start   End     Strand
SCO5086  WP_150498498.1  56.757    99.2337   2.99e-99   300       850707  851493  -     
SCO5089  WP_150498505.1  54.878    95.3488   1.08e-19   85.9      861402  861660  -     
SCO5088  WP_150498506.1  62.843    98.2801   2.53e-160  467       861725  862952  -     
SCO5087  WP_125525194.1  68.029    89.0792   0          540       862948  864217  -     
SCO5086  WP_150498509.1  63.218    100       8.65e-107  320       866561  867347  +     

Cluster 6885, score 6.1441:
Query    Subject         Identity  Coverage  E-value    Bitscore  Start    End      Strand
SCO5087  WP_107905484.1  68.171    90.1499   0          565       6343069  6344341  +     
SCO5088  WP_150502529.1  61.25     98.2801   8.8e-165   478       6344337  6345564  +     
SCO5089  WP_107905482.1  47.619    97.6744   5.06e-16   76.6      6345745  6346015  +     
SCO5086  WP_150502531.1  60.92     100       2.02e-107  321       6346112  6346898  +     


Streptomyces canus 299MFChir4.1
===============================
NZ_KB911582.1
-------------
Cluster 6894, score 7.1698:
Query    Subject         Identity  Coverage  E-value    Bitscore  Start   End     Strand
SCO5089  WP_020115976.1  41.463    95.3488   6.56e-15   73.6      171300  171558  -     
SCO5088  WP_020115977.1  71.891    98.7715   0          567       171568  172810  -     
SCO5087  WP_028807426.1  77.644    88.8651   0          667       172806  174078  -     
SCO5086  WP_020115980.1  74.708    98.4674   1.64e-134  390       175447  176248  +     


Streptomyces canus NPDC048476
=============================
NZ_JBICXD010000010.1
--------------------
Cluster 6895, score 7.1686:
Query    Subject         Identity  Coverage  E-value    Bitscore  Start  End    Strand
SCO5089  WP_311714188.1  42.683    95.3488   5.75e-15   73.6      64475  64733  -     
SCO5088  WP_392665337.1  71.608    97.7887   0          557       64743  65985  -     
SCO5087  WP_280857190.1  77.163    88.8651   0          665       65981  67253  -     
SCO5086  WP_392665340.1  75.097    98.4674   2.02e-134  390       67944  68745  +     


Streptomyces canus NPDC002951
=============================
NZ_JBEXNU010000001.1
--------------------
Cluster 6897, score 7.1686:
Query    Subject         Identity  Coverage  E-value    Bitscore  Start   End     Strand
SCO5089  WP_057613877.1  43.902    95.3488   1.79e-15   75.1      676351  676609  -     
SCO5088  WP_356251995.1  71.608    97.7887   0          557       676619  677861  -     
SCO5087  WP_280857190.1  77.163    88.8651   0          665       677857  679129  -     
SCO5086  WP_356252000.1  75.097    98.4674   2.33e-134  389       679716  680517  +     


Streptomyces canus DSM 40017
============================
NZ_KQ948659.1
-------------
Cluster 6899, score 7.1687:
Query    Subject         Identity  Coverage  E-value    Bitscore  Start  End    Strand
SCO5086  WP_059205881.1  75.097    98.4674   4.54e-134  389       12179  12980  -     
SCO5087  WP_057613879.1  77.404    88.8651   0          665       13567  14839  +     
SCO5088  WP_059205882.1  71.608    97.7887   0          558       14835  16077  +     
SCO5089  WP_057613877.1  43.902    95.3488   1.79e-15   75.1      16087  16345  +     


Streptomyces canus NPDC005920
=============================
NZ_JBEXVN010000049.1
--------------------
Cluster 6902, score 7.1695:
Query    Subject         Identity  Coverage  E-value    Bitscore  Start  End    Strand
SCO5086  WP_359432976.1  74.708    98.4674   5.29e-134  389       57467  58268  -     
SCO5087  WP_028807426.1  77.644    88.8651   0          667       59320  60592  +     
SCO5088  WP_359432980.1  72.362    97.7887   0          565       60588  61830  +     
SCO5089  WP_020115976.1  41.463    95.3488   6.56e-15   73.6      61840  62098  +     


Streptomyces canus NPDC006212
=============================
NZ_JBEXSU010000001.1
--------------------
Cluster 6904, score 7.1676:
Query    Subject         Identity  Coverage  E-value    Bitscore  Start    End      Strand
SCO5089  WP_355753223.1  42.683    95.3488   2.5e-12    67        1340524  1340782  -     
SCO5088  WP_355753225.1  71.106    97.7887   0          555       1340792  1342034  -     
SCO5087  WP_355753227.1  77.404    88.8651   0          665       1342030  1343302  -     
SCO5086  WP_355753229.1  74.319    98.4674   5.71e-134  389       1344065  1344866  +     


Streptomyces canus NPDC005491
=============================
NZ_JBIAJS010000006.1
--------------------
Cluster 6908, score 7.1686:
Query    Subject         Identity  Coverage  E-value    Bitscore  Start  End    Strand
SCO5086  WP_387524787.1  74.708    98.4674   7.59e-134  388       19181  19982  -     
SCO5087  WP_280857190.1  77.163    88.8651   0          665       20572  21844  +     
SCO5088  WP_387524791.1  71.608    97.7887   0          558       21840  23082  +     
SCO5089  WP_057613877.1  43.902    95.3488   1.79e-15   75.1      23092  23350  +     


Streptomyces canus NPDC005418
=============================
NZ_JBIAJW010000001.1
--------------------
Cluster 6910, score 7.1688:
Query    Subject         Identity  Coverage  E-value    Bitscore  Start   End     Strand
SCO5089  WP_057613877.1  43.902    95.3488   1.79e-15   75.1      656427  656685  -     
SCO5088  WP_387718998.1  71.859    97.7887   0          560       656695  657937  -     
SCO5087  WP_280857190.1  77.163    88.8651   0          665       657933  659205  -     
SCO5086  WP_387719002.1  75.097    98.4674   9.35e-134  388       659896  660697  +     


Streptomyces canus NBC_00002
============================
NZ_CP108321.1
-------------
Cluster 6912, score 7.1685:
Query    Subject         Identity  Coverage  E-value    Bitscore  Start    End      Strand
SCO5086  WP_311714192.1  74.708    98.4674   1.19e-133  388       7911564  7912365  -     
SCO5087  WP_405474027.1  77.404    88.8651   0          665       7912952  7914224  +     
SCO5088  WP_405474029.1  71.608    97.7887   0          557       7914220  7915462  +     
SCO5089  WP_057613877.1  43.902    95.3488   1.79e-15   75.1      7915472  7915730  +     


Streptomyces canus DSM 40275
============================
NZ_KQ948305.1
-------------
Cluster 6914, score 7.1689:
Query    Subject         Identity  Coverage  E-value    Bitscore  Start  End    Strand
SCO5086  WP_062037414.1  74.708    98.4674   1.78e-133  387       76146  76947  -     
SCO5087  WP_062037427.1  77.404    88.8651   0          666       77651  78923  +     
SCO5088  WP_062037430.1  71.859    97.7887   0          561       78919  80161  +     
SCO5089  WP_057613877.1  43.902    95.3488   1.79e-15   75.1      80171  80429  +     


Streptomyces canus NPDC008039
=============================
NZ_JBIBIN010000001.1
--------------------
Cluster 6919, score 7.1686:
Query    Subject         Identity  Coverage  E-value    Bitscore  Start   End     Strand
SCO5089  WP_057613877.1  43.902    95.3488   1.79e-15   75.1      655255  655513  -     
SCO5088  WP_391051338.1  71.608    97.7887   0          559       655523  656765  -     
SCO5087  WP_280857190.1  77.163    88.8651   0          665       656761  658033  -     
SCO5086  WP_391051340.1  74.708    98.4674   3.15e-133  387       658841  659642  +     


Streptomyces canus NPDC048437
=============================
NZ_JBICXO010000003.1
--------------------
Cluster 6921, score 7.1684:
Query    Subject         Identity  Coverage  E-value    Bitscore  Start   End     Strand
SCO5086  WP_392763787.1  74.708    98.4674   4.58e-133  386       219396  220197  -     
SCO5087  WP_057613879.1  77.404    88.8651   0          665       220784  222056  +     
SCO5088  WP_392763791.1  71.608    97.7887   0          558       222052  223294  +     
SCO5089  WP_057613877.1  43.902    95.3488   1.79e-15   75.1      223304  223562  +     


Streptomyces canus NPDC059261
=============================
NZ_JBHYZK010000001.1
--------------------
Cluster 6923, score 7.1690:
Query    Subject         Identity  Coverage  E-value    Bitscore  Start    End      Strand
SCO5086  WP_381332349.1  73.93     98.4674   4.73e-133  386       1102260  1103061  -     
SCO5087  WP_028807426.1  77.644    88.8651   0          667       1104106  1105378  +     
SCO5088  WP_381332351.1  72.111    97.7887   0          563       1105374  1106616  +     
SCO5089  WP_020115976.1  41.463    95.3488   6.56e-15   73.6      1106626  1106884  +     


Streptomyces canus NBC_01360
============================
NZ_CP108346.1
-------------
Cluster 6925, score 7.1684:
Query    Subject         Identity  Coverage  E-value    Bitscore  Start    End      Strand
SCO5086  WP_329443434.1  74.319    98.4674   9.75e-133  385       7704733  7705534  -     
SCO5087  WP_329443436.1  77.163    88.8651   0          664       7706238  7707510  +     
SCO5088  WP_329443438.1  71.859    97.7887   0          560       7707506  7708748  +     
SCO5089  WP_057613877.1  43.902    95.3488   1.79e-15   75.1      7708758  7709016  +     


Streptomyces canus NBC_01002
============================
NZ_CP108709.1
-------------
Cluster 6929, score 6.1369:
Query    Subject         Identity  Coverage  E-value    Bitscore  Start    End      Strand
SCO5086  WP_266558574.1  62.548    99.2337   1.25e-112  334       8625415  8626198  -     
SCO5089  WP_266558570.1  37.805    95.3488   4.6e-08    56.2      8626974  8627235  -     
SCO5088  WP_405528417.1  57.606    98.5258   1.66e-134  402       8627276  8628536  -     
SCO5087  WP_266558568.1  68.116    88.651    0          577       8628532  8629810  -     


Streptomyces canus NBC_00994
============================
NZ_JAPEOP010000001.1
--------------------
Cluster 6931, score 6.1371:
Query    Subject         Identity  Coverage  E-value    Bitscore  Start    End      Strand
SCO5087  WP_266558568.1  68.116    88.651    0          577       4822159  4823437  +     
SCO5088  WP_266568549.1  57.855    98.5258   1.56e-135  404       4823490  4824693  +     
SCO5089  WP_266558570.1  37.805    95.3488   4.6e-08    56.2      4824734  4824995  +     
SCO5086  WP_266558574.1  62.548    99.2337   1.25e-112  334       4825771  4826554  +     


Streptomyces canus NBC_00231
============================
NZ_JAPEMR010000012.1
--------------------
Cluster 6933, score 3.0967:
Query    Subject         Identity  Coverage  E-value    Bitscore  Start   End     Strand
SCO5086  WP_266529518.1  62.162    99.2337   1.42e-111  332       163953  164736  -     
SCO5089  WP_266529524.1  37.805    95.3488   1.08e-08   57.8      165512  165773  -     
SCO5087  WP_266529527.1  67.703    89.5075   0          577       167070  168348  -     


Streptomyces canus NPDC007968
=============================
NZ_JBIBJM010000014.1
--------------------
Cluster 6937, score 6.1439:
Query    Subject         Identity  Coverage  E-value    Bitscore  Start  End   Strand
SCO5087  WP_391190040.1  67.718    88.2227   0          548       5488   6760  +     
SCO5088  WP_391190038.1  62.5      98.2801   5.88e-169  489       6756   7971  +     
SCO5089  WP_391190037.1  49.367    91.8605   1.87e-17   80.1      8537   8801  +     
SCO5086  WP_391190035.1  62.452    100       6.69e-108  322       8847   9633  +     


Streptomyces canus V4I20
========================
NZ_JAUSWW010000002.1
--------------------
Cluster 6939, score 6.1428:
Query    Subject         Identity  Coverage  E-value    Bitscore  Start   End     Strand
SCO5086  WP_307038124.1  61.24     98.8506   5.31e-106  317       89682   90465   -     
SCO5089  WP_307038126.1  52.564    90.6977   3.17e-08   56.6      90492   90765   -     
SCO5088  WP_307038147.1  64        98.2801   6.66e-169  489       102356  103619  -     
SCO5087  WP_307038149.1  67.866    89.2934   0          565       103615  104872  -     


Streptomyces canus NBC_01475
============================
NZ_CP109447.1
-------------
Cluster 6941, score 6.1429:
Query    Subject         Identity  Coverage  E-value    Bitscore  Start    End      Strand
SCO5086  WP_329225589.1  59.766    98.0843   1.04e-105  317       1667753  1668575  -     
SCO5089  WP_329225591.1  44.872    90.6977   2.28e-15   74.7      1668597  1668858  -     
SCO5088  WP_329225593.1  61.25     98.2801   3.15e-161  469       1668911  1670123  -     
SCO5087  WP_329225595.1  69.66     88.2227   0          568       1670119  1671391  -     


Streptomyces canus NPDC102281
=============================
NZ_JBIWLS010000010.1
--------------------
Cluster 6943, score 4.0851:
Query    Subject         Identity  Coverage  E-value    Bitscore  Start  End    Strand
SCO5089  WP_403398870.1  53.947    88.3721   2.48e-19   84.7      34312  34570  -     
SCO5088  WP_403398873.1  60.05     97.7887   8.56e-157  458       34632  35862  -     
SCO5086  WP_403398900.1  61.265    96.9349   5.9e-102   308       53204  54020  +     


Streptomyces sp. LUP47B LUP47b
==============================
NZ_MJAH01000015.1
-----------------
Cluster 6945, score 7.1681:
Query    Subject         Identity  Coverage  E-value    Bitscore  Start   End     Strand
SCO5089  WP_069764405.1  43.902    95.3488   3.52e-15   74.3      129164  129422  -     
SCO5088  WP_069764406.1  70.854    97.7887   0          554       129432  130674  -     
SCO5087  WP_069764407.1  77.163    88.8651   0          664       130670  131942  -     
SCO5086  WP_069764408.1  74.708    98.4674   2.38e-134  389       133088  133889  +     


Nocardia sp. NPDC057353
=======================
NZ_JBHVAK010000002.1
--------------------
Cluster 6946, score 7.1627:
Query    Subject         Identity  Coverage  E-value    Bitscore  Start  End    Strand
SCO5089  WP_378691037.1  43.902    95.3488   8.84e-14   70.9      51913  52171  -     
SCO5088  WP_378691040.1  66.832    99.2629   1.3e-171   496       52163  53444  -     
SCO5087  WP_378691043.1  79.562    88.0086   0          671       53443  54697  -     
SCO5086  WP_378691069.1  72.797    100       4.79e-134  389       63568  64354  -     


Nocardia sp. NBC_01388
======================
NZ_CP109553.1
-------------
Cluster 6948, score 7.1660:
Query    Subject         Identity  Coverage  E-value   Bitscore  Start    End      Strand
SCO5086  WP_405137180.1  70        99.6169   2.1e-129  377       1920561  1921362  -     
SCO5087  WP_405137181.1  78.261    88.651    0         667       1921547  1922816  +     
SCO5088  WP_405137182.1  68.905    98.7715   0         535       1922812  1924045  +     
SCO5089  WP_405137183.1  50        88.3721   1.03e-17  80.9      1924083  1924344  +     


Nocardia sp. NPDC051981
=======================
NZ_JBFAXK010000030.1
--------------------
Cluster 6950, score 6.1676:
Query    Subject         Identity  Coverage  E-value    Bitscore  Start   End     Strand
SCO5086  WP_364623662.1  70.656    99.2337   4.55e-128  374       94776   95559   +     
SCO5089  WP_364623680.1  52.439    94.186    6.66e-20   86.3      100927  101185  -     
SCO5088  WP_364623682.1  71.072    98.5258   0          549       101238  102453  -     
SCO5087  WP_357195277.1  78.072    88.8651   0          667       102449  103718  -     

NZ_JBFAXK010000010.1
--------------------
Cluster 6952, score 6.1316:
Query    Subject         Identity  Coverage  E-value    Bitscore  Start  End    Strand
SCO5086  WP_364615412.1  60.547    98.0843   1.13e-99   301       45167  45941  -     
SCO5089  WP_364615415.1  47.561    95.3488   1.26e-14   73.6      45937  46249  -     
SCO5088  WP_364615418.1  55.416    97.543    7.65e-135  402       46295  47522  -     
SCO5087  WP_364615421.1  63.592    88.2227   0          539       47518  48814  -     


Nocardia sp. NPDC059764
=======================
NZ_JBHWHH010000201.1
--------------------
Cluster 6954, score 6.1676:
Query    Subject         Identity  Coverage  E-value    Bitscore  Start  End   Strand
SCO5087  WP_379279628.1  78.313    88.8651   0          668       71     1340  +     
SCO5088  WP_379279629.1  71.322    98.5258   0          551       1411   2626  +     
SCO5089  WP_364623680.1  52.439    94.186    6.66e-20   86.3      2677   2935  +     
SCO5086  WP_379279642.1  70.27     99.2337   3.23e-127  371       8304   9087  -     


Nocardia sp. NPDC059228
=======================
NZ_JBHZAL010000019.1
--------------------
Cluster 6956, score 6.1672:
Query    Subject         Identity  Coverage  E-value    Bitscore  Start  End    Strand
SCO5087  WP_379429260.1  77.831    88.8651   0          665       3401   4670   +     
SCO5088  WP_379429261.1  71.322    98.5258   0          551       4666   5881   +     
SCO5089  WP_364623680.1  52.439    94.186    6.66e-20   86.3      5934   6192   +     
SCO5086  WP_379429269.1  70.27     99.2337   9.76e-127  370       11560  12343  -     

NZ_JBHZAL010000007.1
--------------------
Cluster 6958, score 3.0917:
Query    Subject         Identity  Coverage  E-value    Bitscore  Start   End     Strand
SCO5087  WP_379427594.1  63.835    88.2227   0          540       201172  202468  +     
SCO5089  WP_379427595.1  47.561    95.3488   7.13e-15   73.9      203755  204049  +     
SCO5086  WP_354838062.1  60.938    98.0843   2.07e-100  303       204045  204819  +     


Nocardia sp. CC227C
===================
NZ_JASITE010000022.1
--------------------
Cluster 6960, score 7.1642:
Query    Subject         Identity  Coverage  E-value    Bitscore  Start  End    Strand
SCO5086  WP_306364981.1  68.966    100       1.03e-126  370       7383   8181   -     
SCO5087  WP_306364999.1  75.663    88.8651   0          646       25481  26750  +     
SCO5088  WP_306365000.1  70.854    97.7887   0          553       26761  27982  +     
SCO5089  WP_306365001.1  43.038    91.8605   1.37e-14   72.8      27989  28235  +     


Nocardia sp. NPDC047654
=======================
NZ_JBIDDF010000023.1
--------------------
Cluster 6961, score 6.1677:
Query    Subject         Identity  Coverage  E-value    Bitscore  Start  End    Strand
SCO5086  WP_393241237.1  69.767    98.8506   1.28e-126  370       56457  57240  +     
SCO5089  WP_220135886.1  50        95.3488   1.48e-18   82.8      63196  63451  -     
SCO5088  WP_393241263.1  69.925    98.0344   0          553       63447  64686  -     
SCO5087  WP_393241266.1  78.436    90.364    0          671       64682  65951  -     


Nocardia sp. NPDC057440
=======================
NZ_JBHVDF010000004.1
--------------------
Cluster 6963, score 6.1673:
Query    Subject         Identity  Coverage  E-value    Bitscore  Start   End     Strand
SCO5086  WP_379061002.1  70.93     98.8506   1.55e-126  369       117678  118461  +     
SCO5089  WP_379061011.1  46.341    95.3488   1.59e-15   75.1      121948  122203  -     
SCO5088  WP_379061013.1  69.598    97.7887   0          548       122228  123443  -     
SCO5087  WP_379061014.1  78.91     90.364    0          681       123439  124708  -     


Nocardia sp. JMUB6875
=====================
NZ_BAAFGR010000089.1
--------------------
Cluster 6965, score 6.1666:
Query    Subject         Identity  Coverage  E-value    Bitscore  Start  End    Strand
SCO5086  WP_369637551.1  70.656    99.2337   3.05e-126  369       16174  16957  +     
SCO5089  WP_369637559.1  52.439    94.186    9.99e-20   85.9      22303  22561  -     
SCO5088  WP_369637560.1  70.075    98.5258   0          539       22613  23828  -     
SCO5087  WP_369637561.1  78.795    88.8651   0          672       23824  25093  -     


Nocardia sp. NBC_00403
======================
NZ_CP107939.1
-------------
Cluster 6967, score 6.1669:
Query    Subject         Identity  Coverage  E-value    Bitscore  Start    End      Strand
SCO5087  WP_328405116.1  78.436    90.364    0          677       7901400  7902669  +     
SCO5088  WP_328405118.1  69.347    97.7887   0          547       7902665  7903880  +     
SCO5089  WP_328405121.1  46.341    95.3488   1.21e-15   75.5      7903905  7904160  +     
SCO5086  WP_328405133.1  70.93     98.8506   3.15e-126  369       7907648  7908431  -     


Nocardia sp. NPDC005998
=======================
NZ_JBEXUI010000034.1
--------------------
Cluster 6969, score 6.1686:
Query    Subject         Identity  Coverage  E-value    Bitscore  Start  End    Strand
SCO5087  WP_355186878.1  79.036    88.8651   0          680       39577  40846  +     
SCO5088  WP_355186880.1  70.175    98.0344   0          553       40842  42057  +     
SCO5089  WP_354952165.1  50        95.3488   4.12e-19   84.3      42080  42335  +     
SCO5086  WP_355186904.1  70.155    98.8506   3.26e-126  369       52960  53743  -     


Nocardia sp. NBC_01009
======================
NZ_CP108695.1
-------------
Cluster 6971, score 6.1673:
Query    Subject         Identity  Coverage  E-value    Bitscore  Start    End      Strand
SCO5087  WP_406232345.1  78.673    90.364    0          679       7744622  7745891  +     
SCO5088  WP_406232346.1  69.598    97.7887   0          550       7745887  7747102  +     
SCO5089  WP_328405121.1  46.341    95.3488   1.21e-15   75.5      7747127  7747382  +     
SCO5086  WP_406232359.1  70.93     98.8506   3.92e-126  369       7750870  7751653  -     


Nocardia sp. NPDC049526
=======================
NZ_JBITMA010000002.1
--------------------
Cluster 6973, score 6.1687:
Query    Subject         Identity  Coverage  E-value    Bitscore  Start   End     Strand
SCO5087  WP_397045562.1  78.673    90.364    0          682       950157  951426  +     
SCO5088  WP_397045564.1  70.677    98.0344   0          559       951422  952640  +     
SCO5089  WP_397045566.1  50        95.3488   1.14e-16   77.8      952650  952896  +     
SCO5086  WP_397045585.1  69.767    98.8506   4.94e-126  368       959307  960090  -     


Nocardia sp. NBC_00565
======================
NZ_CP107785.1
-------------
Cluster 6975, score 6.1687:
Query    Subject         Identity  Coverage  E-value   Bitscore  Start    End      Strand
SCO5087  WP_330256788.1  80.241    88.8651   0         686       4348769  4350038  +     
SCO5088  WP_330256789.1  69.674    98.0344   0         551       4350034  4351246  +     
SCO5089  WP_330256790.1  50        95.3488   2.99e-18  82        4351277  4351532  +     
SCO5086  WP_330256800.1  69.38     98.8506   7.9e-126  368       4358036  4358819  -     


Nocardia sp. NPDC004168
=======================
NZ_JBEXME010000014.1
--------------------
Cluster 6977, score 6.1673:
Query    Subject         Identity  Coverage  E-value    Bitscore  Start   End     Strand
SCO5087  WP_355077909.1  78.199    90.364    0          671       174773  176042  +     
SCO5088  WP_355077910.1  69.674    98.0344   0          551       176038  177277  +     
SCO5089  WP_355077911.1  50        95.3488   3.99e-19   84.3      177273  177528  +     
SCO5086  WP_355077920.1  69.38     98.8506   9.84e-126  367       183347  184130  -     


Nocardia sp. NPDC047038
=======================
NZ_JBEYVQ010000001.1
--------------------
Cluster 6979, score 6.1668:
Query    Subject         Identity  Coverage  E-value    Bitscore  Start   End     Strand
SCO5086  WP_355077920.1  69.38     98.8506   9.84e-126  367       147618  148401  +     
SCO5089  WP_355077911.1  50        95.3488   3.99e-19   84.3      154374  154629  -     
SCO5088  WP_356960864.1  69.674    98.0344   0          550       154625  155864  -     
SCO5087  WP_356960866.1  77.962    90.364    0          667       155860  157129  -     


Nocardia sp. NPDC059691
=======================
NZ_JBHWFB010000009.1
--------------------
Cluster 6983, score 6.1671:
Query    Subject         Identity  Coverage  E-value    Bitscore  Start  End    Strand
SCO5086  WP_355077920.1  69.38     98.8506   9.84e-126  367       64197  64980  +     
SCO5089  WP_355077911.1  50        95.3488   3.99e-19   84.3      70805  71060  -     
SCO5088  WP_379253178.1  69.925    98.0344   0          553       71056  72295  -     
SCO5087  WP_379253179.1  77.725    90.364    0          667       72291  73560  -     


Nocardia sp. NPDC051900
=======================
NZ_JBITBU010000014.1
--------------------
Cluster 6985, score 6.1671:
Query    Subject         Identity  Coverage  E-value    Bitscore  Start   End     Strand
SCO5087  WP_379253179.1  77.725    90.364    0          667       92851   94120   +     
SCO5088  WP_379253178.1  69.925    98.0344   0          553       94116   95355   +     
SCO5089  WP_355077911.1  50        95.3488   3.99e-19   84.3      95351   95606   +     
SCO5086  WP_355077920.1  69.38     98.8506   9.84e-126  367       101431  102214  -     


Nocardia sp. NPDC051929
=======================
NZ_JBIUCG010000006.1
--------------------
Cluster 6987, score 6.1671:
Query    Subject         Identity  Coverage  E-value    Bitscore  Start   End     Strand
SCO5086  WP_355077920.1  69.38     98.8506   9.84e-126  367       116951  117734  +     
SCO5089  WP_355077911.1  50        95.3488   3.99e-19   84.3      123633  123888  -     
SCO5088  WP_397276799.1  69.925    98.0344   0          550       123884  125123  -     
SCO5087  WP_364431470.1  78.199    90.364    0          670       125119  126388  -     


Nocardia sp. NPDC050408
=======================
NZ_JBITIL010000002.1
--------------------
Cluster 6992, score 6.1687:
Query    Subject         Identity  Coverage  E-value   Bitscore  Start   End     Strand
SCO5087  WP_397083387.1  78.199    90.364    0         686       561505  562774  +     
SCO5088  WP_364351854.1  70.426    98.0344   0         558       562770  563988  +     
SCO5089  WP_364351851.1  48.78     95.3488   8.44e-16  75.9      563998  564244  +     
SCO5086  WP_364351823.1  70.155    98.8506   1.1e-125  367       570655  571438  -     


Nocardia sp. NPDC004604
=======================
NZ_JBEXLC010000006.1
--------------------
Cluster 6994, score 6.1683:
Query    Subject         Identity  Coverage  E-value    Bitscore  Start  End    Strand
SCO5086  WP_354952147.1  69.38     98.8506   1.16e-125  367       33551  34334  +     
SCO5089  WP_354952165.1  50        95.3488   4.12e-19   84.3      40341  40596  -     
SCO5088  WP_354952167.1  70.175    98.0344   0          552       40619  41834  -     
SCO5087  WP_354952169.1  77.725    90.364    0          680       41830  43099  -     


Nocardia sp. NPDC005745
=======================
NZ_JBEXYF010000006.1
--------------------
Cluster 6996, score 6.1670:
Query    Subject         Identity  Coverage  E-value    Bitscore  Start   End     Strand
SCO5086  WP_357119212.1  69.38     98.8506   1.28e-125  367       168011  168794  +     
SCO5089  WP_357119239.1  50        95.3488   1.31e-19   85.5      174676  174931  -     
SCO5088  WP_357119242.1  69.674    98.0344   0          550       174955  176170  -     
SCO5087  WP_357119245.1  78.23     89.5075   0          668       176166  177435  -     


Nocardia sp.
============
NZ_JAODNK010000205.1
--------------------
Cluster 6998, score 6.1663:
Query    Subject         Identity  Coverage  E-value    Bitscore  Start  End    Strand
SCO5086  WP_297627754.1  69.38     98.8506   1.51e-125  367       1897   2680   +     
SCO5089  WP_297627800.1  46.988    96.5116   1.54e-17   80.1      8490   8745   -     
SCO5088  WP_297627802.1  68.672    98.0344   0          541       8773   9988   -     
SCO5087  WP_297627804.1  77.725    90.364    0          675       9984   11253  -     

NZ_DAHWEF010000156.1
--------------------
Cluster 7000, score 5.1306:
Query    Subject         Identity  Coverage  E-value    Bitscore  Start  End    Strand
SCO5088  WP_109525859.1  58.25     98.2801   2.34e-152  446       23307  24519  -     
SCO5087  WP_109525858.1  65.7      88.651    0          549       24515  25778  -     
SCO5086  WP_109525852.1  59.684    96.9349   1.46e-103  311       33123  33906  -     

NZ_JAODNK010000049.1
--------------------
Cluster 7001, score 6.1382:
Query    Subject         Identity  Coverage  E-value    Bitscore  Start   End     Strand
SCO5087  WP_297613498.1  67.381    89.9358   0          564       129932  131204  +     
SCO5088  WP_297613499.1  59.9      98.0344   5.24e-153  449       131200  132508  +     
SCO5089  WP_297613501.1  45.455    89.5349   5.66e-13   68.6      132504  132762  +     
SCO5086  WP_297613502.1  62.451    96.9349   2.37e-99   300       132773  133550  +     


Nocardia sp. NPDC052112
=======================
NZ_JBFAWD010000001.1
--------------------
Cluster 7003, score 6.1679:
Query    Subject         Identity  Coverage  E-value    Bitscore  Start   End     Strand
SCO5086  WP_364378727.1  69.767    98.8506   1.68e-125  367       147896  148679  +     
SCO5089  WP_364378755.1  50        95.3488   5.66e-17   78.6      155029  155275  -     
SCO5088  WP_364378758.1  69.925    98.0344   0          547       155285  156503  -     
SCO5087  WP_364378761.1  78.436    90.364    0          686       156499  157768  -     


Nocardia sp. NPDC019323
=======================
NZ_JBIRYN010000001.1
--------------------
Cluster 7017, score 6.1676:
Query    Subject         Identity  Coverage  E-value    Bitscore  Start    End      Strand
SCO5087  WP_357108210.1  77.962    90.364    0          668       1450353  1451622  +     
SCO5088  WP_357208343.1  70.677    98.0344   0          556       1451618  1452857  +     
SCO5089  WP_323124396.1  51.22     95.3488   1e-19      85.9      1452853  1453108  +     
SCO5086  WP_357108196.1  68.992    98.8506   4.22e-125  366       1458861  1459644  -     


Nocardia sp. NPDC006982
=======================
NZ_JBIAFV010000001.1
--------------------
Cluster 7019, score 6.1680:
Query    Subject         Identity  Coverage  E-value    Bitscore  Start    End      Strand
SCO5087  WP_387284946.1  78.673    90.364    0          684       1365674  1366943  +     
SCO5088  WP_387284948.1  69.424    98.0344   0          552       1366939  1368157  +     
SCO5089  WP_387284950.1  51.22     95.3488   4.3e-17    79        1368168  1368414  +     
SCO5086  WP_387284968.1  69.38     98.8506   6.33e-125  365       1374213  1374996  -     


Nocardia sp. NBC_00508
======================
NZ_CP107852.1
-------------
Cluster 7023, score 6.1673:
Query    Subject         Identity  Coverage  E-value    Bitscore  Start    End      Strand
SCO5086  WP_330228968.1  68.605    98.8506   6.91e-125  365       5189208  5189991  +     
SCO5089  WP_330228981.1  50        95.3488   3.04e-19   84.7      5199412  5199667  -     
SCO5088  WP_330228982.1  69.674    98.0344   0          550       5199686  5200901  -     
SCO5087  WP_330228983.1  78.673    90.364    0          673       5200897  5202166  -     


Nocardia sp. CY41
=================
NZ_VUOS01000027.1
-----------------
Cluster 7025, score 6.1672:
Query    Subject         Identity  Coverage  E-value    Bitscore  Start  End    Strand
SCO5087  WP_159848012.1  77.488    90.364    0          668       83871  85140  +     
SCO5088  WP_159848015.1  70.175    98.0344   0          555       85136  86375  +     
SCO5089  WP_236567302.1  50        95.3488   3.39e-19   84.3      86371  86626  +     
SCO5086  WP_159848042.1  68.605    98.8506   7.79e-125  365       92623  93406  -     


Nocardia sp. MDA0666
====================
NZ_PYHT01000014.1
-----------------
Cluster 7026, score 6.1623:
Query    Subject         Identity  Coverage  E-value    Bitscore  Start   End     Strand
SCO5087  WP_106956536.1  79.187    89.5075   0          679       91953   93222   +     
SCO5088  WP_106956537.1  70.075    98.5258   9.02e-180  516       93218   94433   +     
SCO5089  WP_030515841.1  48.193    95.3488   3.76e-19   84.3      94482   94740   +     
SCO5086  WP_036511325.1  69.38     98.4674   1.54e-116  344       100526  101309  -     


Nocardia sp. NRRL WC-3656
=========================
NZ_JOJF01000011.1
-----------------
Cluster 7028, score 6.1635:
Query    Subject         Identity  Coverage  E-value    Bitscore  Start  End    Strand
SCO5087  WP_030515839.1  79.518    88.8651   0          678       69685  70954  +     
SCO5088  WP_030515840.1  70.324    98.5258   0          529       70950  72165  +     
SCO5089  WP_030515841.1  48.193    95.3488   3.76e-19   84.3      72217  72475  +     
SCO5086  WP_030515850.1  69.767    98.4674   2.09e-116  344       78297  79080  -     


Nocardia sp. 852002-20019_SCH5090214
====================================
NZ_LZMK01000309.1
-----------------
Cluster 7029, score 6.1636:
Query    Subject         Identity  Coverage  E-value    Bitscore  Start  End    Strand
SCO5086  WP_030515850.1  69.767    98.4674   2.09e-116  344       16897  17680  +     
SCO5089  WP_030515841.1  48.193    95.3488   3.76e-19   84.3      23502  23760  -     
SCO5088  WP_064909732.1  70.324    98.5258   0          529       23812  25027  -     
SCO5087  WP_063012016.1  79.759    88.8651   0          679       25023  26292  -     


Nocardia sp. NPDC058705
=======================
NZ_JBHYRN010000033.1
--------------------
Cluster 7035, score 5.1060:
Query    Subject         Identity  Coverage  E-value    Bitscore  Start  End   Strand
SCO5089  WP_379332910.1  53.247    89.5349   1.89e-20   87.8      2573   2849  -     
SCO5088  WP_379332912.1  55.941    99.2629   4.05e-139  414       2892   4167  -     
SCO5087  WP_379332914.1  64.819    88.651    0          558       4163   5435  -     


Nocardia sp. NRRL S-836
=======================
NZ_LGDY01000125.1
-----------------
Cluster 7037, score 5.1400:
Query    Subject         Identity  Coverage  E-value    Bitscore  Start  End    Strand
SCO5088  WP_053737650.1  54.75     98.2801   6.2e-147   433       35389  36604  -     
SCO5087  WP_053737651.1  64.133    90.1499   0          569       36600  37869  -     
SCO5089  WP_053737655.1  45.57     91.8605   2.27e-13   69.7      39768  40020  -     
SCO5086  WP_053737665.1  62.451    96.9349   4.42e-110  328       50434  51202  -     


Nocardia sp. NPDC004860
=======================
NZ_JBEXJI010000013.1
--------------------
Cluster 7038, score 6.1441:
Query    Subject         Identity  Coverage  E-value    Bitscore  Start  End    Strand
SCO5087  WP_354839917.1  67.464    89.5075   0          574       66780  68055  +     
SCO5088  WP_354839919.1  61        98.2801   8.28e-163  473       68051  69278  +     
SCO5089  WP_354839922.1  44.706    98.8372   9.49e-12   65.5      69302  69554  +     
SCO5086  WP_354839925.1  62.548    99.2337   4.61e-110  328       69574  70357  +     

NZ_JBEXJI010000010.1
--------------------
Cluster 7040, score 3.0916:
Query    Subject         Identity  Coverage  E-value    Bitscore  Start  End    Strand
SCO5086  WP_354838062.1  60.938    98.0843   2.07e-100  303       37436  38210  -     
SCO5089  WP_354838064.1  47.561    95.3488   9.58e-15   73.6      38206  38500  -     
SCO5087  WP_354838068.1  63.835    88.2227   0          539       39787  41083  -     


Nocardia sp. NPDC058176
=======================
NZ_JBHVVA010000001.1
--------------------
Cluster 7042, score 6.1430:
Query    Subject         Identity  Coverage  E-value    Bitscore  Start    End      Strand
SCO5086  WP_387615044.1  62.162    99.2337   1.85e-107  321       1911706  1912489  -     
SCO5089  WP_387615047.1  51.163    100       1.51e-18   82.8      1912522  1912786  -     
SCO5088  WP_387615050.1  59        98.2801   4.26e-152  446       1912800  1914024  -     
SCO5087  WP_387615052.1  68.434    88.8651   0          580       1914020  1915298  -     


Nocardia sp. NPDC058518
=======================
NZ_JBHXNJ010000018.1
--------------------
Cluster 7044, score 6.1435:
Query    Subject         Identity  Coverage  E-value    Bitscore  Start  End    Strand
SCO5087  WP_378930129.1  68.193    88.8651   0          577       72983  74261  +     
SCO5088  WP_378930131.1  60.848    98.2801   4.25e-156  456       74257  75481  +     
SCO5089  WP_101469008.1  50        100       5.36e-18   81.6      75495  75759  +     
SCO5086  WP_378930133.1  61.39     99.2337   6.64e-107  320       75792  76575  +     

NZ_JBHXNJ010000008.1
--------------------
Cluster 7046, score 6.1410:
Query    Subject         Identity  Coverage  E-value    Bitscore  Start   End     Strand
SCO5087  WP_378928128.1  67.476    88.2227   0          561       174487  175759  +     
SCO5088  WP_378928129.1  61.209    97.543    1.28e-159  465       175755  177000  +     
SCO5089  WP_378921787.1  48.718    90.6977   3.74e-16   76.6      176996  177254  +     
SCO5086  WP_378928130.1  60.079    96.9349   4.62e-102  307       177265  178042  +     


Nocardia sp. NPDC057227
=======================
NZ_JBHUXA010000001.1
--------------------
Cluster 7052, score 6.1415:
Query    Subject         Identity  Coverage  E-value    Bitscore  Start   End     Strand
SCO5086  WP_378641311.1  61.24     98.8506   1.31e-106  319       305259  306042  -     
SCO5089  WP_378641313.1  47.561    95.3488   1.26e-12   67.8      306067  306331  -     
SCO5088  WP_378641315.1  59.75     98.2801   3.12e-152  446       306348  307566  -     
SCO5087  WP_378641317.1  68.675    88.8651   0          582       307562  308834  -     

NZ_JBHUXA010000030.1
--------------------
Cluster 7054, score 6.1384:
Query    Subject         Identity  Coverage  E-value    Bitscore  Start  End    Strand
SCO5089  WP_378650611.1  43.023    100       5.38e-07   53.5      4334   4601   +     
SCO5086  WP_378650626.1  58.527    98.8506   2.17e-100  303       19571  20351  +     
SCO5087  WP_378650630.1  65.476    89.9358   0          566       23277  24540  +     
SCO5088  WP_378650631.1  60.25     98.2801   1.43e-158  462       24536  25748  +     


Nocardia sp. NPDC056952
=======================
NZ_JBHURA010000002.1
--------------------
Cluster 7056, score 6.1423:
Query    Subject         Identity  Coverage  E-value    Bitscore  Start   End     Strand
SCO5086  WP_378629504.1  61.004    99.2337   1.82e-106  318       635403  636186  -     
SCO5089  WP_056819520.1  50.588    98.8372   6.25e-18   81.3      636219  636483  -     
SCO5088  WP_378629506.1  60.1      98.2801   1.02e-155  455       636497  637721  -     
SCO5087  WP_378629508.1  67.47     88.8651   0          569       637717  638995  -     


Nocardia sp. NPDC057272
=======================
NZ_JBHUYK010000015.1
--------------------
Cluster 7058, score 6.1425:
Query    Subject         Identity  Coverage  E-value    Bitscore  Start   End     Strand
SCO5087  WP_378658914.1  67.542    89.7216   0          575       98381   99659   +     
SCO5088  WP_378658917.1  59.85     98.2801   3.69e-154  451       99655   100879  +     
SCO5089  WP_056819520.1  50.588    98.8372   6.25e-18   81.3      100893  101157  +     
SCO5086  WP_378629504.1  61.004    99.2337   1.82e-106  318       101190  101973  +     


Nocardia sp. NPDC060249
=======================
NZ_JBHXAQ010000002.1
--------------------
Cluster 7060, score 6.1428:
Query    Subject         Identity  Coverage  E-value    Bitscore  Start   End     Strand
SCO5086  WP_378629504.1  61.004    99.2337   1.82e-106  318       278621  279404  -     
SCO5089  WP_101469008.1  50        100       5.36e-18   81.6      279437  279701  -     
SCO5088  WP_379294145.1  60.349    98.2801   3.34e-155  454       279715  280939  -     
SCO5087  WP_379294146.1  67.952    88.8651   0          574       280935  282213  -     


Nocardia sp. AG03
=================
NZ_JAQQFV010000002.1
--------------------
Cluster 7062, score 3.0920:
Query    Subject         Identity  Coverage  E-value    Bitscore  Start   End     Strand
SCO5086  WP_278261639.1  61.328    98.0843   2.11e-106  318       519142  519916  -     
SCO5089  WP_278261640.1  43.038    91.8605   4.57e-11   63.9      519912  520197  -     
SCO5087  WP_278261642.1  64.078    88.2227   0          538       521448  522717  -     


Nocardia sp. NPDC056064
=======================
NZ_JBHJWO010000001.1
--------------------
Cluster 7063, score 3.0922:
Query    Subject         Identity  Coverage  E-value    Bitscore  Start    End      Strand
SCO5086  WP_278261639.1  61.328    98.0843   2.11e-106  318       3312782  3313556  -     
SCO5089  WP_375930652.1  43.038    91.8605   4.83e-11   63.9      3313552  3313837  -     
SCO5087  WP_375930656.1  64.32     88.2227   0          540       3315088  3316357  -     


Nocardia sp. NPDC058114
=======================
NZ_JBHVTK010000002.1
--------------------
Cluster 7069, score 6.1430:
Query    Subject         Identity  Coverage  E-value    Bitscore  Start   End     Strand
SCO5086  WP_056819521.1  61.004    99.2337   3.54e-106  318       548084  548867  -     
SCO5089  WP_056819520.1  50.588    98.8372   6.25e-18   81.3      548900  549164  -     
SCO5088  WP_387445122.1  60.349    98.2801   9.51e-157  458       549178  550402  -     
SCO5087  WP_387445123.1  67.952    88.8651   0          573       550398  551676  -     

NZ_JBHVTK010000010.1
--------------------
Cluster 7071, score 6.1411:
Query    Subject         Identity  Coverage  E-value    Bitscore  Start   End     Strand
SCO5087  WP_387447639.1  67.143    89.9358   0          566       158449  159721  +     
SCO5088  WP_387447640.1  61.209    97.543    5.4e-158   461       159717  160962  +     
SCO5089  WP_387447641.1  48.101    91.8605   4.17e-16   76.6      160958  161216  +     
SCO5086  WP_378992513.1  60.079    96.9349   7.81e-102  307       161227  162004  +     

NZ_JBHVTK010000007.1
--------------------
Cluster 7073, score 5.1258:
Query    Subject         Identity  Coverage  E-value    Bitscore  Start   End     Strand
SCO5087  WP_387447240.1  77.176    91.0064   0          673       341521  342823  +     
SCO5088  WP_387447242.1  66.834    97.7887   3.02e-175  504       342819  344034  +     
SCO5089  WP_387447243.1  45.57     91.8605   7.08e-18   80.9      344065  344305  +     


Nocardia sp. NPDC060220
=======================
NZ_JBHWZY010000177.1
--------------------
Cluster 7075, score 6.1427:
Query    Subject         Identity  Coverage  E-value    Bitscore  Start  End   Strand
SCO5087  WP_379313659.1  67.47     88.8651   0          568       662    1940  +     
SCO5088  WP_379313660.1  60.848    98.2801   1.16e-157  460       1936   3160  +     
SCO5089  WP_056819520.1  50.588    98.8372   6.25e-18   81.3      3174   3438  +     
SCO5086  WP_056819521.1  61.004    99.2337   3.54e-106  318       3471   4254  +     

NZ_JBHWZY010000069.1
--------------------
Cluster 7077, score 4.0812:
Query    Subject         Identity  Coverage  E-value    Bitscore  Start  End    Strand
SCO5086  WP_378992513.1  60.079    96.9349   7.81e-102  307       11944  12721  -     
SCO5089  WP_378992514.1  48.101    91.8605   3.39e-16   77        12732  12990  -     
SCO5088  WP_379312636.1  61.17     92.3833   1.6e-145   428       12986  14138  -     


Nocardia sp. NPDC058379
=======================
NZ_JBHXJJ010000002.1
--------------------
Cluster 7085, score 6.1425:
Query    Subject         Identity  Coverage  E-value    Bitscore  Start   End     Strand
SCO5086  WP_378826843.1  61.004    99.2337   3.78e-106  318       668940  669723  -     
SCO5089  WP_378826845.1  50        95.3488   2.34e-16   77.4      669754  670021  -     
SCO5088  WP_378826847.1  60.599    98.2801   1.38e-155  455       670034  671258  -     
SCO5087  WP_378826849.1  67.711    88.8651   0          575       671254  672532  -     

NZ_JBHXJJ010000012.1
--------------------
Cluster 7087, score 6.1412:
Query    Subject         Identity  Coverage  E-value    Bitscore  Start  End    Strand
SCO5087  WP_355280036.1  68.447    88.2227   0          563       75215  76487  +     
SCO5088  WP_378833339.1  61.596    97.7887   5.44e-162  471       76483  77731  +     
SCO5089  WP_357349306.1  46.053    88.3721   3.04e-13   69.3      77727  77985  +     
SCO5086  WP_355280029.1  60.87     96.9349   1.01e-102  309       77997  78774  +     


Nocardia sp. NPDC051833
=======================
NZ_JBFAYK010000003.1
--------------------
Cluster 7089, score 6.1426:
Query    Subject         Identity  Coverage  E-value    Bitscore  Start   End     Strand
SCO5087  WP_365014643.1  67.711    88.8651   0          576       443599  444877  +     
SCO5088  WP_365014646.1  60.848    98.2801   2.18e-156  457       444873  446097  +     
SCO5089  WP_365014649.1  49.383    94.186    2.8e-15    74.7      446111  446378  +     
SCO5086  WP_365014652.1  61.004    99.2337   5.02e-106  318       446411  447194  +     

NZ_JBFAYK010000007.1
--------------------
Cluster 7091, score 6.1417:
Query    Subject         Identity  Coverage  E-value    Bitscore  Start  End    Strand
SCO5087  WP_365016493.1  67.961    88.2227   0          561       8963   10235  +     
SCO5088  WP_365016495.1  62.344    97.7887   1.51e-164  478       10231  11479  +     
SCO5089  WP_357349306.1  46.053    88.3721   3.04e-13   69.3      11475  11733  +     
SCO5086  WP_355280029.1  60.87     96.9349   1.01e-102  309       11745  12522  +     


Nocardia sp. PE-7
=================
NZ_CP129614.1
-------------
Cluster 7093, score 6.1429:
Query    Subject         Identity  Coverage  E-value    Bitscore  Start    End      Strand
SCO5087  WP_301907170.1  67.952    88.8651   0          574       2952112  2953390  +     
SCO5088  WP_301907171.1  60.848    98.2801   1.72e-156  457       2953386  2954610  +     
SCO5089  WP_056819520.1  50.588    98.8372   6.25e-18   81.3      2954624  2954888  +     
SCO5086  WP_301907172.1  61.004    99.2337   6.68e-106  317       2954921  2955704  +     


Nocardia sp. NPDC127606
=======================
NZ_JBHXWQ010000001.1
--------------------
Cluster 7095, score 6.1429:
Query    Subject         Identity  Coverage  E-value    Bitscore  Start    End      Strand
SCO5086  WP_357213470.1  60.618    99.2337   7.37e-106  317       1814746  1815529  -     
SCO5089  WP_056819520.1  50.588    98.8372   6.25e-18   81.3      1815562  1815826  -     
SCO5088  WP_379219218.1  60.599    98.2801   1.91e-156  457       1815840  1817064  -     
SCO5087  WP_379219219.1  67.711    88.8651   0          574       1817060  1818338  -     

NZ_JBHXWQ010000012.1
--------------------
Cluster 7097, score 6.1411:
Query    Subject         Identity  Coverage  E-value    Bitscore  Start  End    Strand
SCO5086  WP_378992513.1  60.079    96.9349   7.81e-102  307       62910  63687  -     
SCO5089  WP_378992514.1  48.101    91.8605   3.39e-16   77        63698  63956  -     
SCO5088  WP_379226515.1  61.461    97.543    2.43e-158  462       63952  65197  -     
SCO5087  WP_379226517.1  67.143    89.9358   0          565       65193  66465  -     


Nocardia sp. NPDC046763
=======================
NZ_JBEYYI010000016.1
--------------------
Cluster 7099, score 3.0925:
Query    Subject         Identity  Coverage  E-value    Bitscore  Start  End    Strand
SCO5086  WP_357003645.1  59.375    98.0843   1.32e-105  317       75234  76008  -     
SCO5089  WP_357003648.1  47.561    95.3488   4.91e-14   72.4      76004  76373  -     
SCO5087  WP_357003653.1  63.835    88.2227   0          536       77585  78881  -     


Nocardia sp. NPDC052566
=======================
NZ_JBIUAF010000002.1
--------------------
Cluster 7101, score 5.1407:
Query    Subject         Identity  Coverage  E-value    Bitscore  Start    End      Strand
SCO5086  WP_397240111.1  59.387    100       2.65e-105  316       1025471  1026257  -     
SCO5089  WP_397240112.1  38.272    94.186    4.51e-07   53.9      1026253  1026517  -     
SCO5087  WP_397240132.1  68.193    88.8651   0          591       1043312  1044569  +     
SCO5088  WP_397240133.1  59.25     98.2801   6.47e-152  446       1044565  1045816  +     

NZ_JBIUAF010000005.1
--------------------
Cluster 7103, score 5.1011:
Query    Subject         Identity  Coverage  E-value    Bitscore  Start   End     Strand
SCO5089  WP_397244362.1  39.437    82.5581   2.68e-06   51.6      202558  202798  -     
SCO5088  WP_397244364.1  57.75     98.2801   1.75e-137  409       202814  204020  -     
SCO5087  WP_397244366.1  66.425    88.651    0          550       204035  205286  -     


Nocardia sp. NPDC051321
=======================
NZ_JBITEM010000002.1
--------------------
Cluster 7105, score 6.1365:
Query    Subject         Identity  Coverage  E-value    Bitscore  Start   End     Strand
SCO5087  WP_397131013.1  67.143    89.9358   0          556       229544  230816  +     
SCO5088  WP_397131015.1  58.396    98.0344   6.22e-149  438       230812  232012  +     
SCO5089  WP_397131017.1  39.535    100       1.79e-09   59.7      232024  232282  +     
SCO5086  WP_397131019.1  60.153    100       1.91e-103  311       232294  233080  +     


Nocardia sp. NPDC052316
=======================
NZ_JBIUBB010000002.1
--------------------
Cluster 7107, score 5.1285:
Query    Subject         Identity  Coverage  E-value   Bitscore  Start   End     Strand
SCO5087  WP_397287001.1  80.583    88.2227   0         677       278611  279880  +     
SCO5088  WP_397287003.1  69.424    98.0344   0         530       279876  281166  +     
SCO5089  WP_397287006.1  48.837    100       1.53e-16  77.8      281153  281414  +     


Nocardia sp. NPDC050718
=======================
NZ_JBFAHQ010000007.1
--------------------
Cluster 7109, score 6.1414:
Query    Subject         Identity  Coverage  E-value    Bitscore  Start   End     Strand
SCO5087  WP_357349302.1  68.447    88.2227   0          563       162871  164143  +     
SCO5088  WP_357349304.1  61.75     97.7887   2.45e-162  472       164139  165387  +     
SCO5089  WP_357349306.1  46.053    88.3721   3.04e-13   69.3      165383  165641  +     
SCO5086  WP_357349308.1  60.87     96.9349   7.2e-103   310       165653  166430  +     


Nocardia sp. NPDC003269
=======================
NZ_JBIAPA010000005.1
--------------------
Cluster 7117, score 6.1413:
Query    Subject         Identity  Coverage  E-value    Bitscore  Start   End     Strand
SCO5087  WP_355280036.1  68.447    88.2227   0          563       161451  162723  +     
SCO5088  WP_355280035.1  61.347    97.7887   1.01e-161  471       162719  163967  +     
SCO5089  WP_355280032.1  46.154    90.6977   1.4e-13    70.1      163963  164221  +     
SCO5086  WP_355280029.1  60.87     96.9349   1.01e-102  309       164233  165010  +     


Nocardia sp. NPDC058658
=======================
NZ_JBHXRR010000012.1
--------------------
Cluster 7123, score 6.1412:
Query    Subject         Identity  Coverage  E-value    Bitscore  Start  End   Strand
SCO5086  WP_379235736.1  60.474    96.9349   3.44e-102  308       6343   7120  -     
SCO5089  WP_379235738.1  48.101    91.8605   5.19e-16   76.3      7131   7389  -     
SCO5088  WP_379235740.1  61.965    97.543    1.71e-159  465       7385   8630  -     
SCO5087  WP_379235742.1  66.905    89.9358   0          563       8626   9898  -     


Nocardia sp. NPDC058519
=======================
NZ_JBHXNK010000040.1
--------------------
Cluster 7125, score 6.1412:
Query    Subject         Identity  Coverage  E-value    Bitscore  Start  End    Strand
SCO5087  WP_378921784.1  67.718    88.2227   0          563       47033  48305  +     
SCO5088  WP_378921786.1  61.209    97.543    2.28e-159  465       48301  49546  +     
SCO5089  WP_378921787.1  48.718    90.6977   3.74e-16   76.6      49542  49800  +     
SCO5086  WP_378921788.1  60.079    96.9349   6.92e-102  307       49811  50588  +     


Nocardia sp. NPDC050697
=======================
NZ_JBFAHY010000006.1
--------------------
Cluster 7127, score 6.1356:
Query    Subject         Identity  Coverage  E-value    Bitscore  Start   End     Strand
SCO5088  WP_357023829.1  59.102    98.5258   7.36e-155  453       207556  208768  -     
SCO5087  WP_357023832.1  65.459    88.651    0          544       208764  210027  -     
SCO5086  WP_357023843.1  58.915    98.8506   2.38e-101  306       213745  214525  -     
SCO5089  WP_357023885.1  46.667    87.2093   9.35e-07   52.8      229481  229748  -     


Nocardia sp. NPDC051030
=======================
NZ_JBFBCD010000007.1
--------------------
Cluster 7129, score 6.1415:
Query    Subject         Identity  Coverage  E-value    Bitscore  Start   End     Strand
SCO5087  WP_364698167.1  68.675    88.8651   0          574       199453  200731  +     
SCO5088  WP_364698168.1  60.553    97.7887   8.17e-160  466       200727  201975  +     
SCO5089  WP_364698169.1  44.872    90.6977   1.41e-13   70.5      201992  202259  +     
SCO5086  WP_364698170.1  58.621    100       2.91e-101  305       202285  203071  +     


Nocardia sp. NPDC059240
=======================
NZ_JBHZAC010000003.1
--------------------
Cluster 7131, score 6.1411:
Query    Subject         Identity  Coverage  E-value    Bitscore  Start   End     Strand
SCO5086  WP_379356354.1  61.176    96.9349   2.31e-100  303       752066  752843  -     
SCO5089  WP_379356356.1  46.053    88.3721   7.11e-13   68.6      752854  753112  -     
SCO5088  WP_379356358.1  60.15     98.0344   4.83e-161  469       753108  754389  -     
SCO5087  WP_379356360.1  67.773    90.364    0          570       754385  755657  -     


Nocardia sp. NPDC051756
=======================
NZ_JBFAYV010000004.1
--------------------
Cluster 7133, score 5.1411:
Query    Subject         Identity  Coverage  E-value    Bitscore  Start   End     Strand
SCO5086  WP_364727622.1  57.854    100       2.37e-100  303       235896  236682  -     
SCO5089  WP_364727625.1  37.975    91.8605   4.81e-08   56.2      236678  236942  -     
SCO5087  WP_364727682.1  68.916    88.8651   0          596       254471  255728  +     
SCO5088  WP_364727685.1  60        98.2801   4.82e-156  456       255724  256975  +     

NZ_JBFAYV010000008.1
--------------------
Cluster 7135, score 4.0859:
Query    Subject         Identity  Coverage  E-value   Bitscore  Start   End     Strand
SCO5086  WP_364735829.1  55.686    97.318    1.94e-84  262       382459  383212  -     
SCO5087  WP_364735831.1  61.928    88.8651   0         525       383358  384615  +     
SCO5089  WP_364735836.1  41.25     93.0233   1.78e-14  72.4      385841  386084  +     


Nocardia sp. NPDC059154
=======================
NZ_JBHZCS010000037.1
--------------------
Cluster 7139, score 3.0919:
Query    Subject         Identity  Coverage  E-value   Bitscore  Start  End   Strand
SCO5087  WP_379446054.1  64.078    88.2227   0         544       1761   3057  +     
SCO5089  WP_364615415.1  47.561    95.3488   1.26e-14  73.6      4326   4638  +     
SCO5086  WP_379446056.1  60.938    98.0843   1.03e-99  301       4634   5408  +     


Nocardia sp. NPDC006044
=======================
NZ_JBIAID010000003.1
--------------------
Cluster 7141, score 5.1399:
Query    Subject         Identity  Coverage  E-value    Bitscore  Start   End     Strand
SCO5088  WP_387237318.1  59.75     98.2801   3.25e-153  449       963683  964934  -     
SCO5087  WP_387237321.1  68.193    88.8651   0          595       964930  966187  -     
SCO5089  WP_387237365.1  35.443    91.8605   1.63e-07   54.7      977574  977838  +     
SCO5086  WP_387237368.1  58.238    100       2.71e-99   300       977834  978617  +     


Nocardia sp. NPDC059236
=======================
NZ_JBHZAF010000016.1
--------------------
Cluster 7145, score 3.0914:
Query    Subject         Identity  Coverage  E-value   Bitscore  Start  End    Strand
SCO5086  WP_379400024.1  60.547    98.0843   8.42e-99  299       21109  21883  -     
SCO5089  WP_364615415.1  47.561    95.3488   1.26e-14  73.6      21879  22191  -     
SCO5087  WP_379400021.1  64.078    88.2227   0         541       23453  24749  -     


Nocardia sp. NPDC056564
=======================
NZ_JBHTUR010000008.1
--------------------
Cluster 7147, score 5.1396:
Query    Subject         Identity  Coverage  E-value    Bitscore  Start  End    Strand
SCO5086  WP_378714518.1  57.854    100       1.29e-98   299       65327  66110  -     
SCO5089  WP_378714516.1  36.709    91.8605   1.75e-07   54.7      66106  66370  -     
SCO5087  WP_378714487.1  68.193    88.8651   0          595       79246  80503  +     
SCO5088  WP_378714485.1  59.25     98.2801   3.55e-152  447       80499  81750  +     


Nocardia sp. NPDC004068
=======================
NZ_JBIAMW010000002.1
--------------------
Cluster 7151, score 6.1384:
Query    Subject         Identity  Coverage  E-value    Bitscore  Start   End     Strand
SCO5086  WP_387357248.1  62.055    96.9349   8.83e-98   296       119768  120545  -     
SCO5089  WP_387357250.1  46.154    90.6977   4.81e-12   66.2      120556  120814  -     
SCO5088  WP_387357252.1  59.649    98.0344   3.41e-156  456       120825  122046  -     
SCO5087  WP_387357254.1  67.619    89.9358   0          566       122042  123314  -     


Nocardia sp. SYP-A9097
======================
NZ_WJIC01000011.1
-----------------
Cluster 7153, score 6.1384:
Query    Subject         Identity  Coverage  E-value    Bitscore  Start  End    Strand
SCO5086  WP_153807012.1  62.055    96.9349   1.48e-97   296       28914  29691  -     
SCO5089  WP_153807013.1  49.333    87.2093   1.52e-14   72.8      29702  29960  -     
SCO5088  WP_153807014.1  59.548    97.543    3.66e-156  457       29956  31264  -     
SCO5087  WP_153807015.1  66.983    90.1499   0          558       31260  32532  -     


Nocardia sp. CNY236
===================
NZ_AXVD01000007.1
-----------------
Cluster 7155, score 6.1381:
Query    Subject         Identity  Coverage  E-value    Bitscore  Start  End    Strand
SCO5086  WP_028476864.1  60.465    98.8506   2.43e-97   296       67450  68251  -     
SCO5089  WP_028476865.1  50.667    87.2093   9.28e-15   73.2      68247  68511  -     
SCO5088  WP_028476866.1  60.75     98.2801   2.41e-156  457       68546  69755  -     
SCO5087  WP_028476867.1  67.225    89.5075   0          555       69751  71020  -     


Nocardia sp. NBC_01327
======================
NZ_CP108383.1
-------------
Cluster 7156, score 6.1388:
Query    Subject         Identity  Coverage  E-value    Bitscore  Start    End      Strand
SCO5086  WP_327142185.1  61.265    96.9349   2.52e-97   295       8540315  8541092  -     
SCO5089  WP_327142186.1  48.684    88.3721   1.15e-14   73.2      8541103  8541361  -     
SCO5088  WP_327142187.1  60.652    98.0344   3.87e-155  455       8541357  8542665  -     
SCO5087  WP_327142188.1  67.376    90.5782   0          565       8542661  8543933  -     


Nocardia sp. NPDC059091
=======================
NZ_JBHZEK010000010.1
--------------------
Cluster 7160, score 6.1300:
Query    Subject         Identity  Coverage  E-value    Bitscore  Start  End    Strand
SCO5086  WP_379378560.1  60.156    98.0843   5.83e-93   284       14124  14898  -     
SCO5089  WP_379378559.1  47.561    95.3488   1.1e-14    73.6      14894  15209  -     
SCO5088  WP_379378557.1  55.416    97.543    1.57e-134  401       15251  16478  -     
SCO5087  WP_379378555.1  64.078    88.2227   0          541       16474  17770  -     


Nocardia sp. NPDC051570
=======================
NZ_JBITDI010000019.1
--------------------
Cluster 7162, score 7.1342:
Query    Subject         Identity  Coverage  E-value    Bitscore  Start  End    Strand
SCO5086  WP_397158414.1  55.769    96.9349   2.51e-86   268       85855  86632  +     
SCO5087  WP_397158428.1  68.75     89.0792   0          554       93632  94898  +     
SCO5088  WP_397158430.1  62.01     99.7543   2.27e-156  457       94894  96145  +     
SCO5089  WP_397158432.1  43.75     93.0233   5.92e-11   63.5      96128  96368  +     


Nocardia sp. XZ_19_369
======================
NZ_JACVED010000002.1
--------------------
Cluster 7164, score 5.1298:
Query    Subject         Identity  Coverage  E-value   Bitscore  Start   End     Strand
SCO5087  WP_194832970.1  80.241    88.8651   0         678       228695  229964  +     
SCO5088  WP_194832971.1  71.679    98.0344   0         541       229960  231253  +     
SCO5089  WP_206055172.1  48.837    100       3.11e-17  79.3      231237  231498  +     


Nocardia sp. CS682
==================
NZ_CP029710.1
-------------
Cluster 7165, score 5.1271:
Query    Subject         Identity  Coverage  E-value    Bitscore  Start   End     Strand
SCO5089  WP_206055172.1  48.837    100       3.11e-17   79.3      805457  805718  -     
SCO5088  WP_135231422.1  69.925    98.0344   2.92e-178  513       805702  806995  -     
SCO5087  WP_135231423.1  80.241    88.8651   0          679       806991  808260  -     


Nocardia sp. NPDC020380
=======================
NZ_JBIRVQ010000004.1
--------------------
Cluster 7166, score 5.1089:
Query    Subject         Identity  Coverage  E-value    Bitscore  Start   End     Strand
SCO5089  WP_397004198.1  41.772    87.2093   3.48e-09   58.9      310011  310269  -     
SCO5088  WP_397004200.1  59.5      98.2801   1.68e-159  465       310323  311538  -     
SCO5087  WP_397004202.1  66.908    88.651    0          565       311534  312803  -     


Nocardia sp. NPDC056100
=======================
NZ_JBHJVY010000002.1
--------------------
Cluster 7168, score 5.1057:
Query    Subject         Identity  Coverage  E-value    Bitscore  Start   End     Strand
SCO5089  WP_375958458.1  44.444    94.186    9.62e-13   68.2      930307  930562  -     
SCO5088  WP_375958460.1  59.091    97.2973   1.15e-148  437       930554  931805  -     
SCO5087  WP_375958462.1  63.768    88.651    0          552       931801  933067  -     


Nocardia sp. NPDC056000
=======================
NZ_JBHJXS010000005.1
--------------------
Cluster 7170, score 5.1058:
Query    Subject         Identity  Coverage  E-value    Bitscore  Start   End     Strand
SCO5087  WP_376064827.1  63.527    88.651    0          551       563834  565100  +     
SCO5088  WP_376064829.1  59.343    97.2973   2.01e-149  439       565096  566347  +     
SCO5089  WP_375958458.1  44.444    94.186    9.62e-13   68.2      566339  566594  +     


Nocardia sp. NPDC050712
=======================
NZ_JBFAHT010000002.1
--------------------
Cluster 7172, score 5.1016:
Query    Subject         Identity  Coverage  E-value    Bitscore  Start   End     Strand
SCO5087  WP_357322038.1  65.301    88.651    0          538       604456  605710  +     
SCO5088  WP_357322041.1  58.955    98.7715   1.94e-144  426       605706  606915  +     
SCO5089  WP_357322044.1  39.437    82.5581   2.18e-06   52        606930  607176  +     


Nocardia sp. JCM 34519.1
========================
NZ_JAIRBR010000024.1
--------------------
Cluster 7175, score 5.0985:
Query    Subject         Identity  Coverage  E-value    Bitscore  Start   End     Strand
SCO5089  WP_225731414.1  36.111    83.7209   0.000227   46.6      114646  114886  -     
SCO5088  WP_225731415.1  57.463    98.7715   2.79e-135  403       114902  116111  -     
SCO5087  WP_225731416.1  64.578    88.8651   0          535       116113  117364  -     


Amycolatopsis oliviviridis CGMCC 4.7683
=======================================
NZ_BNAY01000001.1
-----------------
Cluster 7176, score 6.1610:
Query    Subject         Identity  Coverage  E-value    Bitscore  Start    End      Strand
SCO5087  WP_191252000.1  75.604    88.651    0          644       1066137  1067403  +     
SCO5088  WP_191252002.1  67.082    98.5258   1.33e-178  513       1067399  1068617  +     
SCO5089  WP_191252003.1  49.412    98.8372   2.27e-11   64.7      1068619  1068871  +     
SCO5086  WP_191252009.1  74.713    100       6.22e-134  388       1070378  1071164  -     


Streptomyces sviceus NPDC059470
===============================
NZ_JBHYUM010000042.1
--------------------
Cluster 7180, score 7.1692:
Query    Subject         Identity  Coverage  E-value    Bitscore  Start  End   Strand
SCO5086  WP_385993559.1  73.846    99.6169   1.22e-133  388       98     905   -     
SCO5087  WP_028807426.1  77.644    88.8651   0          667       2061   3333  +     
SCO5088  WP_351987846.1  72.111    97.7887   0          563       3329   4571  +     
SCO5089  WP_020115976.1  41.463    95.3488   6.56e-15   73.6      4581   4839  +     


Streptomyces sviceus NPDC089671
===============================
NZ_JBIVHN010000001.1
--------------------
Cluster 7182, score 7.1690:
Query    Subject         Identity  Coverage  E-value    Bitscore  Start    End      Strand
SCO5086  WP_402260709.1  74.319    98.4674   1.82e-133  387       1000592  1001393  -     
SCO5087  WP_028807426.1  77.644    88.8651   0          667       1001982  1003254  +     
SCO5088  WP_402260712.1  71.859    97.7887   0          562       1003250  1004492  +     
SCO5089  WP_020115976.1  41.463    95.3488   6.56e-15   73.6      1004502  1004760  +     


Streptomyces sviceus NPDC058259
===============================
NZ_JBHVXL010000033.1
--------------------
Cluster 7186, score 6.1468:
Query    Subject         Identity  Coverage  E-value    Bitscore  Start  End    Strand
SCO5086  WP_389819226.1  64.341    98.8506   5.95e-112  333       11355  12144  -     
SCO5089  WP_389819227.1  45.122    95.3488   1.45e-16   77.8      12321  12597  -     
SCO5088  WP_007385253.1  62.035    99.0172   1.58e-169  490       12655  13867  -     
SCO5087  WP_389819228.1  69.66     88.2227   0          567       13863  15135  -     

NZ_JBHVXL010000069.1
--------------------
Cluster 7188, score 5.1024:
Query    Subject         Identity  Coverage  E-value    Bitscore  Start  End    Strand
SCO5087  WP_389821360.1  61.017    88.4368   0          539       27096  28368  +     
SCO5088  WP_389821361.1  54.25     98.2801   1.43e-141  419       28364  29579  +     
SCO5089  WP_389821362.1  40.541    86.0465   4.79e-12   66.2      29640  29895  +     


Streptomyces sviceus NPDC001862
===============================
NZ_JBIATM010000010.1
--------------------
Cluster 7190, score 6.1468:
Query    Subject         Identity  Coverage  E-value    Bitscore  Start  End    Strand
SCO5086  WP_390107431.1  63.566    98.8506   2.07e-111  331       35012  35801  -     
SCO5089  WP_390107432.1  44.444    94.186    4.53e-16   76.6      35934  36210  -     
SCO5088  WP_390107434.1  62.283    99.0172   2e-170     493       36275  37487  -     
SCO5087  WP_390107436.1  69.66     88.2227   0          567       37483  38755  -     


Micromonospora sp. CNB394
=========================
NZ_KB895850.1
-------------
Cluster 7198, score 6.1688:
Query    Subject         Identity  Coverage  E-value    Bitscore  Start  End    Strand
SCO5087  WP_018788098.1  76.179    90.7923   0          660       12899  14165  +     
SCO5088  WP_018788099.1  68.905    98.7715   0          546       14161  15406  +     
SCO5089  WP_018788100.1  59.259    94.186    1.07e-23   95.9      15453  15708  +     
SCO5086  WP_018788113.1  74.319    98.4674   5.43e-133  386       28114  28897  +     


Micromonospora sp. NPDC049301
=============================
NZ_JBFAQO010000009.1
--------------------
Cluster 7199, score 6.1672:
Query    Subject         Identity  Coverage  E-value   Bitscore  Start   End     Strand
SCO5086  WP_363758142.1  73.541    98.4674   5.6e-132  383       91386   92169   -     
SCO5089  WP_363758167.1  59.259    94.186    7.81e-25  98.6      104486  104741  -     
SCO5088  WP_363758169.1  69.9      98.7715   0         529       104782  106027  -     
SCO5087  WP_363758171.1  76.651    90.7923   0         661       106023  107289  -     


Micromonospora sp. CPCC 206171
==============================
NZ_JBAKHT010000012.1
--------------------
Cluster 7203, score 5.1343:
Query    Subject         Identity  Coverage  E-value   Bitscore  Start   End     Strand
SCO5089  WP_210778013.1  59.259    94.186    1.01e-24  98.6      161386  161644  -     
SCO5088  WP_334572041.1  71        98.2801   0         552       161685  162906  -     
SCO5087  WP_334572042.1  80.43     89.7216   0         692       162902  164168  -     


Micromonospora sp. A200
=======================
NZ_JARXXY010000003.1
--------------------
Cluster 7204, score 5.1340:
Query    Subject         Identity  Coverage  E-value   Bitscore  Start   End     Strand
SCO5087  WP_280836697.1  80.668    89.7216   0         695       167543  168809  +     
SCO5088  WP_280836698.1  71        98.2801   0         548       168805  170026  +     
SCO5089  WP_238450094.1  59.259    94.186    2.96e-24  97.4      170067  170325  +     


Micromonospora sp. U56
======================
NZ_JAGPYL010000077.1
--------------------
Cluster 7205, score 5.1342:
Query    Subject         Identity  Coverage  E-value   Bitscore  Start  End    Strand
SCO5089  WP_210778013.1  59.259    94.186    1.01e-24  98.6      26905  27163  -     
SCO5088  WP_210778014.1  70.75     98.2801   0         549       27204  28425  -     
SCO5087  WP_210778015.1  80.43     89.7216   0         694       28421  29687  -     


Micromonospora sp. WMMA2032
===========================
NZ_CP024052.1
-------------
Cluster 7207, score 6.1650:
Query    Subject         Identity  Coverage  E-value    Bitscore  Start   End     Strand
SCO5087  WP_099160558.1  76.978    89.2934   0          667       303769  305035  +     
SCO5088  WP_099160559.1  69.975    96.5602   1.43e-176  508       305031  306270  +     
SCO5089  WP_098744382.1  59.756    95.3488   1.29e-24   98.2      306329  306584  +     
SCO5086  WP_099160569.1  73.228    97.318    1.9e-129   377       318593  319376  +     


Micromonospora sp. NPDC048898
=============================
NZ_JBICUF010000015.1
--------------------
Cluster 7209, score 5.1313:
Query    Subject         Identity  Coverage  E-value   Bitscore  Start  End   Strand
SCO5089  WP_357080933.1  60.294    79.0698   1.23e-18  83.2      5706   5961  -     
SCO5088  WP_393248632.1  71.93     98.0344   0         553       5957   7205  -     
SCO5087  WP_393248633.1  79.426    89.5075   0         677       7201   8467  -     


Micromonospora sp. NPDC004540
=============================
NZ_JBEXLR010000008.1
--------------------
Cluster 7211, score 7.1626:
Query    Subject         Identity  Coverage  E-value    Bitscore  Start  End    Strand
SCO5089  WP_355635414.1  52.439    95.3488   1.53e-19   85.5      57336  57594  -     
SCO5088  WP_355635415.1  67.332    98.5258   2.99e-177  510       57610  58834  -     
SCO5087  WP_355635416.1  76.867    88.8651   0          655       58830  60096  -     
SCO5086  WP_355635429.1  70.656    99.2337   9.82e-129  375       70236  71019  -     


Micromonospora sp. NPDC049101
=============================
NZ_JBEZED010000002.1
--------------------
Cluster 7215, score 6.1411:
Query    Subject         Identity  Coverage  E-value    Bitscore  Start   End     Strand
SCO5087  WP_357064822.1  67.233    88.2227   0          573       232291  233566  +     
SCO5088  WP_357064824.1  59.951    100       1.12e-158  463       233562  234810  +     
SCO5089  WP_357064825.1  44.304    91.8605   3.85e-12   66.6      234826  235099  +     
SCO5086  WP_357064827.1  60.474    96.9349   3.48e-102  308       235095  235875  +     

NZ_JBEZED010000052.1
--------------------
Cluster 7217, score 5.1309:
Query    Subject         Identity  Coverage  E-value   Bitscore  Start  End   Strand
SCO5087  WP_357080927.1  79.665    89.5075   0         677       5893   7159  +     
SCO5088  WP_357080930.1  71.429    98.0344   0         549       7155   8403  +     
SCO5089  WP_357080933.1  60.294    79.0698   1.23e-18  83.2      8399   8654  +     


Micromonospora sp. NPDC049230
=============================
NZ_JBEZCZ010000016.1
--------------------
Cluster 7219, score 5.1312:
Query    Subject         Identity  Coverage  E-value   Bitscore  Start   End     Strand
SCO5089  WP_357556512.1  61.765    79.0698   6.18e-19  84        100044  100299  -     
SCO5088  WP_357556513.1  71.679    98.0344   0         546       100295  101543  -     
SCO5087  WP_357556514.1  79.665    89.5075   0         682       101539  102805  -     


Micromonospora sp. WMMC250
==========================
NZ_JAPZBJ010000002.1
--------------------
Cluster 7221, score 7.1562:
Query    Subject         Identity  Coverage  E-value    Bitscore  Start    End      Strand
SCO5089  WP_145780255.1  53.571    97.6744   3.98e-20   86.7      2201942  2202200  -     
SCO5088  WP_269679615.1  67.866    95.5774   1.24e-156  457       2202217  2203447  -     
SCO5087  WP_269679616.1  76.329    88.651    0          650       2203443  2204709  -     
SCO5086  WP_269679628.1  68.726    99.2337   6.14e-126  368       2214778  2215561  -     


Micromonospora sp. KC213
========================
NZ_SMKF01000015.1
-----------------
Cluster 7223, score 6.1483:
Query    Subject         Identity  Coverage  E-value    Bitscore  Start  End    Strand
SCO5086  WP_132336555.1  65.134    100       1.1e-120   355       23007  23793  -     
SCO5089  WP_132262624.1  53.247    89.5349   4.17e-19   84        25853  26102  -     
SCO5088  WP_132336559.1  62.814    97.7887   1.81e-157  459       26164  27376  -     
SCO5087  WP_132336561.1  69.807    88.651    0          585       27372  28641  -     


Micromonospora sp. KC721
========================
NZ_SMJY01000030.1
-----------------
Cluster 7225, score 6.1481:
Query    Subject         Identity  Coverage  E-value    Bitscore  Start  End    Strand
SCO5087  WP_132262619.1  69.807    88.651    0          585       29026  30295  +     
SCO5088  WP_132262621.1  62.814    97.7887   2.19e-157  459       30291  31503  +     
SCO5089  WP_132262624.1  53.247    89.5349   4.17e-19   84        31565  31814  +     
SCO5086  WP_132262631.1  65.134    100       3.23e-120  353       33874  34660  +     


Micromonospora sp. NPDC049559
=============================
NZ_JBFAPK010000002.1
--------------------
Cluster 7227, score 7.1409:
Query    Subject         Identity  Coverage  E-value    Bitscore  Start  End    Strand
SCO5089  WP_363851857.1  44.156    89.5349   1.69e-14   73.2      83190  83493  -     
SCO5088  WP_363851860.1  59.25     98.2801   3.19e-147  434       83551  84769  -     
SCO5087  WP_363851862.1  64.251    88.651    0          550       84765  86031  -     
SCO5086  WP_363851868.1  67.451    97.7011   1.16e-119  352       86714  87497  +     


Micromonospora sp. BRA006-A
===========================
NZ_JANCLW010000001.1
--------------------
Cluster 7229, score 5.0900:
Query    Subject         Identity  Coverage  E-value    Bitscore  Start    End      Strand
SCO5089  WP_135240691.1  39.241    91.8605   7.65e-11   63.2      4101290  4101545  -     
SCO5088  WP_318334519.1  57.143    96.3145   6.81e-145  427       4101569  4102778  -     
SCO5086  WP_318334520.1  63.218    100       1.09e-117  347       4104514  4105300  +     
SCO5089  WP_135240706.1  41.772    91.8605   8.26e-11   63.2      4117645  4117900  +     


Micromonospora sp. HNM0581
==========================
NZ_JAASAD010000024.1
--------------------
Cluster 7231, score 4.0809:
Query    Subject         Identity  Coverage  E-value    Bitscore  Start  End    Strand
SCO5086  WP_169599656.1  64.479    99.2337   8.71e-115  340       31420  32200  +     
SCO5089  WP_145822453.1  38.272    93.0233   2.09e-08   57        38691  38961  -     
SCO5088  WP_169599665.1  59.5      98.2801   7.74e-139  412       38972  40172  -     


Micromonospora sp. WMMD718
==========================
NZ_JARUBG010000001.1
--------------------
Cluster 7233, score 4.0807:
Query    Subject         Identity  Coverage  E-value    Bitscore  Start    End      Strand
SCO5086  WP_047894815.1  64.093    99.2337   1.49e-114  339       3656192  3656972  +     
SCO5089  WP_047892977.1  38.272    93.0233   1.76e-08   57.4      3664624  3664894  -     
SCO5088  WP_047892978.1  59.25     98.2801   2.85e-138  411       3664893  3666105  -     


Micromonospora sp. NPDC002296
=============================
NZ_JBEOWQ010000036.1
--------------------
Cluster 7235, score 4.1178:
Query    Subject         Identity  Coverage  E-value    Bitscore  Start  End   Strand
SCO5088  WP_350888427.1  64.838    98.5258   7.76e-178  511       128    1349  -     
SCO5087  WP_350888428.1  66.747    88.8651   0          578       1345   2614  -     
SCO5089  WP_350888429.1  58.108    86.0465   3.53e-21   89.4      2656   2893  -     


Micromonospora sp. NPDC051300
=============================
NZ_JBITEP010000017.1
--------------------
Cluster 7242, score 7.1406:
Query    Subject         Identity  Coverage  E-value    Bitscore  Start   End     Strand
SCO5089  WP_396764131.1  51.19     97.6744   1.41e-17   80.5      114927  115185  -     
SCO5088  WP_396764134.1  59.9      98.0344   2.87e-143  423       115218  116427  -     
SCO5087  WP_396764137.1  66.271    90.1499   0          570       116423  117692  -     
SCO5086  WP_396764143.1  62.452    100       5.56e-112  333       118236  119022  +     


Micromonospora sp. NPDC018662
=============================
NZ_JBISAC010000006.1
--------------------
Cluster 7244, score 7.1396:
Query    Subject         Identity  Coverage  E-value    Bitscore  Start  End   Strand
SCO5089  WP_396859017.1  51.948    89.5349   1.37e-16   77.8      2120   2378  -     
SCO5088  WP_396859018.1  60.401    98.0344   3.87e-139  413       2412   3621  -     
SCO5087  WP_396859019.1  66.746    90.1499   0          575       3617   4886  -     
SCO5086  WP_396859021.1  62.452    100       4.59e-111  330       5430   6216  +     


Micromonospora sp. NPDC057141
=============================
NZ_JBHUVA010000008.1
--------------------
Cluster 7248, score 6.1417:
Query    Subject         Identity  Coverage  E-value    Bitscore  Start   End     Strand
SCO5087  WP_377582853.1  65.55     89.5075   0          566       130476  131745  +     
SCO5088  WP_377582851.1  59.801    99.0172   2.96e-156  457       131741  132965  +     
SCO5089  WP_377582849.1  44.444    94.186    4.82e-12   66.6      132988  133258  +     
SCO5086  WP_377582847.1  62.069    100       1.47e-109  327       133278  134064  +     


Micromonospora sp. B11E3
========================
NZ_JBDPMC010000030.1
--------------------
Cluster 7250, score 4.0816:
Query    Subject         Identity  Coverage  E-value    Bitscore  Start  End    Strand
SCO5088  WP_347669037.1  58.25     98.2801   5.79e-144  425       51795  53010  +     
SCO5089  WP_347669038.1  38.158    88.3721   1.41e-11   65.1      53043  53298  +     
SCO5086  WP_347669042.1  62.646    98.4674   2.28e-109  326       57252  58035  +     


Micromonospora sp. NPDC048830
=============================
NZ_JBICUP010000003.1
--------------------
Cluster 7252, score 4.0816:
Query    Subject         Identity  Coverage  E-value    Bitscore  Start   End     Strand
SCO5086  WP_393415826.1  62.646    98.4674   7.02e-109  325       128147  128930  -     
SCO5089  WP_393415834.1  39.474    88.3721   1.02e-11   65.5      132882  133137  -     
SCO5088  WP_393415836.1  58.5      98.2801   5.37e-144  425       133170  134385  -     


Micromonospora sp. HM5-17
=========================
NZ_RJWA01000001.1
-----------------
Cluster 7254, score 6.1430:
Query    Subject         Identity  Coverage  E-value    Bitscore  Start   End     Strand
SCO5087  WP_305036032.1  70.416    87.5803   0          582       613064  614318  +     
SCO5088  WP_123554301.1  59.305    99.0172   3.16e-152  446       614314  615532  +     
SCO5089  WP_123554303.1  53.165    91.8605   3.49e-18   82        615589  615865  +     
SCO5086  WP_123554305.1  62.069    100       6.65e-107  320       615919  616705  +     


Micromonospora sp. NBC_01655
============================
NZ_JAPEQF010000001.1
--------------------
Cluster 7258, score 6.1422:
Query    Subject         Identity  Coverage  E-value    Bitscore  Start   End     Strand
SCO5087  WP_266263021.1  66.667    88.651    0          562       840117  841386  +     
SCO5088  WP_117673201.1  61.194    98.7715   2.46e-162  472       841382  842606  +     
SCO5089  WP_117673199.1  45.783    96.5116   6.64e-14   71.2      842630  842903  +     
SCO5086  WP_266263022.1  60.385    99.6169   8.31e-106  317       842899  843706  +     


Micromonospora sp. NPDC005174
=============================
NZ_JBEXIJ010000005.1
--------------------
Cluster 7262, score 6.1422:
Query    Subject         Identity  Coverage  E-value    Bitscore  Start   End     Strand
SCO5087  WP_355236008.1  68.765    88.4368   0          585       118470  119742  +     
SCO5088  WP_355236011.1  60.298    99.0172   1.77e-152  447       119738  120956  +     
SCO5089  WP_355236348.1  51.899    91.8605   3.01e-17   79.3      121010  121259  +     
SCO5086  WP_355236014.1  60.232    99.2337   1.72e-103  311       121285  122068  +     


Micromonospora sp. NPDC049102
=============================
NZ_JBICTE010000038.1
--------------------
Cluster 7264, score 6.1419:
Query    Subject         Identity  Coverage  E-value    Bitscore  Start  End    Strand
SCO5087  WP_393224601.1  68.765    88.4368   0          585       17650  18922  +     
SCO5088  WP_393224604.1  60.05     99.0172   1.16e-151  445       18918  20136  +     
SCO5089  WP_393224606.1  51.899    91.8605   2.78e-17   79.3      20193  20439  +     
SCO5086  WP_393224609.1  60.232    99.2337   6.06e-103  310       20465  21248  +     


Micromonospora sp. KC606
========================
NZ_SMKN01000002.1
-----------------
Cluster 7266, score 6.1379:
Query    Subject         Identity  Coverage  E-value    Bitscore  Start  End    Strand
SCO5087  WP_132179407.1  68.932    88.2227   0          561       93674  94946  +     
SCO5088  WP_132179409.1  57.393    98.0344   7.57e-147  433       94942  96184  +     
SCO5089  WP_132179411.1  48.235    98.8372   5.08e-16   76.3      96210  96468  +     
SCO5086  WP_132179413.1  61.303    100       9.2e-103   309       96483  97269  +     


Micromonospora sp. NPDC005203
=============================
NZ_JBIAKV010000001.1
--------------------
Cluster 7268, score 6.1422:
Query    Subject         Identity  Coverage  E-value    Bitscore  Start   End     Strand
SCO5086  WP_387191074.1  60.474    96.9349   1.5e-102   309       868336  869116  -     
SCO5089  WP_365066544.1  42.353    98.8372   1.29e-12   67.8      869112  869385  -     
SCO5088  WP_387191076.1  60.442    100       4.24e-161  469       869401  870649  -     
SCO5087  WP_387191078.1  67.718    88.2227   0          576       870645  871920  -     


Micromonospora sp. NPDC085948
=============================
NZ_JBFBJW010000005.1
--------------------
Cluster 7272, score 6.1408:
Query    Subject         Identity  Coverage  E-value    Bitscore  Start   End     Strand
SCO5086  WP_357240473.1  61.265    96.9349   1.91e-102  308       471837  472617  -     
SCO5089  WP_365066544.1  42.353    98.8372   1.29e-12   67.8      472613  472886  -     
SCO5088  WP_357570472.1  60.396    99.2629   3.82e-158  462       472902  474150  -     
SCO5087  WP_357240479.1  66.99     88.2227   0          570       474146  475421  -     


Micromonospora sp. WMMD967
==========================
NZ_JARUBK010000001.1
--------------------
Cluster 7274, score 6.1369:
Query    Subject         Identity  Coverage  E-value    Bitscore  Start    End      Strand
SCO5087  WP_278143716.1  68.689    88.2227   0          566       1722003  1723275  +     
SCO5088  WP_278147877.1  59.847    96.0688   9.55e-144  425       1723295  1724555  +     
SCO5089  WP_278143717.1  48        87.2093   1.56e-13   70.1      1724577  1724853  +     
SCO5086  WP_278143718.1  59.387    100       1.96e-102  308       1724849  1725635  +     


Micromonospora sp. NPDC049282
=============================
NZ_JBICSL010000017.1
--------------------
Cluster 7278, score 6.1396:
Query    Subject         Identity  Coverage  E-value    Bitscore  Start  End    Strand
SCO5087  WP_393520973.1  68.447    88.2227   0          563       38396  39668  +     
SCO5088  WP_393521124.1  61        98.2801   1.83e-155  455       39688  40948  +     
SCO5089  WP_393520975.1  46.667    87.2093   3.01e-13   69.7      40970  41246  +     
SCO5086  WP_393520977.1  59.387    100       4.25e-102  308       41242  42028  +     


Micromonospora sp. NPDC049004
=============================
NZ_JBEZFG010000001.1
--------------------
Cluster 7282, score 3.0888:
Query    Subject         Identity  Coverage  E-value   Bitscore  Start   End     Strand
SCO5087  WP_357489377.1  64.251    88.651    0         538       120519  121788  +     
SCO5089  WP_357489381.1  46.341    95.3488   4.53e-11  63.9      123033  123297  +     
SCO5086  WP_357489403.1  59.684    96.9349   2.17e-93  286       137021  137810  +     


Micromonospora sp. NPDC048835
=============================
NZ_JBEZGM010000011.1
--------------------
Cluster 7284, score 5.1147:
Query    Subject         Identity  Coverage  E-value   Bitscore  Start  End    Strand
SCO5087  WP_357352283.1  70.146    88.2227   0         596       69841  71104  +     
SCO5088  WP_357352285.1  61.5      98.2801   5.9e-166  481       71100  72321  +     
SCO5089  WP_357352299.1  49.383    93.0233   1.28e-13  70.5      77143  77401  +     


Micromonospora sp. NPDC048842
=============================
NZ_JBEZGK010000011.1
--------------------
Cluster 7286, score 5.1144:
Query    Subject         Identity  Coverage  E-value    Bitscore  Start   End     Strand
SCO5089  WP_091394916.1  48.148    93.0233   3.95e-13   68.9      119446  119704  -     
SCO5088  WP_357186249.1  61.5      98.2801   1.15e-165  480       124526  125747  -     
SCO5087  WP_357186252.1  70.388    88.2227   0          595       125743  127006  -     


Micromonospora sp. NPDC007208
=============================
NZ_JBIAFG010000008.1
--------------------
Cluster 7288, score 5.1142:
Query    Subject         Identity  Coverage  E-value    Bitscore  Start   End     Strand
SCO5089  WP_091394916.1  48.148    93.0233   3.95e-13   68.9      205582  205840  -     
SCO5088  WP_387172556.1  61.25     98.2801   1.34e-164  478       210662  211883  -     
SCO5087  WP_387172558.1  70.146    88.2227   0          595       211879  213142  -     


Micromonospora sp. NPDC005324
=============================
NZ_JBEXGE010000013.1
--------------------
Cluster 7290, score 5.1139:
Query    Subject         Identity  Coverage  E-value    Bitscore  Start   End     Strand
SCO5087  WP_124861448.1  70.146    88.2227   0          595       121082  122345  +     
SCO5088  WP_354944057.1  61        98.2801   1.75e-163  475       122341  123562  +     
SCO5089  WP_091394916.1  48.148    93.0233   3.95e-13   68.9      128384  128642  +     


Micromonospora sp. NPDC051227
=============================
NZ_JBITET010000002.1
--------------------
Cluster 7292, score 5.1139:
Query    Subject         Identity  Coverage  E-value    Bitscore  Start   End     Strand
SCO5089  WP_130406896.1  49.383    93.0233   7.75e-14   70.9      682145  682403  -     
SCO5088  WP_396706196.1  60.5      98.2801   1.33e-162  473       687225  688446  -     
SCO5087  WP_124861448.1  70.146    88.2227   0          595       688442  689705  -     


Micromonospora sp. DH14
=======================
NZ_JARVKT010000001.1
--------------------
Cluster 7294, score 5.1130:
Query    Subject         Identity  Coverage  E-value    Bitscore  Start   End     Strand
SCO5087  WP_279514971.1  69.903    88.2227   0          595       478352  479615  +     
SCO5088  WP_279514972.1  60.75     98.2801   2.61e-159  464       479611  480832  +     
SCO5089  WP_030329356.1  49.383    93.0233   4.85e-14   71.2      485654  485912  +     


Micromonospora sp. NPDC048947
=============================
NZ_JBEZFO010000014.1
--------------------
Cluster 7296, score 5.1142:
Query    Subject         Identity  Coverage  E-value    Bitscore  Start  End    Strand
SCO5087  WP_238671250.1  70.146    88.2227   0          595       51412  52675  +     
SCO5088  WP_357364543.1  61        98.2801   9.15e-165  478       52671  53892  +     
SCO5089  WP_091394916.1  48.148    93.0233   3.95e-13   68.9      58714  58972  +     


Micromonospora sp. NPDC053740
=============================
NZ_JBFASO010000013.1
--------------------
Cluster 7298, score 5.1142:
Query    Subject         Identity  Coverage  E-value    Bitscore  Start   End     Strand
SCO5087  WP_238671250.1  70.146    88.2227   0          595       141671  142934  +     
SCO5088  WP_238671249.1  61        98.2801   9.77e-165  478       142930  144151  +     
SCO5089  WP_091394916.1  48.148    93.0233   3.95e-13   68.9      148973  149231  +     


Micromonospora sp. NPDC005710
=============================
NZ_JBEXYP010000006.1
--------------------
Cluster 7300, score 5.1114:
Query    Subject         Identity  Coverage  E-value    Bitscore  Start   End     Strand
SCO5089  WP_357758579.1  46.914    93.0233   1.3e-12    67.8      154350  154608  -     
SCO5088  WP_357758596.1  61.25     98.2801   1.11e-154  452       159430  160651  -     
SCO5087  WP_357758599.1  70.146    88.2227   0          594       160647  161910  -     


Micromonospora sp. NBC_00860
============================
NZ_CP108825.1
-------------
Cluster 7302, score 5.1142:
Query    Subject         Identity  Coverage  E-value   Bitscore  Start    End      Strand
SCO5089  WP_091394916.1  48.148    93.0233   3.95e-13  68.9      5417324  5417582  -     
SCO5088  WP_406059846.1  61.5      98.2801   3.9e-165  479       5422404  5423625  -     
SCO5087  WP_406059849.1  70.388    88.2227   0         594       5423621  5424884  -     


Micromonospora sp. NPDC127501
=============================
NZ_JBEORJ010000010.1
--------------------
Cluster 7304, score 5.1141:
Query    Subject         Identity  Coverage  E-value    Bitscore  Start   End     Strand
SCO5087  WP_350861608.1  70.146    88.2227   0          594       138938  140201  +     
SCO5088  WP_350861610.1  61.25     98.2801   1.45e-164  478       140197  141418  +     
SCO5089  WP_091394916.1  48.148    93.0233   3.95e-13   68.9      146240  146498  +     


Micromonospora sp. NBC_00330
============================
NZ_CP108012.1
-------------
Cluster 7312, score 5.1139:
Query    Subject         Identity  Coverage  E-value    Bitscore  Start    End      Strand
SCO5089  WP_091394916.1  48.148    93.0233   3.95e-13   68.9      5235519  5235777  -     
SCO5088  WP_328651131.1  61.25     98.2801   4.76e-164  476       5240599  5241820  -     
SCO5087  WP_328651132.1  70.146    88.2227   0          594       5241816  5243079  -     


Micromonospora sp. NBRC 107095
==============================
NZ_BSTU01000001.1
-----------------
Cluster 7316, score 5.1132:
Query    Subject         Identity  Coverage  E-value    Bitscore  Start   End     Strand
SCO5087  WP_285792898.1  69.903    88.2227   0          593       787672  788935  +     
SCO5088  WP_285792899.1  61        98.2801   1.43e-160  468       788931  790152  +     
SCO5089  WP_030329356.1  49.383    93.0233   4.85e-14   71.2      794972  795230  +     


Micromonospora sp. NBC_00821
============================
NZ_CP108880.1
-------------
Cluster 7318, score 5.1140:
Query    Subject         Identity  Coverage  E-value    Bitscore  Start   End     Strand
SCO5087  WP_238683685.1  69.903    88.2227   0          593       872947  874210  +     
SCO5088  WP_330439663.1  61.25     98.2801   1.69e-164  478       874206  875427  +     
SCO5089  WP_091394916.1  48.148    93.0233   3.95e-13   68.9      880249  880507  +     


Micromonospora sp. NPDC048986
=============================
NZ_JBEZFJ010000001.1
--------------------
Cluster 7320, score 5.1138:
Query    Subject         Identity  Coverage  E-value    Bitscore  Start   End     Strand
SCO5089  WP_091394916.1  48.148    93.0233   3.95e-13   68.9      178364  178622  -     
SCO5088  WP_238671249.1  61        98.2801   9.77e-165  478       183444  184665  -     
SCO5087  WP_357266819.1  69.903    88.2227   0          591       184661  185924  -     


Micromonospora sp. NPDC050276
=============================
NZ_JBITJA010000001.1
--------------------
Cluster 7322, score 5.1138:
Query    Subject         Identity  Coverage  E-value    Bitscore  Start  End    Strand
SCO5087  WP_396780174.1  69.66     88.2227   0          591       89245  90508  +     
SCO5088  WP_396780175.1  61.5      98.2801   1.15e-164  478       90504  91725  +     
SCO5089  WP_396780180.1  48.148    93.0233   3.14e-13   69.3      96545  96803  +     


Micromonospora sp. WMMD714
==========================
NZ_CP120744.1
-------------
Cluster 7324, score 5.1110:
Query    Subject         Identity  Coverage  E-value    Bitscore  Start    End      Strand
SCO5087  WP_282345074.1  69.082    88.651    0          585       1482394  1483663  +     
SCO5088  WP_282345075.1  59.012    99.5086   1.01e-150  443       1483659  1484901  +     
SCO5089  WP_282345076.1  55.128    90.6977   2.03e-18   82.4      1484893  1485151  +     


Micromonospora sp. WMMD987
==========================
NZ_CP120861.1
-------------
Cluster 7326, score 5.1111:
Query    Subject         Identity  Coverage  E-value    Bitscore  Start  End    Strand
SCO5087  WP_282269334.1  69.082    88.651    0          584       48928  50197  +     
SCO5088  WP_282269335.1  59.012    99.5086   4.12e-151  444       50193  51435  +     
SCO5089  WP_282269337.1  55.128    90.6977   1.07e-18   83.2      51427  51685  +     


Micromonospora sp. NBC_00898
============================
NZ_CP108775.1
-------------
Cluster 7328, score 4.1057:
Query    Subject         Identity  Coverage  E-value    Bitscore  Start    End      Strand
SCO5087  WP_406036582.1  66.425    88.651    0          568       3973517  3974771  +     
SCO5089  WP_406036592.1  48.148    94.186    2.75e-16   77        3986000  3986258  -     
SCO5088  WP_406036593.1  56.25     98.2801   7.85e-139  412       3986296  3987532  -     


Micromonospora sp. NPDC023956
=============================
NZ_JBEZZN010000009.1
--------------------
Cluster 7331, score 5.1044:
Query    Subject         Identity  Coverage  E-value    Bitscore  Start   End     Strand
SCO5089  WP_145833359.1  42.683    95.3488   3.77e-14   71.6      109103  109361  -     
SCO5088  WP_357144100.1  54.25     98.2801   1.89e-146  432       109396  110614  -     
SCO5087  WP_357144103.1  62.169    88.8651   0          540       110610  111882  -     


Micromonospora sp. NPDC050187
=============================
NZ_JBITJH010000017.1
--------------------
Cluster 7333, score 5.1035:
Query    Subject         Identity  Coverage  E-value    Bitscore  Start  End   Strand
SCO5089  WP_396751592.1  37.805    95.3488   1.26e-11   65.1      5599   5857  -     
SCO5088  WP_396751594.1  55        98.2801   1.05e-146  432       5889   7107  -     
SCO5087  WP_396751596.1  62.41     88.8651   0          538       7103   8375  -     


Micromonospora sp. NBRC 101691
==============================
NZ_BSTB01000011.1
-----------------
Cluster 7335, score 5.1042:
Query    Subject         Identity  Coverage  E-value    Bitscore  Start   End     Strand
SCO5089  WP_285789800.1  43.902    95.3488   1.36e-14   72.8      126010  126268  -     
SCO5088  WP_285789801.1  54.25     98.2801   3.23e-146  431       126302  127520  -     
SCO5087  WP_285789802.1  62.169    88.8651   0          538       127516  128788  -     


Micromonospora sp. NPDC050980
=============================
NZ_JBFAGS010000002.1
--------------------
Cluster 7337, score 5.1034:
Query    Subject         Identity  Coverage  E-value    Bitscore  Start   End     Strand
SCO5087  WP_358034267.1  62.201    89.5075   0          536       178570  179839  +     
SCO5088  WP_358034270.1  56.533    97.7887   2.27e-140  417       179835  181095  +     
SCO5089  WP_358034272.1  51.316    88.3721   8e-18      80.9      181117  181378  +     


Micromonospora sp. WMMD882
==========================
NZ_CP114903.1
-------------
Cluster 7339, score 5.1044:
Query    Subject         Identity  Coverage  E-value    Bitscore  Start    End      Strand
SCO5087  WP_281598633.1  62.169    88.8651   0          535       2303568  2304840  +     
SCO5088  WP_281598634.1  55.25     98.2801   3.09e-148  436       2304836  2306054  +     
SCO5089  WP_281598635.1  45.122    95.3488   1.03e-14   73.2      2306088  2306346  +     


Streptomyces chartreusis NRRL 3882
==================================
NZ_LT962942.1
-------------
Cluster 7341, score 6.1581:
Query    Subject         Identity  Coverage  E-value    Bitscore  Start    End      Strand
SCO5087  WP_324604437.1  73.558    89.0792   0          613       1427812  1429114  +     
SCO5088  WP_010034349.1  66.923    95.5774   1.77e-170  493       1429110  1430343  +     
SCO5089  WP_010034351.1  56.098    95.3488   8.69e-21   88.6      1430393  1430651  +     
SCO5086  WP_010034390.1  72.031    100       6.28e-133  386       1443530  1444316  +     

LT963352.1
----------
Cluster 7343, score 4.0968:
Query    Subject     Identity  Coverage  E-value    Bitscore  Start    End      Strand
SCO5088  SOR77810.1  66.923    95.5774   1.77e-170  493       1429110  1430343  +     
SCO5089  SOR77811.1  56.098    95.3488   8.69e-21   88.6      1430393  1430651  +     
SCO5086  SOR77825.1  72.031    100       6.28e-133  386       1443530  1444316  +     


Streptomyces platensis NPDC020741
=================================
NZ_JBIRTK010000002.1
--------------------
Cluster 7352, score 7.1608:
Query    Subject         Identity  Coverage  E-value    Bitscore  Start    End      Strand
SCO5089  WP_388188696.1  51.899    91.8605   1.28e-17   80.5      1022972  1023224  -     
SCO5088  WP_388188699.1  67.92     97.7887   5.77e-174  502       1023299  1024550  -     
SCO5087  WP_388188702.1  74.94     88.8651   0          642       1024546  1025803  -     
SCO5086  WP_397965983.1  70.881    100       2.31e-132  384       1026551  1027337  -     

NZ_JBIRTK010000011.1
--------------------
Cluster 7354, score 7.1653:
Query    Subject         Identity  Coverage  E-value    Bitscore  Start   End     Strand
SCO5089  WP_388199254.1  58.442    89.5349   3.01e-22   92        165380  165638  -     
SCO5088  WP_388199252.1  69.212    99.7543   0          530       165700  166936  -     
SCO5087  WP_397972386.1  80.336    89.2934   0          682       166932  168201  -     
SCO5086  WP_388199225.1  67.433    100       1.26e-118  349       176712  177495  +     


Streptomyces platensis NBC_00999
================================
NZ_CP108718.1
-------------
Cluster 7357, score 7.1654:
Query    Subject         Identity  Coverage  E-value    Bitscore  Start    End      Strand
SCO5089  WP_406475688.1  59.74     89.5349   4.84e-23   94.4      2442413  2442671  -     
SCO5088  WP_406475690.1  69.458    99.7543   0          532       2442733  2443969  -     
SCO5087  WP_406475692.1  80.576    89.2934   0          685       2443965  2445234  -     
SCO5086  WP_168478858.1  67.05     100       3.13e-116  343       2454589  2455372  +     

Cluster 7356, score 6.1575:
Query    Subject         Identity  Coverage  E-value    Bitscore  Start    End      Strand
SCO5087  WP_406474330.1  72.967    89.5075   0          617       1384045  1385311  +     
SCO5088  WP_406474331.1  66.08     97.543    1.85e-170  493       1385307  1386540  +     
SCO5089  WP_406474333.1  55.952    97.6744   2.15e-22   92.4      1386552  1386810  +     
SCO5086  WP_406474342.1  69.349    100       7.22e-128  373       1391328  1392114  -     


Streptomyces platensis NPDC057493
=================================
NZ_JBHVEK010000054.1
--------------------
Cluster 7360, score 5.1305:
Query    Subject         Identity  Coverage  E-value   Bitscore  Start  End   Strand
SCO5087  WP_386689714.1  80.336    89.2934   0         681       3123   4392  +     
SCO5088  WP_386689716.1  69.25     98.2801   0         531       4388   5624  +     
SCO5089  WP_386689719.1  54.878    95.3488   1.27e-22  93.2      5686   5944  +     


Streptomyces platensis NBC_00375
================================
NZ_CP107963.1
-------------
Cluster 7368, score 7.1652:
Query    Subject         Identity  Coverage  E-value    Bitscore  Start    End      Strand
SCO5089  WP_327226851.1  58.442    89.5349   2.42e-22   92.4      2707241  2707499  -     
SCO5088  WP_327226850.1  69.5      98.2801   0          533       2707561  2708797  -     
SCO5087  WP_328546720.1  80.096    89.2934   0          681       2708793  2710062  -     
SCO5086  WP_328546727.1  67.433    100       2.15e-117  346       2719417  2720200  +     


Streptomyces platensis NBRC 12901
=================================
NZ_BAABSS010000062.1
--------------------
Cluster 7373, score 5.1313:
Query    Subject         Identity  Coverage  E-value   Bitscore  Start  End    Strand
SCO5089  WP_085926833.1  56.098    95.3488   1.04e-23  95.9      42340  42598  -     
SCO5088  WP_085926832.1  70        98.2801   0         536       42660  43896  -     
SCO5087  WP_085926831.1  80.096    89.2934   0         681       43892  45161  -     


Streptomyces platensis ATCC 23948
=================================
NZ_CP023691.1
-------------
Cluster 7375, score 7.1659:
Query    Subject         Identity  Coverage  E-value    Bitscore  Start    End      Strand
SCO5089  WP_085926833.1  56.098    95.3488   1.04e-23   95.9      2650519  2650777  -     
SCO5088  WP_085926832.1  70        98.2801   0          536       2650839  2652075  -     
SCO5087  WP_085926831.1  80.096    89.2934   0          681       2652071  2653340  -     
SCO5086  WP_085926821.1  68.651    96.5517   2.45e-117  346       2662674  2663457  +     

Cluster 7376, score 4.0792:
Query    Subject         Identity  Coverage  E-value    Bitscore  Start    End      Strand
SCO5086  WP_085922262.1  58.498    96.9349   1.42e-99   301       7814705  7815509  -     
SCO5089  WP_085922256.1  54.412    79.0698   2.83e-15   74.7      7822697  7822985  -     
SCO5088  WP_085922445.1  59.85     98.5258   2.77e-140  416       7823096  7824335  -     


Streptomyces platensis NBC_00591
================================
NZ_CP107761.1
-------------
Cluster 7382, score 7.1655:
Query    Subject         Identity  Coverage  E-value    Bitscore  Start    End      Strand
SCO5089  WP_405837889.1  56.098    95.3488   2.83e-23   94.7      2373063  2373321  -     
SCO5088  WP_405837891.1  69.5      98.2801   0          532       2373383  2374619  -     
SCO5087  WP_405837893.1  80.336    89.2934   0          684       2374615  2375884  -     
SCO5086  WP_190145406.1  67.433    100       1.44e-116  344       2385221  2386004  +     


Streptomyces platensis A26
==========================
NZ_JADEVM010000048.1
--------------------
Cluster 7384, score 7.1642:
Query    Subject         Identity  Coverage  E-value    Bitscore  Start  End    Strand
SCO5089  WP_235467193.1  59.74     89.5349   4.48e-23   94.4      10752  11010  -     
SCO5088  WP_235467194.1  69        98.2801   0          527       11072  12308  -     
SCO5087  WP_235467195.1  79.616    89.2934   0          677       12304  13573  -     
SCO5086  WP_235467204.1  67.05     100       1.74e-116  344       22934  23717  +     


Streptomyces platensis NPDC000614
=================================
NZ_JBEPCX010000060.1
--------------------
Cluster 7388, score 5.1299:
Query    Subject         Identity  Coverage  E-value   Bitscore  Start  End   Strand
SCO5087  WP_351274371.1  79.856    89.2934   0         678       2989   4258  +     
SCO5088  WP_235467194.1  69        98.2801   0         527       4254   5490  +     
SCO5089  WP_235467193.1  59.74     89.5349   4.48e-23  94.4      5552   5810  +     

NZ_JBEPCX010000015.1
--------------------
Cluster 7390, score 5.1258:
Query    Subject         Identity  Coverage  E-value   Bitscore  Start   End     Strand
SCO5089  WP_351269233.1  55.696    91.8605   1.18e-17  80.5      210405  210663  -     
SCO5088  WP_235467731.1  69        98.2801   0         525       210750  211983  -     
SCO5087  WP_235467730.1  76.145    88.8651   0         652       211979  213236  -     


Streptomyces sp900105755 NPDC001751
===================================
NZ_JBEOZH010000106.1
--------------------
Cluster 7398, score 7.1653:
Query    Subject         Identity  Coverage  E-value    Bitscore  Start  End   Strand
SCO5086  WP_352367215.1  73.563    99.2337   2.82e-132  384       152    953   -     
SCO5087  WP_352367216.1  77.644    88.8651   0          665       1540   2812  +     
SCO5088  WP_352367217.1  68.09     97.7887   0          530       2808   4050  +     
SCO5089  WP_352367218.1  45.455    89.5349   7.32e-15   73.6      4060   4318  +     

NZ_JBEOZH010000069.1
--------------------
Cluster 7400, score 6.1443:
Query    Subject         Identity  Coverage  E-value    Bitscore  Start  End    Strand
SCO5087  WP_352365659.1  70.546    90.1499   0          593       34900  36175  +     
SCO5088  WP_352365661.1  62.06     97.7887   1.69e-152  447       36171  37380  +     
SCO5089  WP_093502896.1  45.977    100       2.62e-15   74.7      37925  38198  +     
SCO5086  WP_352365664.1  63.602    100       2.22e-110  328       38283  39069  +     


Streptomyces sp900105755 NPDC001629
===================================
NZ_JBEOZV010000415.1
--------------------
Cluster 7402, score 7.1651:
Query    Subject         Identity  Coverage  E-value    Bitscore  Start  End   Strand
SCO5086  WP_352094359.1  73.563    99.2337   1.81e-131  382       73     874   -     
SCO5087  WP_093497982.1  78.125    88.8651   0          667       1461   2733  +     
SCO5088  WP_093497983.1  68.09     97.7887   0          530       2729   3971  +     
SCO5089  WP_093497984.1  45.122    95.3488   2.14e-14   72.4      3981   4239  +     

NZ_JBEOZV010000382.1
--------------------
Cluster 7404, score 5.1114:
Query    Subject         Identity  Coverage  E-value    Bitscore  Start  End   Strand
SCO5087  WP_093502892.1  70.071    90.1499   0          593       3790   5065  +     
SCO5088  WP_352094233.1  62.06     97.7887   5.66e-152  446       5061   6270  +     
SCO5089  WP_093502896.1  45.977    100       2.62e-15   74.7      6869   7142  +     


Pseudonocardia sp. DSM 110487
=============================
NZ_CP080521.1
-------------
Cluster 7406, score 7.1746:
Query    Subject         Identity  Coverage  E-value    Bitscore  Start    End      Strand
SCO5086  WP_220256434.1  71.648    100       3.65e-132  384       7991705  7992488  -     
SCO5087  WP_220256444.1  80.482    88.8651   0          685       8003593  8004877  +     
SCO5088  WP_220256445.1  73.116    97.7887   0          586       8004873  8006097  +     
SCO5089  WP_220256446.1  59.74     89.5349   5.5e-22    91.3      8006125  8006359  +     


Pseudonocardia sp. EC080619-01
==============================
NZ_CP012185.1
-------------
Cluster 7410, score 6.1355:
Query    Subject         Identity  Coverage  E-value    Bitscore  Start   End     Strand
SCO5087  WP_060577482.1  64.493    88.651    0          536       652512  653784  +     
SCO5088  WP_369821727.1  56.667    95.8231   4.34e-143  423       653789  654998  +     
SCO5089  WP_060577273.1  50.685    84.8837   1.04e-14   73.2      655054  655306  +     
SCO5086  WP_060577276.1  61.508    96.5517   2.44e-108  323       659052  659832  +     


Micromonospora cabrerizensis LAH09
==================================
NZ_JAKKFI010000046.1
--------------------
Cluster 7412, score 6.1683:
Query    Subject         Identity  Coverage  E-value    Bitscore  Start   End     Strand
SCO5086  WP_238643916.1  73.541    98.4674   9.47e-132  383       121279  122062  -     
SCO5089  WP_238643934.1  56.79     94.186    1.07e-22   93.2      134367  134622  -     
SCO5088  WP_238643936.1  69.652    98.7715   0          552       134659  135904  -     
SCO5087  WP_238643938.1  76.499    89.2934   0          655       135900  137166  -     


Micromonospora purpureochromogenes NPDC050303
=============================================
NZ_JBFAKR010000010.1
--------------------
Cluster 7414, score 5.1343:
Query    Subject         Identity  Coverage  E-value  Bitscore  Start  End    Strand
SCO5089  WP_357916385.1  60.494    94.186    4.9e-25  99.4      66860  67118  -     
SCO5088  WP_357916387.1  70.75     98.2801   0        550       67158  68379  -     
SCO5087  WP_357916390.1  80.668    89.7216   0        694       68375  69641  -     


Micromonospora purpureochromogenes NPDC023703
=============================================
NZ_JBFAAU010000178.1
--------------------
Cluster 7416, score 5.1343:
Query    Subject         Identity  Coverage  E-value   Bitscore  Start  End   Strand
SCO5089  WP_238450094.1  59.259    94.186    2.96e-24  97.4      5737   5995  -     
SCO5088  WP_357617799.1  71        98.2801   0         552       6036   7257  -     
SCO5087  WP_357617801.1  80.668    89.7216   0         694       7253   8519  -     


Micromonospora purpureochromogenes NPDC047757
=============================================
NZ_JBEYSK010000008.1
--------------------
Cluster 7418, score 5.1340:
Query    Subject         Identity  Coverage  E-value   Bitscore  Start   End     Strand
SCO5089  WP_358006100.1  58.025    94.186    4.68e-23  94.4      170041  170299  -     
SCO5088  WP_358006103.1  71        98.2801   0         550       170340  171561  -     
SCO5087  WP_358006106.1  80.907    89.7216   0         696       171557  172823  -     


Micromonospora purpureochromogenes DSM 43814
============================================
NZ_JACCCQ010000001.1
--------------------
Cluster 7420, score 5.1345:
Query    Subject         Identity  Coverage  E-value   Bitscore  Start    End      Strand
SCO5089  WP_179805225.1  59.259    94.186    6.31e-25  99        5803149  5803407  -     
SCO5088  WP_179805226.1  71        98.2801   0         550       5803448  5804669  -     
SCO5087  WP_179805227.1  81.146    89.7216   0         696       5804665  5805931  -     


Micromonospora purpureochromogenes NPDC057205
=============================================
NZ_JBHUWM010000018.1
--------------------
Cluster 7422, score 5.1337:
Query    Subject         Identity  Coverage  E-value   Bitscore  Start  End    Strand
SCO5089  WP_377610726.1  59.259    94.186    1.87e-24  97.8      66131  66389  -     
SCO5088  WP_377610728.1  71        98.2801   0         548       66430  67651  -     
SCO5087  WP_377610730.1  80.668    89.7216   0         691       67647  68913  -     


Micromonospora maritima NPDC049845
==================================
NZ_JBITLE010000003.1
--------------------
Cluster 7428, score 6.1669:
Query    Subject         Identity  Coverage  E-value    Bitscore  Start   End     Strand
SCO5086  WP_396761405.1  74.016    97.318    1.83e-131  382       435798  436581  -     
SCO5089  WP_174531545.1  59.036    96.5116   1.05e-25   100       448587  448842  -     
SCO5088  WP_396768742.1  69.674    98.0344   0          523       448901  450140  -     
SCO5087  WP_396761370.1  76.499    89.2934   0          664       450136  451402  -     


Micromonospora maritima JCM 17013
=================================
NZ_BAABCL010000004.1
--------------------
Cluster 7430, score 6.1667:
Query    Subject         Identity  Coverage  E-value    Bitscore  Start   End     Strand
SCO5087  WP_174531031.1  76.739    89.2934   0          666       200920  202186  +     
SCO5088  WP_345154315.1  68.922    98.0344   0          520       202182  203421  +     
SCO5089  WP_174531545.1  59.036    96.5116   1.05e-25   100       203480  203735  +     
SCO5086  WP_174530998.1  73.622    97.318    4.44e-131  381       215743  216526  +     


Actinomadura decatromicini CYP1-5
=================================
NZ_VSRQ01000009.1
-----------------
Cluster 7432, score 7.1733:
Query    Subject         Identity  Coverage  E-value    Bitscore  Start   End     Strand
SCO5089  WP_148767274.1  60.465    100       1.48e-26   103       295294  295555  -     
SCO5088  WP_148767275.1  73.827    99.0172   0          576       295620  296844  -     
SCO5087  WP_148767276.1  80.378    90.5782   0          672       296840  298109  -     
SCO5086  WP_148767278.1  75.096    100       2.07e-131  382       298768  299554  +     


Streptomyces swartbergensis NPDC094001
======================================
NZ_JBIWIJ010000019.1
--------------------
Cluster 7434, score 6.1684:
Query    Subject         Identity  Coverage  E-value    Bitscore  Start  End    Strand
SCO5087  WP_403852834.1  74.524    89.9358   0          655       13265  14534  +     
SCO5088  WP_403852836.1  67.758    97.543    0          540       14530  15754  +     
SCO5089  WP_403852838.1  64.634    95.3488   2.4e-28    107       15802  16063  +     
SCO5086  WP_403852842.1  72.797    100       2.14e-131  382       17174  17960  -     


Streptomyces swartbergensis HMC13
=================================
NZ_NGFN01000004.1
-----------------
Cluster 7436, score 3.0945:
Query    Subject         Identity  Coverage  E-value    Bitscore  Start  End    Strand
SCO5086  WP_086599027.1  62.835    100       1.72e-114  339       37453  38239  +     
SCO5089  WP_086599039.1  43.373    95.3488   7.95e-10   60.8      51673  51949  -     
SCO5087  WP_086599041.1  64.096    88.4368   0          545       53159  54431  -     


Saccharothrix syringae NRRL B-16468
===================================
NZ_CP034550.1
-------------
Cluster 7438, score 7.1624:
Query    Subject         Identity  Coverage  E-value    Bitscore  Start    End      Strand
SCO5089  WP_033430991.1  52.632    88.3721   4.55e-18   81.6      3681467  3681725  -     
SCO5088  WP_051765703.1  70.823    98.5258   6.34e-175  504       3681721  3682999  -     
SCO5087  WP_033430990.1  79.952    88.651    0          656       3682995  3684264  -     
SCO5086  WP_033430985.1  72.031    100       2.14e-131  382       3694085  3694871  -     

Cluster 7439, score 6.1437:
Query    Subject         Identity  Coverage  E-value    Bitscore  Start    End      Strand
SCO5086  WP_033436017.1  61.686    100       1.28e-111  332       7685635  7686421  -     
SCO5089  WP_033434845.1  58.228    91.8605   2.35e-19   84.7      7690194  7690440  -     
SCO5088  WP_033434846.1  62.095    98.5258   1.53e-151  444       7690461  7691670  -     
SCO5087  WP_033434847.1  69.139    89.5075   0          576       7691666  7692935  -     

NZ_JNYO01000052.1
-----------------
Cluster 7443, score 5.1105:
Query    Subject         Identity  Coverage  E-value    Bitscore  Start  End   Strand
SCO5089  WP_033434845.1  58.228    91.8605   2.35e-19   84.7      887    1133  -     
SCO5088  WP_033434846.1  62.095    98.5258   1.53e-151  444       1154   2363  -     
SCO5087  WP_033434847.1  69.139    89.5075   0          576       2359   3628  -     


Micromonospora palomenae DSM 102131
===================================
NZ_VIXA01000001.1
-----------------
Cluster 7444, score 5.1343:
Query    Subject         Identity  Coverage  E-value   Bitscore  Start   End     Strand
SCO5087  WP_170285275.1  80.907    89.7216   0         694       619634  620900  +     
SCO5088  WP_154936512.1  70.75     98.2801   0         550       620896  622117  +     
SCO5089  WP_154936513.1  59.259    94.186    9.26e-25  98.6      622158  622416  +     


Amycolatopsis sp. cg9
=====================
NZ_CP166850.1
-------------
Cluster 7445, score 6.1577:
Query    Subject         Identity  Coverage  E-value    Bitscore  Start    End      Strand
SCO5086  WP_370964498.1  73.563    100       6.05e-131  381       9070104  9070890  +     
SCO5089  WP_370964503.1  45.783    96.5116   3.18e-10   61.6      9072360  9072612  -     
SCO5088  WP_370964505.1  66.334    98.5258   1.21e-172  498       9072614  9073823  -     
SCO5087  WP_370964507.1  75.362    88.651    0          636       9073819  9075085  -     


Amycolatopsis sp. WAC 04197
===========================
NZ_QHJK01000015.1
-----------------
Cluster 7447, score 7.1637:
Query    Subject         Identity  Coverage  E-value    Bitscore  Start  End    Strand
SCO5086  WP_125737577.1  72.414    100       1.62e-130  380       12091  12877  -     
SCO5087  WP_125737581.1  75.12     89.5075   0          654       15825  17091  +     
SCO5088  WP_125737582.1  65.491    97.543    0          523       17087  18311  +     
SCO5089  WP_125737583.1  51.22     95.3488   1.61e-17   80.1      18339  18585  +     

NZ_QHJK01000014.1
-----------------
Cluster 7449, score 6.1435:
Query    Subject         Identity  Coverage  E-value    Bitscore  Start   End     Strand
SCO5086  WP_037347701.1  64.567    97.318    5.21e-116  343       211393  212185  -     
SCO5089  WP_037347703.1  52        87.2093   3.34e-16   77        215796  216066  -     
SCO5088  WP_037347704.1  60.5      98.2801   3.7e-157   459       216062  217295  -     
SCO5087  WP_052121280.1  66.746    90.1499   0          556       217291  218581  -     


Amycolatopsis sp. NPDC052450
============================
NZ_JBIUAQ010000055.1
--------------------
Cluster 7451, score 7.1642:
Query    Subject         Identity  Coverage  E-value    Bitscore  Start  End    Strand
SCO5086  WP_396567870.1  71.648    100       2.42e-129  377       11966  12752  -     
SCO5087  WP_396567878.1  75.12     89.5075   0          654       15706  16972  +     
SCO5088  WP_396567880.1  65.915    98.0344   0          529       16968  18192  +     
SCO5089  WP_396567882.1  53.165    91.8605   4.27e-18   81.6      18220  18466  +     


Amycolatopsis sp. MJM2582
=========================
NZ_JPLW01000009.1
-----------------
Cluster 7453, score 6.1435:
Query    Subject         Identity  Coverage  E-value    Bitscore  Start   End     Strand
SCO5086  WP_037347701.1  64.567    97.318    5.21e-116  343       124560  125352  -     
SCO5089  WP_037347703.1  52        87.2093   3.34e-16   77        128963  129233  -     
SCO5088  WP_037347704.1  60.5      98.2801   3.7e-157   459       129229  130462  -     
SCO5087  WP_052121280.1  66.746    90.1499   0          556       130458  131748  -     


Amycolatopsis sp. FBCC-B4732
============================
NZ_CP095376.1
-------------
Cluster 7455, score 6.1381:
Query    Subject         Identity  Coverage  E-value   Bitscore  Start    End      Strand
SCO5086  WP_247011619.1  65.134    100       5.4e-115  340       5264850  5265636  -     
SCO5089  WP_247011620.1  44.444    94.186    2.73e-11  64.3      5265667  5265928  -     
SCO5088  WP_396126586.1  60.75     98.0344   3.3e-140  416       5265930  5267202  -     
SCO5087  WP_247011621.1  68.329    85.8672   0         561       5267198  5268467  -     


Amycolatopsis sp. NPDC049159
============================
NZ_JBEZDL010000009.1
--------------------
Cluster 7457, score 6.1385:
Query    Subject         Identity  Coverage  E-value    Bitscore  Start   End     Strand
SCO5086  WP_247011619.1  65.134    100       5.4e-115   340       327017  327803  -     
SCO5089  WP_360773487.1  45.679    94.186    8.98e-12   65.9      327834  328095  -     
SCO5088  WP_360773560.1  60.902    97.7887   3.33e-140  416       328097  329306  -     
SCO5087  WP_360773490.1  68.579    85.8672   0          563       329365  330634  -     


Amycolatopsis sp. NPDC059019
============================
NZ_JBHYIS010000001.1
--------------------
Cluster 7463, score 6.1449:
Query    Subject         Identity  Coverage  E-value    Bitscore  Start   End     Strand
SCO5087  WP_378324677.1  71.053    89.5075   0          594       357614  358883  +     
SCO5088  WP_378324676.1  60.15     98.0344   9.09e-150  441       358959  360261  +     
SCO5089  WP_378324674.1  49.383    94.186    8.96e-17   78.2      360214  360460  +     
SCO5086  WP_378324653.1  65.748    97.318    2.7e-113   336       378609  379386  +     


Amycolatopsis sp. NPDC059657
============================
NZ_JBHWEB010000032.1
--------------------
Cluster 7467, score 6.1376:
Query    Subject         Identity  Coverage  E-value    Bitscore  Start  End    Strand
SCO5086  WP_378351800.1  64.062    98.0843   1.89e-112  334       19913  20687  -     
SCO5089  WP_378351801.1  50.649    89.5349   1.89e-14   72.4      20695  20935  -     
SCO5088  WP_378351802.1  61.443    98.5258   5.74e-148  435       20934  22128  -     
SCO5087  WP_378351803.1  66.425    88.651    0          535       22124  23375  -     

NZ_JBHWEB010000007.1
--------------------
Cluster 7469, score 6.1412:
Query    Subject         Identity  Coverage  E-value    Bitscore  Start   End     Strand
SCO5086  WP_378349086.1  61.628    98.8506   1.64e-109  327       131979  132762  -     
SCO5089  WP_378349090.1  45.122    95.3488   7.74e-17   78.6      135686  135944  -     
SCO5088  WP_378349091.1  58.897    98.0344   3.68e-139  413       135991  137212  -     
SCO5087  WP_378349092.1  68.632    90.5782   0          593       137208  138483  -     

NZ_JBHWEB010000156.1
--------------------
Cluster 7471, score 6.1377:
Query    Subject         Identity  Coverage  E-value    Bitscore  Start  End   Strand
SCO5086  WP_378358694.1  60.938    98.0843   2.94e-109  325       2543   3311  -     
SCO5089  WP_378358696.1  46.032    73.2558   1.63e-08   57        3303   3534  -     
SCO5088  WP_378358698.1  62.189    98.7715   2.34e-154  451       3537   4683  -     
SCO5087  WP_378358700.1  64.734    88.651    0          544       4679   5930  -     


Amycolatopsis sp. GA6-003
=========================
NZ_CP176499.1
-------------
Cluster 7474, score 6.1427:
Query    Subject         Identity  Coverage  E-value    Bitscore  Start    End      Strand
SCO5087  WP_409462691.1  66.584    85.8672   0          553       6801556  6802789  +     
SCO5088  WP_409185264.1  59.102    98.5258   5.98e-160  466       6802785  6803991  +     
SCO5089  WP_037817205.1  46.341    95.3488   1.93e-15   75.1      6804090  6804348  +     
SCO5086  WP_409185271.1  60.153    100       2.37e-112  333       6810351  6811137  +     

Cluster 7473, score 6.1420:
Query    Subject         Identity  Coverage  E-value    Bitscore  Start    End      Strand
SCO5087  WP_409181503.1  72.967    89.5075   0          624       2072624  2073893  +     
SCO5088  WP_409465500.1  63.275    99.0172   4.32e-144  426       2073889  2075131  +     
SCO5089  WP_409181505.1  49.296    82.5581   4.53e-08   56.2      2075127  2075367  +     
SCO5086  WP_409465506.1  62.992    97.318    1.11e-104  314       2081297  2082083  +     


Amycolatopsis sp. WGS_07
========================
NZ_CP136053.1
-------------
Cluster 7478, score 6.1407:
Query    Subject         Identity  Coverage  E-value    Bitscore  Start    End      Strand
SCO5087  WP_406632016.1  69.175    88.2227   0          577       7614989  7616264  +     
SCO5088  WP_406632018.1  58        98.2801   1.13e-153  450       7616260  7617478  +     
SCO5089  WP_406632020.1  44.872    90.6977   1.96e-14   72.4      7617501  7617762  +     
SCO5086  WP_406632031.1  62.151    96.1686   1.38e-102  308       7623046  7623802  +     

Cluster 7477, score 4.0870:
Query    Subject         Identity  Coverage  E-value    Bitscore  Start    End      Strand
SCO5086  WP_406638009.1  60.153    100       2.85e-112  333       1152144  1152930  -     
SCO5089  WP_037817205.1  46.341    95.3488   1.93e-15   75.1      1158972  1159230  -     
SCO5088  WP_406638020.1  58.603    98.5258   1.43e-158  462       1159316  1160522  -     

Cluster 7479, score 4.0801:
Query    Subject         Identity  Coverage  E-value    Bitscore  Start     End       Strand
SCO5086  WP_406636057.1  57.414    100       1.17e-97   296       10158809  10159601  +     
SCO5088  WP_406636067.1  59.799    97.7887   1.04e-141  420       10164258  10165533  +     
SCO5089  WP_406636069.1  54.762    97.6744   1.22e-19   85.5      10165529  10165787  +     


Amycolatopsis sp. M39
=====================
NZ_LWSF01000001.1
-----------------
Cluster 7483, score 4.0865:
Query    Subject         Identity  Coverage  E-value    Bitscore  Start   End     Strand
SCO5088  WP_067576101.1  58.354    98.5258   2.74e-156  456       609419  610625  +     
SCO5089  WP_067576102.1  46.914    94.186    1.09e-15   75.5      610725  610983  +     
SCO5086  WP_067576117.1  59.004    100       6.07e-112  333       617116  617902  +     


Amycolatopsis sp. FU40
======================
NZ_CP091381.1
-------------
Cluster 7485, score 6.1425:
Query    Subject         Identity  Coverage  E-value    Bitscore  Start    End      Strand
SCO5086  WP_043832838.1  59.77     100       7.31e-112  332       6154224  6155010  -     
SCO5089  WP_037817205.1  46.341    95.3488   1.93e-15   75.1      6161392  6161650  -     
SCO5088  WP_182890041.1  58.603    98.5258   1.09e-158  462       6161750  6162956  -     
SCO5087  WP_182890265.1  65.301    88.8651   0          556       6162952  6164245  -     


Amycolatopsis sp. Poz14
=======================
NZ_JACLHD010000001.1
--------------------
Cluster 7487, score 6.1421:
Query    Subject         Identity  Coverage  E-value    Bitscore  Start    End      Strand
SCO5087  WP_037817211.1  65.77     87.5803   0          553       2162209  2163463  +     
SCO5088  WP_238604356.1  58.853    98.5258   5.68e-158  461       2163459  2164665  +     
SCO5089  WP_037817205.1  46.341    95.3488   1.93e-15   75.1      2164765  2165023  +     
SCO5086  WP_043832838.1  59.77     100       7.31e-112  332       2171247  2172033  +     


Amycolatopsis sp. La24
======================
NZ_JARACH010000024.1
--------------------
Cluster 7489, score 6.1415:
Query    Subject         Identity  Coverage  E-value    Bitscore  Start   End     Strand
SCO5086  WP_043832838.1  59.77     100       7.31e-112  332       94555   95341   -     
SCO5089  WP_037817205.1  46.341    95.3488   1.93e-15   75.1      101566  101824  -     
SCO5088  WP_275293403.1  58.354    98.5258   6.14e-157  458       101924  103130  -     
SCO5087  WP_081684878.1  65.526    87.5803   0          550       103126  104380  -     


Amycolatopsis sp. VC5-11
========================
NZ_JBAGKF010000002.1
--------------------
Cluster 7490, score 6.1420:
Query    Subject         Identity  Coverage  E-value    Bitscore  Start   End     Strand
SCO5087  WP_037817211.1  65.77     87.5803   0          553       350216  351470  +     
SCO5088  WP_134728117.1  58.603    98.5258   1.27e-157  460       351466  352672  +     
SCO5089  WP_037817205.1  46.341    95.3488   1.93e-15   75.1      352772  353030  +     
SCO5086  WP_043832838.1  59.77     100       7.31e-112  332       359253  360039  +     


Amycolatopsis sp. A1MSW2902
===========================
NZ_QJPO01000001.1
-----------------
Cluster 7491, score 6.1420:
Query    Subject         Identity  Coverage  E-value    Bitscore  Start    End      Strand
SCO5087  WP_337824505.1  65.77     87.5803   0          553       8836201  8837455  +     
SCO5088  WP_337824202.1  58.603    98.5258   8.14e-158  460       8837451  8838657  +     
SCO5089  WP_037817205.1  46.341    95.3488   1.93e-15   75.1      8838757  8839015  +     
SCO5086  WP_043832838.1  59.77     100       7.31e-112  332       8845238  8846024  +     


Amycolatopsis sp. CFH S0078
===========================
NZ_SDLU01000036.1
-----------------
Cluster 7493, score 6.1419:
Query    Subject         Identity  Coverage  E-value    Bitscore  Start  End    Strand
SCO5086  WP_043832838.1  59.77     100       7.31e-112  332       49228  50014  -     
SCO5089  WP_037817205.1  46.341    95.3488   1.93e-15   75.1      56283  56541  -     
SCO5088  WP_134668720.1  58.603    98.5258   1.79e-157  459       56641  57847  -     
SCO5087  WP_037817211.1  65.77     87.5803   0          553       57843  59097  -     


Amycolatopsis sp. cmx-11-12
===========================
NZ_JADNQM010000017.1
--------------------
Cluster 7494, score 6.1414:
Query    Subject         Identity  Coverage  E-value    Bitscore  Start  End    Strand
SCO5086  WP_409493529.1  61.303    100       8.15e-112  332       35909  36695  -     
SCO5089  WP_409493543.1  52.564    90.6977   3.88e-19   84.3      52955  53213  -     
SCO5088  WP_409493544.1  59.601    98.5258   5.46e-150  441       53241  54462  -     
SCO5087  WP_409493545.1  66.905    89.7216   0          557       54458  55730  -     

NZ_JADNQM010000006.1
--------------------
Cluster 7495, score 5.1051:
Query    Subject         Identity  Coverage  E-value   Bitscore  Start   End     Strand
SCO5087  WP_409491261.1  65.617    88.4368   0         546       317649  318924  +     
SCO5088  WP_409491262.1  60.15     98.0344   1e-144    428       318920  320183  +     
SCO5089  WP_409491263.1  52.703    86.0465   2.51e-16  77        320211  320466  +     


Amycolatopsis sp. TNS106
========================
NZ_CP024972.1
-------------
Cluster 7496, score 6.1406:
Query    Subject         Identity  Coverage  E-value    Bitscore  Start    End      Strand
SCO5087  WP_219147734.1  67.64     88.0086   0          541       7083839  7085111  +     
SCO5088  WP_219147736.1  59.5      98.2801   9.08e-158  460       7085107  7086328  +     
SCO5089  WP_034310255.1  45.882    98.8372   5.02e-15   73.9      7086354  7086624  +     
SCO5086  WP_219147740.1  61.39     99.2337   2.4e-111   331       7086645  7087428  +     


Amycolatopsis sp.
=================
NZ_DATELF010000095.1
--------------------
Cluster 7498, score 6.1475:
Query    Subject         Identity  Coverage  E-value    Bitscore  Start  End    Strand
SCO5086  WP_324165613.1  61.39     99.2337   5.46e-111  330       27872  28655  -     
SCO5089  WP_324165615.1  57.143    89.5349   2.8e-18    82        29216  29477  -     
SCO5088  WP_324165616.1  62        98.2801   1.84e-167  486       29458  30718  -     
SCO5087  WP_324165617.1  68.281    88.4368   0          577       30714  31968  -     

NZ_DATELF010000110.1
--------------------
Cluster 7500, score 6.1457:
Query    Subject         Identity  Coverage  E-value    Bitscore  Start  End    Strand
SCO5086  WP_324166343.1  62.162    99.2337   7.62e-110  327       35342  36125  -     
SCO5089  WP_324166344.1  46.429    97.6744   2.5e-14    72.4      36156  36432  -     
SCO5088  WP_324166345.1  61.194    98.5258   1.95e-164  477       36464  37688  -     
SCO5087  WP_324166346.1  68.765    88.4368   0          581       37684  38956  -     

NZ_DATELF010000033.1
--------------------
Cluster 7502, score 6.1429:
Query    Subject         Identity  Coverage  E-value    Bitscore  Start  End    Strand
SCO5086  WP_324163446.1  60.153    100       7.74e-105  315       18182  18968  -     
SCO5089  WP_324163447.1  53.086    93.0233   4.07e-16   76.6      19055  19325  -     
SCO5088  WP_324163449.1  59.5      98.2801   6.56e-156  456       19317  20592  -     
SCO5087  WP_324163450.1  67.062    90.364    0          581       20588  21857  -     


Amycolatopsis sp. NPDC098790
============================
NZ_JBIWAI010000006.1
--------------------
Cluster 7504, score 6.1393:
Query    Subject         Identity  Coverage  E-value    Bitscore  Start   End     Strand
SCO5087  WP_400881859.1  65.468    89.2934   0          548       231005  232277  +     
SCO5088  WP_400881861.1  59        98.2801   3.98e-156  456       232273  233482  +     
SCO5089  WP_400881863.1  41.86     100       3.2e-09    59.3      233510  233771  +     
SCO5086  WP_400881865.1  64.368    100       5.59e-111  330       233795  234581  +     


Amycolatopsis sp. QT-25
=======================
NZ_CP120210.1
-------------
Cluster 7506, score 6.1474:
Query    Subject         Identity  Coverage  E-value    Bitscore  Start    End      Strand
SCO5087  WP_276370970.1  73.206    89.5075   0          629       3986256  3987525  +     
SCO5088  WP_276370972.1  63.98     97.543    4.25e-150  441       3987521  3988781  +     
SCO5089  WP_276370974.1  50        88.3721   3.68e-15   73.9      3988782  3989025  +     
SCO5086  WP_276370985.1  62.069    100       9.77e-111  330       3994854  3995640  +     


Amycolatopsis sp. cg5
=====================
NZ_CP166849.1
-------------
Cluster 7510, score 7.1397:
Query    Subject         Identity  Coverage  E-value    Bitscore  Start    End      Strand
SCO5089  WP_370942155.1  41.463    94.186    3.3e-08    56.6      5328825  5329080  +     
SCO5086  WP_370942169.1  62.016    98.8506   5.71e-109  325       5343012  5343795  -     
SCO5089  WP_370942178.1  42.105    88.3721   9.94e-12   65.5      5354575  5354839  -     
SCO5088  WP_370942179.1  55.75     98.2801   1.43e-136  407       5354838  5356065  -     
SCO5087  WP_370942180.1  63.438    88.4368   0          543       5356061  5357327  -     

Cluster 7508, score 6.1393:
Query    Subject         Identity  Coverage  E-value    Bitscore  Start    End      Strand
SCO5086  WP_370948618.1  62.109    98.0843   1.77e-110  328       3021374  3022142  -     
SCO5089  WP_370948619.1  46.053    88.3721   4.81e-12   66.2      3022134  3022365  -     
SCO5088  WP_370948620.1  61.94     98.7715   2.91e-153  448       3022368  3023514  -     
SCO5087  WP_370948621.1  66.425    88.651    0          551       3023510  3024752  -     

Cluster 7509, score 6.1367:
Query    Subject         Identity  Coverage  E-value    Bitscore  Start    End      Strand
SCO5087  WP_370949742.1  67.391    88.651    0          537       4387566  4388814  +     
SCO5088  WP_370949743.1  60.448    98.5258   2.26e-145  429       4388813  4389998  +     
SCO5089  WP_370949745.1  50.649    89.5349   1.17e-14   72.8      4389997  4390237  +     
SCO5086  WP_370949746.1  62.109    98.0843   3.16e-110  328       4390245  4391019  +     


Amycolatopsis sp. NPDC051071
============================
NZ_JBFBBY010000004.1
--------------------
Cluster 7514, score 4.1301:
Query    Subject         Identity  Coverage  E-value    Bitscore  Start  End    Strand
SCO5087  WP_364020179.1  65.155    89.7216   0          553       52507  53779  +     
SCO5088  WP_364020182.1  56.75     98.2801   5.46e-142  420       53775  54987  +     
SCO5086  WP_364020187.1  63.602    100       4.82e-110  328       55321  56107  +     


Amycolatopsis sp. 505
=====================
NZ_JACKQP010000005.1
--------------------
Cluster 7518, score 6.1420:
Query    Subject         Identity  Coverage  E-value    Bitscore  Start   End     Strand
SCO5087  WP_310971644.1  69.712    89.0792   0          574       287787  289044  +     
SCO5088  WP_310971645.1  62.5      98.2801   1.59e-153  449       289040  290246  +     
SCO5089  WP_310971646.1  48        87.2093   2.4e-14    72        290255  290495  +     
SCO5086  WP_310971647.1  61.719    98.0843   4.13e-109  325       290503  291277  +     


Amycolatopsis sp. NPDC049868
============================
NZ_JBITKV010000004.1
--------------------
Cluster 7520, score 6.1437:
Query    Subject         Identity  Coverage  E-value    Bitscore  Start   End     Strand
SCO5087  WP_395878565.1  68.193    88.8651   0          569       319771  321049  +     
SCO5088  WP_395878566.1  60.848    98.5258   2.38e-161  469       321045  322266  +     
SCO5089  WP_395878567.1  44.578    96.5116   6.75e-15   73.6      322282  322537  +     
SCO5086  WP_395878568.1  62.257    98.4674   8.35e-109  325       322571  323351  +     


Amycolatopsis sp. H20-H5
========================
NZ_JAYMZS010000012.1
--------------------
Cluster 7522, score 6.1393:
Query    Subject         Identity  Coverage  E-value    Bitscore  Start  End    Strand
SCO5087  WP_326413329.1  68.765    88.4368   0          580       60205  61501  +     
SCO5088  WP_326413396.1  59.398    98.0344   3.25e-144  426       61506  62769  +     
SCO5089  WP_326413330.1  42.857    97.6744   1.15e-10   62.8      62791  63064  +     
SCO5086  WP_326413331.1  61.686    100       1.6e-108   324       63091  63877  +     


Amycolatopsis sp. 195334CR
==========================
NZ_JAFJMJ010000003.1
--------------------
Cluster 7524, score 6.1376:
Query    Subject         Identity  Coverage  E-value    Bitscore  Start  End    Strand
SCO5086  WP_206808451.1  61.686    100       1.97e-108  324       85633  86419  -     
SCO5089  WP_206808452.1  50        90.6977   4.63e-16   76.6      86441  86696  -     
SCO5088  WP_206810085.1  61.881    99.2629   1.2e-139   414       86689  87922  -     
SCO5087  WP_206808454.1  66.346    89.0792   0          561       87918  89178  -     


Amycolatopsis sp. WQ 127309
===========================
NZ_CP095481.1
-------------
Cluster 7526, score 6.1439:
Query    Subject         Identity  Coverage  E-value    Bitscore  Start    End      Strand
SCO5087  WP_247050628.1  70.913    89.0792   0          582       6953542  6954799  +     
SCO5088  WP_247050630.1  64.25     98.2801   1.46e-162  473       6954795  6956019  +     
SCO5089  WP_247050632.1  48        87.2093   5.79e-12   65.9      6956009  6956249  +     
SCO5086  WP_247050633.1  59.375    98.0843   2.83e-106  318       6956257  6957031  +     


Amycolatopsis sp. cg13
======================
NZ_CP166848.1
-------------
Cluster 7528, score 6.1367:
Query    Subject         Identity  Coverage  E-value    Bitscore  Start    End      Strand
SCO5087  WP_370935371.1  65.783    88.8651   0          566       8578282  8579563  +     
SCO5088  WP_370935372.1  59.95     98.5258   1.87e-149  440       8579550  8580828  +     
SCO5089  WP_370935373.1  38.272    94.186    1.44e-08   57.4      8580824  8581088  +     
SCO5086  WP_370935393.1  59.684    96.9349   8.57e-101  304       8595959  8596742  +     


Amycolatopsis sp. SID8362
=========================
NZ_JAAGNB010000690.1
--------------------
Cluster 7530, score 6.1416:
Query    Subject         Identity  Coverage  E-value    Bitscore  Start  End   Strand
SCO5086  WP_166640381.1  61.39     99.2337   1.41e-96   294       2059   2860  -     
SCO5089  WP_309235596.1  47.561    94.186    2.64e-14   72        2956   3226  -     
SCO5088  WP_160697637.1  61.5      98.2801   2.25e-161  470       3218   4484  -     
SCO5087  WP_160697638.1  69.082    88.651    0          580       4480   5758  -     


Amycolatopsis sp. NPDC049688
============================
NZ_JBFANY010000005.1
--------------------
Cluster 7532, score 3.0765:
Query    Subject         Identity  Coverage  E-value    Bitscore  Start   End     Strand
SCO5088  WP_364250641.1  57.5      98.2801   8.42e-141  417       468370  469579  -     
SCO5086  WP_364250672.1  56.471    97.7011   7.85e-94   286       479175  479964  -     
SCO5089  WP_364250678.1  42.683    95.3488   2.07e-10   62        480416  480674  +     


Amycolatopsis sp. NPDC051102
============================
NZ_JBFBBT010000001.1
--------------------
Cluster 7534, score 5.1230:
Query    Subject         Identity  Coverage  E-value   Bitscore  Start   End     Strand
SCO5089  WP_364267014.1  47.561    95.3488   8.33e-14  70.9      362375  362654  -     
SCO5088  WP_364267017.1  69.327    98.5258   0         519       362655  363873  -     
SCO5087  WP_364267020.1  74.882    90.364    0         640       363869  365138  -     


Amycolatopsis sp. NPDC051371
============================
NZ_JBFBAG010000001.1
--------------------
Cluster 7536, score 5.1190:
Query    Subject         Identity  Coverage  E-value    Bitscore  Start  End    Strand
SCO5087  WP_364607092.1  74.341    89.2934   0          626       43320  44577  +     
SCO5088  WP_364605988.1  68.579    98.5258   2.02e-172  497       44573  45779  +     
SCO5089  WP_364605991.1  49.398    96.5116   1.96e-12   67.4      45792  46038  +     


Amycolatopsis sp. RTGN1
=======================
NZ_JAPZLD010000026.1
--------------------
Cluster 7538, score 5.1194:
Query    Subject         Identity  Coverage  E-value    Bitscore  Start  End    Strand
SCO5087  WP_284746172.1  74.576    88.4368   0          625       8395   9661   +     
SCO5088  WP_284746173.1  68.329    98.5258   1.21e-173  501       9657   10863  +     
SCO5089  WP_284746174.1  49.367    91.8605   1.08e-12   67.8      10876  11122  +     

NZ_JAPZLD010000006.1
--------------------
Cluster 7539, score 4.1035:
Query    Subject         Identity  Coverage  E-value    Bitscore  Start  End    Strand
SCO5088  WP_284741923.1  56.858    98.5258   1.83e-142  422       11205  12429  +     
SCO5089  WP_284741924.1  39.706    79.0698   2.27e-07   54.3      12478  12700  +     
SCO5087  WP_284741929.1  64.806    88.2227   0          559       14615  15890  +     


Amycolatopsis sp. NPDC048633
============================
NZ_JBEZHS010000007.1
--------------------
Cluster 7540, score 5.1167:
Query    Subject         Identity  Coverage  E-value    Bitscore  Start  End    Strand
SCO5089  WP_360672818.1  49.367    91.8605   6.5e-12    65.9      46169  46415  -     
SCO5088  WP_360672821.1  68.08     98.5258   7.59e-172  496       46416  47634  -     
SCO5087  WP_360672824.1  74.396    88.651    0          605       47630  48896  -     


Amycolatopsis sp. NPDC051128
============================
NZ_JBFBBN010000006.1
--------------------
Cluster 7542, score 5.1139:
Query    Subject         Identity  Coverage  E-value    Bitscore  Start  End    Strand
SCO5089  WP_364719015.1  45.783    96.5116   2.58e-15   74.7      27643  27898  -     
SCO5088  WP_364719017.1  62.283    99.0172   8.59e-162  471       27932  29147  -     
SCO5087  WP_364719020.1  70.602    88.8651   0          593       29143  30409  -     

NZ_JBFBBN010000005.1
--------------------
Cluster 7544, score 4.1039:
Query    Subject         Identity  Coverage  E-value   Bitscore  Start   End     Strand
SCO5088  WP_364718808.1  56.608    98.5258   5.5e-143  423       220958  222182  +     
SCO5089  WP_364718809.1  41.27     73.2558   1.29e-06  52.4      222231  222453  +     
SCO5087  WP_364718816.1  65.049    88.2227   0         564       224382  225657  +     


Amycolatopsis sp. NPDC059235
============================
NZ_JBHZAG010000004.1
--------------------
Cluster 7546, score 5.1128:
Query    Subject         Identity  Coverage  E-value    Bitscore  Start   End     Strand
SCO5089  WP_378398068.1  45.122    95.3488   8.24e-14   70.9      239045  239300  -     
SCO5088  WP_378398069.1  65.586    98.5258   1.36e-171  495       239369  240581  -     
SCO5087  WP_378398084.1  66.425    88.651    0          562       240577  241846  -     


Amycolatopsis sp. NBRC 101858
=============================
NZ_BSTD01000010.1
-----------------
Cluster 7550, score 4.1029:
Query    Subject         Identity  Coverage  E-value    Bitscore  Start  End    Strand
SCO5087  WP_285485338.1  64.32     88.2227   0          556       42060  43335  -     
SCO5089  WP_285485343.1  37.349    96.5116   1.56e-09   60.1      45268  45520  -     
SCO5088  WP_285485344.1  55.86     98.5258   4.53e-139  413       45539  46763  -     


Amycolatopsis sp. NPDC088138
============================
NZ_JBIUTB010000002.1
--------------------
Cluster 7552, score 5.1012:
Query    Subject         Identity  Coverage  E-value    Bitscore  Start   End     Strand
SCO5087  WP_400536596.1  64.251    88.651    0          546       736286  737558  -     
SCO5088  WP_400536613.1  55.583    99.0172   5.56e-135  403       752544  753795  +     
SCO5089  WP_400536614.1  38.571    81.3953   9.27e-11   63.2      753813  754074  +     


Amycolatopsis sp. KNN50.9b
==========================
NZ_NMUK01000099.1
-----------------
Cluster 7554, score 4.1038:
Query    Subject         Identity  Coverage  E-value    Bitscore  Start  End    Strand
SCO5088  WP_094008797.1  57.828    97.2973   3.61e-143  424       31056  32313  +     
SCO5087  WP_094008801.1  67.647    87.3662   0          545       34263  35520  -     
SCO5089  WP_094008814.1  46.154    90.6977   7.38e-13   68.6      49177  49438  +     


Amycolatopsis sp. NPDC089917
============================
NZ_JBFBGL010000041.1
--------------------
Cluster 7556, score 5.1051:
Query    Subject         Identity  Coverage  E-value    Bitscore  Start  End    Strand
SCO5087  WP_364209643.1  64.649    88.4368   0          539       49474  50749  +     
SCO5088  WP_364209646.1  58.897    98.0344   6.99e-147  433       50745  52005  +     
SCO5089  WP_364209649.1  54.545    89.5349   3.39e-17   79.3      52033  52288  +     


Amycolatopsis sp. NPDC051758
============================
NZ_JBITCJ010000018.1
--------------------
Cluster 7558, score 5.1019:
Query    Subject         Identity  Coverage  E-value    Bitscore  Start  End   Strand
SCO5087  WP_395936497.1  64.493    88.651    0          533       2503   3763  +     
SCO5088  WP_395936499.1  57.96     98.0344   3.11e-141  418       3759   4962  +     
SCO5089  WP_395936501.1  45.122    95.3488   1.16e-12   67.8      4987   5233  +     


Amycolatopsis sp. PS_44_ISF1
============================
NZ_JANUXO010000001.1
--------------------
Cluster 7560, score 5.1012:
Query    Subject         Identity  Coverage  E-value    Bitscore  Start   End     Strand
SCO5089  WP_315654260.1  43.902    95.3488   5.77e-12   65.9      940142  940388  -     
SCO5088  WP_315654261.1  57.711    98.0344   3.42e-139  413       940414  941617  -     
SCO5087  WP_315654262.1  64.493    88.651    0          533       941613  942873  -     


Amycolatopsis sp. DG1A-15b
==========================
NZ_CP127296.1
-------------
Cluster 7562, score 5.1010:
Query    Subject         Identity  Coverage  E-value   Bitscore  Start    End      Strand
SCO5089  WP_013227253.1  43.902    95.3488   5.29e-12  66.2      3992763  3993009  -     
SCO5088  WP_285992721.1  56.716    98.0344   6.5e-140  415       3993033  3994254  -     
SCO5087  WP_285992722.1  64.01     88.651    0         529       3994250  3995510  -     


Amycolatopsis sp. NPDC058278
============================
NZ_JBHVXZ010000041.1
--------------------
Cluster 7564, score 5.1014:
Query    Subject         Identity  Coverage  E-value    Bitscore  Start  End   Strand
SCO5087  WP_285992722.1  64.01     88.651    0          529       5891   7151  +     
SCO5088  WP_387047490.1  56.965    98.0344   2.36e-141  419       7174   8395  +     
SCO5089  WP_013227253.1  43.902    95.3488   5.29e-12   66.2      8419   8665  +     


Actinomadura syzygii GKU157
===========================
NZ_VSFF01000004.1
-----------------
Cluster 7568, score 7.1747:
Query    Subject         Identity  Coverage  E-value   Bitscore  Start   End     Strand
SCO5086  WP_148349755.1  75.096    100       6.6e-131  380       323962  324748  -     
SCO5087  WP_148349757.1  80.095    90.364    0         671       325405  326674  +     
SCO5088  WP_148349758.1  74.568    99.0172   0         594       326670  327894  +     
SCO5089  WP_148349759.1  59.302    100       2.7e-26   102       327934  328195  +     


Streptomyces californicus NPDC020781
====================================
NZ_JBIRTA010000019.1
--------------------
Cluster 7570, score 6.1627:
Query    Subject         Identity  Coverage  E-value    Bitscore  Start  End    Strand
SCO5086  WP_397779802.1  72.797    100       1.44e-130  380       24658  25444  +     
SCO5089  WP_397779810.1  43.902    95.3488   1.34e-12   67.8      28276  28525  -     
SCO5088  WP_397779812.1  67.742    98.5258   0          526       28574  29801  -     
SCO5087  WP_397779814.1  75.359    89.5075   0          653       29797  31063  -     


Streptomyces californicus NPDC006701
====================================
NZ_JBIAGT010000005.1
--------------------
Cluster 7572, score 5.1017:
Query    Subject         Identity  Coverage  E-value    Bitscore  Start   End     Strand
SCO5087  WP_387554811.1  61.557    88.0086   0          526       249211  250480  +     
SCO5088  WP_387554812.1  57.538    97.7887   2.39e-141  419       250476  251694  +     
SCO5089  WP_387554813.1  38.824    98.8372   1.88e-14   72.4      251751  252003  +     


Micromonospora sediminicola DSM 45794
=====================================
NZ_FLRH01000003.1
-----------------
Cluster 7574, score 6.1665:
Query    Subject         Identity  Coverage  E-value    Bitscore  Start    End      Strand
SCO5087  WP_091573943.1  76.978    89.2934   0          667       3251161  3252427  +     
SCO5088  WP_091573944.1  70.483    96.5602   2.62e-180  518       3252423  3253662  +     
SCO5089  WP_091573945.1  59.756    95.3488   2.91e-25   99.8      3253721  3253976  +     
SCO5086  WP_091573956.1  73.622    97.318    1.48e-130  380       3265983  3266766  +     


Micromonospora sediminicola NPDC019245
======================================
NZ_JBEYCC010000002.1
--------------------
Cluster 7578, score 6.1652:
Query    Subject         Identity  Coverage  E-value    Bitscore  Start   End     Strand
SCO5087  WP_099160558.1  76.978    89.2934   0          667       487362  488628  +     
SCO5088  WP_099160559.1  69.975    96.5602   1.43e-176  508       488624  489863  +     
SCO5089  WP_098744382.1  59.756    95.3488   1.29e-24   98.2      489922  490177  +     
SCO5086  WP_357623291.1  73.228    97.318    3.8e-130   379       502185  502968  +     


Micromonospora sediminicola NPDC049895
======================================
NZ_JBITKN010000003.1
--------------------
Cluster 7586, score 6.1661:
Query    Subject         Identity  Coverage  E-value    Bitscore  Start   End     Strand
SCO5087  WP_099160558.1  76.978    89.2934   0          667       250731  251997  +     
SCO5088  WP_396821505.1  70.229    96.5602   6.94e-180  517       251993  253232  +     
SCO5089  WP_098744382.1  59.756    95.3488   1.29e-24   98.2      253291  253546  +     
SCO5086  WP_357623291.1  73.228    97.318    3.8e-130   379       265552  266335  +     


Frankia sp. EI5c
================
NZ_LRTK01000005.1
-----------------
Cluster 7590, score 3.1101:
Query    Subject         Identity  Coverage  E-value    Bitscore  Start   End     Strand
SCO5086  WP_066062722.1  70.881    100       1.57e-130  380       355414  356200  +     
SCO5089  WP_066062425.1  51.19     96.5116   2.12e-16   77.4      357704  357962  -     
SCO5087  WP_242423652.1  76.134    89.7216   0          644       359187  360449  -     


Frankia sp. QA3
===============
NZ_CM001489.1
-------------
Cluster 7591, score 7.1644:
Query    Subject         Identity  Coverage  E-value    Bitscore  Start    End      Strand
SCO5086  WP_009739942.1  72.656    98.0843   5.84e-130  379       3728475  3729276  -     
SCO5087  WP_009739944.1  77.59     88.8651   0          670       3729865  3731134  +     
SCO5088  WP_009739945.1  69.25     98.2801   0          533       3731130  3732357  +     
SCO5089  WP_009739946.1  45.714    81.3953   1.53e-10   62.4      3732402  3732660  +     

Cluster 7592, score 6.1397:
Query    Subject         Identity  Coverage  E-value    Bitscore  Start    End      Strand
SCO5087  WP_009742644.1  69.492    88.4368   0          585       7127881  7129159  +     
SCO5088  WP_009742645.1  60.553    97.7887   2.82e-151  444       7129155  7130424  +     
SCO5089  WP_009742646.1  46.835    91.8605   2.33e-08   57.4      7130454  7130739  +     
SCO5086  WP_009742647.1  61.686    100       2.67e-103  311       7130859  7131645  +     


Frankia sp. AgKG'84/4
=====================
NZ_JALKFU020000114.1
--------------------
Cluster 7595, score 7.1564:
Query    Subject         Identity  Coverage  E-value    Bitscore  Start  End    Strand
SCO5086  WP_248836459.1  72.797    100       2.84e-124  364       3442   4228   +     
SCO5087  WP_308301935.1  74.879    88.651    0          631       8130   9399   +     
SCO5088  WP_308301936.1  68.486    99.0172   5.99e-174  501       9428   10646  +     
SCO5089  WP_248836464.1  49.398    96.5116   1.19e-12   67.8      10648  10900  +     


Frankia sp. R43
===============
NZ_LFCW01000002.1
-----------------
Cluster 7598, score 6.1560:
Query    Subject         Identity  Coverage  E-value    Bitscore  Start    End      Strand
SCO5086  WP_054566336.1  68.582    100       2.15e-120  354       1202567  1203353  -     
SCO5089  WP_054566346.1  51.948    89.5349   6.67e-15   73.9      1214708  1214993  -     
SCO5088  WP_054566347.1  65.025    99.7543   5.79e-176  507       1215013  1216252  -     
SCO5087  WP_054566348.1  72.877    90.7923   0          625       1216248  1217517  -     


Frankia sp. AiPs1
=================
NZ_JAMQQF010000021.1
--------------------
Cluster 7600, score 7.1507:
Query    Subject         Identity  Coverage  E-value    Bitscore  Start  End   Strand
SCO5089  WP_251744258.1  42.683    95.3488   1.65e-12   67.8      4480   4750  -     
SCO5088  WP_251744260.1  65.163    98.0344   3.25e-170  492       4832   6035  -     
SCO5087  WP_251744262.1  71.566    88.8651   0          613       6031   7306  -     
SCO5086  WP_251744266.1  65.134    100       1.78e-112  334       8501   9287  -     


Frankia sp. AgB32
=================
NZ_JALKFX010000033.1
--------------------
Cluster 7614, score 6.1420:
Query    Subject         Identity  Coverage  E-value    Bitscore  Start  End    Strand
SCO5087  WP_248819238.1  69.398    88.8651   0          570       42495  43773  +     
SCO5088  WP_283098257.1  61.194    98.7715   6.07e-157  459       43769  45026  +     
SCO5089  WP_248819240.1  45.882    98.8372   3.09e-11   64.3      45037  45301  +     
SCO5086  WP_248819241.1  62.548    99.2337   9.81e-110  327       45344  46127  +     


Frankia sp. AiPa1
=================
NZ_JALKFZ020000140.1
--------------------
Cluster 7616, score 7.1356:
Query    Subject         Identity  Coverage  E-value    Bitscore  Start   End     Strand
SCO5089  WP_250641225.1  53.165    91.8605   1.96e-15   75.1      124600  124861  -     
SCO5088  WP_250641226.1  56.079    98.5258   3.86e-139  414       124867  126169  -     
SCO5087  WP_250641227.1  65.291    88.2227   0          553       126165  127437  -     
SCO5086  WP_250641230.1  60.153    100       1.52e-104  314       130035  130821  +     


Frankia sp. KB5
===============
NZ_MRUJ01000235.1
-----------------
Cluster 7618, score 5.1173:
Query    Subject         Identity  Coverage  E-value    Bitscore  Start  End   Strand
SCO5087  WP_085016129.1  71.325    88.8651   0          610       5040   6315  +     
SCO5088  WP_085016130.1  65.163    98.0344   1.03e-170  493       6311   7514  +     
SCO5089  WP_011438466.1  43.038    91.8605   1.81e-13   70.1      7589   7853  +     


Kitasatospora sp. NPDC058965
============================
NZ_JBHYKG010000409.1
--------------------
Cluster 7620, score 5.1283:
Query    Subject         Identity  Coverage  E-value   Bitscore  Start  End   Strand
SCO5089  WP_380417446.1  53.165    91.8605   4.64e-20  86.7      18     276   -     
SCO5088  WP_380417448.1  69.173    98.0344   0         536       314    1535  -     
SCO5087  WP_380417450.1  76.316    89.5075   0         660       1531   2800  -     


Kitasatospora sp. NPDC127060
============================
NZ_JBHXEG010000108.1
--------------------
Cluster 7624, score 6.1656:
Query    Subject         Identity  Coverage  E-value    Bitscore  Start  End    Strand
SCO5087  WP_380461405.1  73.397    90.1499   0          636       8505   9774   +     
SCO5088  WP_380461406.1  69.9      98.7715   0          554       9770   11024  +     
SCO5089  WP_380461407.1  59.74     89.5349   3.29e-22   92        11124  11382  +     
SCO5086  WP_380461422.1  72.031    100       1.96e-128  374       24671  25457  -     


Kitasatospora sp. NPDC053057
============================
NZ_JBITZP010000026.1
--------------------
Cluster 7626, score 6.1641:
Query    Subject         Identity  Coverage  E-value    Bitscore  Start  End     Strand
SCO5086  WP_396537076.1  70.115    100       5.94e-125  365       83694  84480   +     
SCO5089  WP_396537103.1  62.338    89.5349   5.97e-24   96.7      97452  97710   -     
SCO5088  WP_396537105.1  70.707    97.2973   0          543       97773  98997   -     
SCO5087  WP_396537107.1  73.872    90.1499   0          636       98993  100262  -     

NZ_JBITZP010000052.1
--------------------
Cluster 7628, score 4.0812:
Query    Subject         Identity  Coverage  E-value    Bitscore  Start  End    Strand
SCO5088  WP_396540371.1  61.307    97.7887   4.7e-150   441       19975  21181  +     
SCO5089  WP_396540373.1  46.914    94.186    3.89e-11   63.9      21249  21504  +     
SCO5086  WP_396540400.1  59.608    97.7011   8.56e-102  307       36020  36809  +     


Kitasatospora sp. NPDC018619
============================
NZ_JBISAI010000002.1
--------------------
Cluster 7632, score 5.1056:
Query    Subject         Identity  Coverage  E-value    Bitscore  Start   End     Strand
SCO5087  WP_396299814.1  67.217    90.5782   0          571       358731  360024  +     
SCO5088  WP_396299815.1  59        97.543    4.15e-143  424       360020  361274  +     
SCO5089  WP_396299816.1  44.578    96.5116   5.8e-10    61.2      361291  361555  +     


Kitasatospora sp. SUK 42
========================
NZ_LFMD02000003.1
-----------------
Cluster 7638, score 5.1053:
Query    Subject         Identity  Coverage  E-value    Bitscore  Start   End     Strand
SCO5089  WP_196952143.1  44.578    96.5116   1.03e-09   60.5      113093  113357  -     
SCO5088  WP_196952154.1  58.838    96.5602   5.69e-138  410       113374  114601  -     
SCO5087  WP_196952144.1  68.396    90.5782   0          583       114627  115920  -     


Kitasatospora sp. NPDC096204
============================
NZ_JBIWFT010000025.1
--------------------
Cluster 7640, score 6.1449:
Query    Subject         Identity  Coverage  E-value    Bitscore  Start  End    Strand
SCO5087  WP_402410392.1  70.476    89.9358   0          595       59158  60442  +     
SCO5088  WP_402410394.1  62.312    97.7887   3.16e-167  484       60438  61659  +     
SCO5089  WP_392882932.1  48.148    94.186    1.22e-11   65.5      61673  61943  +     
SCO5086  WP_402410396.1  62.205    97.318    3.25e-101  305       61956  62745  +     


Kitasatospora sp. NPDC036755
============================
NZ_JBEZUT010000031.1
--------------------
Cluster 7642, score 5.1059:
Query    Subject         Identity  Coverage  E-value    Bitscore  Start  End    Strand
SCO5087  WP_359819769.1  67.689    90.5782   0          573       31651  32944  +     
SCO5088  WP_359819785.1  59.848    96.5602   1.91e-143  424       32970  34197  +     
SCO5089  WP_359819772.1  45.783    96.5116   1.93e-10   62.4      34214  34478  +     


Kitasatospora sp. NPDC059827
============================
NZ_JBHWIV010000019.1
--------------------
Cluster 7644, score 6.1593:
Query    Subject         Identity  Coverage  E-value    Bitscore  Start  End    Strand
SCO5087  WP_380399626.1  75.952    89.9358   0          661       4046   5312   +     
SCO5088  WP_380399628.1  63.452    96.8059   3.79e-168  488       5308   6604   +     
SCO5089  WP_375895220.1  56.79     94.186    3.29e-20   87        6648   6909   +     
SCO5086  WP_380399637.1  68.582    100       1.56e-121  357       10414  11200  -     


Kitasatospora sp. NPDC056076
============================
NZ_JBHJWG010000057.1
--------------------
Cluster 7646, score 6.1593:
Query    Subject         Identity  Coverage  E-value    Bitscore  Start  End    Strand
SCO5086  WP_375895209.1  68.582    100       3.1e-121   356       45186  45972  +     
SCO5089  WP_375895220.1  56.79     94.186    3.29e-20   87        49483  49744  -     
SCO5088  WP_375895222.1  63.452    96.8059   3.43e-168  488       49788  51066  -     
SCO5087  WP_375895225.1  75.952    89.9358   0          662       51062  52328  -     


Kitasatospora sp. NPDC059088
============================
NZ_JBHYGR010000106.1
--------------------
Cluster 7648, score 6.1594:
Query    Subject         Identity  Coverage  E-value    Bitscore  Start  End    Strand
SCO5086  WP_375895209.1  68.582    100       3.1e-121   356       22252  23038  +     
SCO5089  WP_375895220.1  56.79     94.186    3.29e-20   87        26715  26976  -     
SCO5088  WP_380528804.1  63.452    96.8059   3.85e-168  488       27020  28307  -     
SCO5087  WP_380528806.1  76.19     89.9358   0          663       28303  29569  -     


Kitasatospora sp. NPDC001309
============================
NZ_JBIAXC010000076.1
--------------------
Cluster 7652, score 6.1594:
Query    Subject         Identity  Coverage  E-value    Bitscore  Start  End   Strand
SCO5087  WP_380528806.1  76.19     89.9358   0          663       1906   3172  +     
SCO5088  WP_387717966.1  63.452    96.8059   3.47e-168  488       3168   4446  +     
SCO5089  WP_375895220.1  56.79     94.186    3.29e-20   87        4490   4751  +     
SCO5086  WP_375895209.1  68.582    100       3.1e-121   356       8262   9048  -     


Kitasatospora sp. NPDC059146
============================
NZ_JBHZCY010000212.1
--------------------
Cluster 7654, score 5.1234:
Query    Subject         Identity  Coverage  E-value    Bitscore  Start  End   Strand
SCO5089  WP_375895220.1  56.79     94.186    3.29e-20   87        2155   2416  -     
SCO5088  WP_380644989.1  63.198    96.8059   6.34e-167  484       2460   3738  -     
SCO5087  WP_380528806.1  76.19     89.9358   0          663       3734   5000  -     


Kitasatospora sp. NBC_00315
===========================
NZ_CP108025.1
-------------
Cluster 7656, score 7.1420:
Query    Subject         Identity  Coverage  E-value    Bitscore  Start    End      Strand
SCO5086  WP_371480182.1  64.453    98.0843   1.69e-117  347       3891940  3892729  -     
SCO5087  WP_371480185.1  63.507    90.364    0          541       3895402  3896671  +     
SCO5088  WP_371480186.1  61.5      97.7887   3.01e-156  457       3896667  3897918  +     
SCO5089  WP_371480187.1  50.633    91.8605   2.17e-15   74.7      3898137  3898395  +     


Kitasatospora sp. NPDC085879
============================
NZ_JBFBJZ010000050.1
--------------------
Cluster 7658, score 5.1079:
Query    Subject         Identity  Coverage  E-value    Bitscore  Start  End    Strand
SCO5087  WP_095874316.1  64.455    90.364    0          572       7752   9021   +     
SCO5088  WP_363516904.1  61.235    98.2801   7.48e-150  441       9017   10253  +     
SCO5089  WP_363516907.1  44.872    90.6977   7.02e-12   66.2      10314  10599  +     


Kitasatospora sp. NPDC057198
============================
NZ_JBHUWH010000247.1
--------------------
Cluster 7660, score 5.1083:
Query    Subject         Identity  Coverage  E-value    Bitscore  Start  End   Strand
SCO5089  WP_380238966.1  44.872    90.6977   3.35e-12   67        51     336   -     
SCO5088  WP_380238967.1  60.644    97.7887   1.16e-156  458       397    1636  -     
SCO5087  WP_380238968.1  63.744    90.364    0          558       1632   2901  -     


Kitasatospora sp. NPDC101155
============================
NZ_JBIWPN010000005.1
--------------------
Cluster 7662, score 6.1459:
Query    Subject         Identity  Coverage  E-value    Bitscore  Start   End     Strand
SCO5086  WP_402941767.1  63.218    100       3.21e-114  338       190781  191567  -     
SCO5089  WP_402941769.1  46.914    94.186    1.08e-13   70.5      191638  191908  -     
SCO5088  WP_402941770.1  58.809    99.0172   4.88e-154  451       191944  193162  -     
SCO5087  WP_402942084.1  68.9      89.5075   0          599       193158  194418  -     


Kitasatospora sp. NPDC058162
============================
NZ_JBHVUS010000041.1
--------------------
Cluster 7664, score 6.1479:
Query    Subject         Identity  Coverage  E-value    Bitscore  Start  End    Strand
SCO5086  WP_387935092.1  62.452    100       1.84e-112  334       30255  31041  -     
SCO5089  WP_350506486.1  44.444    94.186    1.04e-10   63.2      31155  31425  -     
SCO5088  WP_387935095.1  62.312    97.7887   2.46e-169  490       31484  32714  -     
SCO5087  WP_350506488.1  71.117    88.2227   0          592       32710  33991  -     


Kitasatospora sp. NPDC096128
============================
NZ_JBEOSP010000017.1
--------------------
Cluster 7666, score 6.1479:
Query    Subject         Identity  Coverage  E-value    Bitscore  Start   End     Strand
SCO5086  WP_350506485.1  62.452    100       5.26e-112  333       169351  170137  -     
SCO5089  WP_350506486.1  44.444    94.186    1.04e-10   63.2      170253  170523  -     
SCO5088  WP_350506487.1  62.563    97.7887   1.11e-169  491       170582  171812  -     
SCO5087  WP_350506488.1  71.117    88.2227   0          592       171808  173089  -     


Kitasatospora sp. NPDC059673
============================
NZ_JBHWEN010000008.1
--------------------
Cluster 7668, score 6.1448:
Query    Subject         Identity  Coverage  E-value    Bitscore  Start  End    Strand
SCO5086  WP_380482028.1  61.868    98.4674   6.51e-111  330       15935  16718  -     
SCO5089  WP_380482032.1  43.75     93.0233   1.17e-13   70.5      18673  18943  -     
SCO5088  WP_380482034.1  61.209    97.543    1.5e-153   450       18993  20244  -     
SCO5087  WP_380482036.1  69.617    89.5075   0          598       20240  21509  -     


Kitasatospora sp. NPDC088134
============================
NZ_JBIUTD010000015.1
--------------------
Cluster 7670, score 6.1467:
Query    Subject         Identity  Coverage  E-value    Bitscore  Start   End     Strand
SCO5086  WP_400953514.1  61.39     99.2337   6.72e-111  330       141737  142520  -     
SCO5089  WP_400953516.1  45        93.0233   2.52e-15   74.7      143469  143739  -     
SCO5088  WP_400953517.1  60.902    98.0344   7.12e-160  466       143771  145025  -     
SCO5087  WP_400953518.1  70.096    89.5075   0          596       145021  146290  -     

NZ_JBIUTD010000004.1
--------------------
Cluster 7672, score 6.1434:
Query    Subject         Identity  Coverage  E-value    Bitscore  Start  End   Strand
SCO5087  WP_400946749.1  67.961    88.2227   0          560       5650   6922  +     
SCO5088  WP_400946752.1  60.652    98.0344   3.56e-169  489       6918   8133  +     
SCO5089  WP_400707585.1  52        87.2093   1.2e-18    83.2      8222   8489  +     
SCO5086  WP_400946755.1  62.205    97.318    8.73e-100  302       8634   9429  +     


Kitasatospora sp. NA04385
=========================
NZ_CP054919.1
-------------
Cluster 7674, score 6.1442:
Query    Subject         Identity  Coverage  E-value    Bitscore  Start    End      Strand
SCO5087  WP_176190095.1  68.794    90.5782   0          592       5296721  5297993  +     
SCO5088  WP_176190096.1  60        98.2801   1.95e-150  442       5297989  5299243  +     
SCO5089  WP_176190097.1  47.561    95.3488   2.76e-17   79.7      5299309  5299579  +     
SCO5086  WP_176190099.1  62.162    99.2337   3.7e-110   328       5300414  5301197  +     


Kitasatospora sp. NPDC004615
============================
NZ_JBIALQ010000002.1
--------------------
Cluster 7676, score 6.1439:
Query    Subject         Identity  Coverage  E-value    Bitscore  Start  End    Strand
SCO5086  WP_387637014.1  61.868    98.4674   5.09e-110  328       52576  53359  -     
SCO5089  WP_387637018.1  42.683    95.3488   5.68e-14   71.2      55124  55394  -     
SCO5088  WP_387637020.1  60.401    98.0344   4.34e-151  444       55454  56693  -     
SCO5087  WP_387637022.1  70.096    89.5075   0          596       56689  57958  -     

NZ_JBIALQ010000001.1
--------------------
Cluster 7678, score 6.1434:
Query    Subject         Identity  Coverage  E-value    Bitscore  Start    End      Strand
SCO5086  WP_387636208.1  59.387    100       2.73e-106  318       1292449  1293235  -     
SCO5089  WP_387636211.1  46.988    96.5116   7.1e-16    76.3      1293332  1293602  -     
SCO5088  WP_387636213.1  57.789    97.7887   1.64e-155  454       1293645  1294863  -     
SCO5087  WP_387636216.1  69.324    88.651    0          586       1294859  1296128  -     


Kitasatospora sp. NPDC048407
============================
NZ_JBICXW010000009.1
--------------------
Cluster 7680, score 6.1436:
Query    Subject         Identity  Coverage  E-value    Bitscore  Start   End     Strand
SCO5087  WP_387637022.1  70.096    89.5075   0          596       230554  231823  +     
SCO5088  WP_392950885.1  60.15     98.0344   3.09e-150  441       231819  233058  +     
SCO5089  WP_387637018.1  42.683    95.3488   5.68e-14   71.2      233118  233388  +     
SCO5086  WP_387637014.1  61.868    98.4674   5.09e-110  328       234732  235515  +     

NZ_JBICXW010000008.1
--------------------
Cluster 7682, score 6.1438:
Query    Subject         Identity  Coverage  E-value    Bitscore  Start   End     Strand
SCO5087  WP_392950360.1  69.565    88.651    0          588       168516  169785  +     
SCO5088  WP_392950363.1  58.04     97.7887   6.2e-156   456       169781  170999  +     
SCO5089  WP_392950366.1  46.988    96.5116   6.76e-16   76.3      171042  171315  +     
SCO5086  WP_387636208.1  59.387    100       2.73e-106  318       171426  172212  +     


Kitasatospora sp. NPDC051984
============================
NZ_JBIUCB010000001.1
--------------------
Cluster 7684, score 6.1438:
Query    Subject         Identity  Coverage  E-value    Bitscore  Start   End     Strand
SCO5087  WP_387637022.1  70.096    89.5075   0          596       854725  855994  +     
SCO5088  WP_396605459.1  60.401    98.0344   6.86e-151  443       855990  857229  +     
SCO5089  WP_387637018.1  42.683    95.3488   5.68e-14   71.2      857289  857559  +     
SCO5086  WP_387637014.1  61.868    98.4674   5.09e-110  328       859216  859999  +     

NZ_JBIUCB010000002.1
--------------------
Cluster 7686, score 6.1440:
Query    Subject         Identity  Coverage  E-value    Bitscore  Start   End     Strand
SCO5086  WP_387636208.1  59.387    100       2.73e-106  318       332594  333380  -     
SCO5089  WP_392950366.1  46.988    96.5116   6.76e-16   76.3      333499  333772  -     
SCO5088  WP_392950363.1  58.04     97.7887   6.2e-156   456       333808  335026  -     
SCO5087  WP_396605699.1  69.807    88.651    0          590       335022  336291  -     


Kitasatospora sp. NPDC008050
============================
NZ_JBIBIJ010000017.1
--------------------
Cluster 7688, score 6.1470:
Query    Subject         Identity  Coverage  E-value    Bitscore  Start   End     Strand
SCO5086  WP_391451784.1  59.77     100       6.85e-110  327       168720  169506  -     
SCO5089  WP_391451785.1  44.444    94.186    2.27e-13   69.7      169649  169919  -     
SCO5088  WP_391451787.1  60.75     98.2801   5.31e-167  484       169966  171196  -     
SCO5087  WP_391451788.1  70.874    88.2227   0          589       171192  172473  -     


Kitasatospora sp. NPDC088391
============================
NZ_JBIVNB010000010.1
--------------------
Cluster 7690, score 6.1450:
Query    Subject         Identity  Coverage  E-value    Bitscore  Start   End     Strand
SCO5086  WP_400715578.1  61.004    99.2337   7.38e-110  327       154365  155148  -     
SCO5089  WP_400715582.1  45        93.0233   2.61e-15   74.7      155987  156257  -     
SCO5088  WP_400715584.1  60.902    98.0344   2.83e-154  452       156289  157543  -     
SCO5087  WP_400715586.1  70.096    89.5075   0          596       157539  158808  -     

NZ_JBIVNB010000003.1
--------------------
Cluster 7692, score 6.1436:
Query    Subject         Identity  Coverage  E-value    Bitscore  Start   End     Strand
SCO5087  WP_400707579.1  68.204    88.2227   0          561       705180  706452  +     
SCO5088  WP_400707582.1  61.404    98.0344   1.33e-170  493       706448  707663  +     
SCO5089  WP_400707585.1  52        87.2093   1.2e-18    83.2      707707  707974  +     
SCO5086  WP_400707588.1  61.024    97.318    9.77e-99   299       708119  708914  +     


Kitasatospora sp. DSM 101779
============================
NZ_JAHTIK010000001.1
--------------------
Cluster 7694, score 6.1422:
Query    Subject         Identity  Coverage  E-value    Bitscore  Start    End      Strand
SCO5086  WP_263105628.1  63.985    100       1.13e-109  327       5813226  5814012  -     
SCO5089  WP_263105629.1  51.852    94.186    1.44e-16   77.8      5814029  5814299  -     
SCO5088  WP_263105630.1  61.097    98.2801   1.19e-156  457       5814350  5815565  -     
SCO5087  WP_263105631.1  65.311    89.5075   0          560       5815561  5816830  -     


Kitasatospora sp. NPDC056184
============================
NZ_JBHJUI010000047.1
--------------------
Cluster 7697, score 6.1443:
Query    Subject         Identity  Coverage  E-value    Bitscore  Start  End    Strand
SCO5087  WP_376098284.1  69.524    89.9358   0          591       27811  29074  +     
SCO5088  WP_376098287.1  65.099    99.2629   6.26e-147  434       29070  30408  +     
SCO5089  WP_376098290.1  58.537    95.3488   2.98e-22   92        30404  30662  +     
SCO5086  WP_376098293.1  62.452    100       2.02e-109  326       30704  31490  +     


Kitasatospora sp. NPDC091207
============================
NZ_JBIVVS010000001.1
--------------------
Cluster 7707, score 6.1462:
Query    Subject         Identity  Coverage  E-value    Bitscore  Start   End     Strand
SCO5087  WP_402381641.1  70.238    89.9358   0          587       489942  491223  +     
SCO5088  WP_402381644.1  61.461    97.543    1.65e-166  483       491219  492443  +     
SCO5089  WP_402381647.1  42.353    98.8372   3.47e-12   66.6      492642  492912  +     
SCO5086  WP_402381650.1  61.303    100       3.57e-109  325       493094  493880  +     


Kitasatospora sp. NPDC097691
============================
NZ_JBEORY010000032.1
--------------------
Cluster 7709, score 5.1053:
Query    Subject         Identity  Coverage  E-value    Bitscore  Start  End   Strand
SCO5087  WP_350630745.1  66.908    88.651    0          537       2063   3332  +     
SCO5088  WP_350630746.1  58.794    97.7887   4.44e-144  427       3328   4639  +     
SCO5089  WP_350521948.1  50.633    91.8605   7.79e-21   88.6      4706   4964  +     


Kitasatospora sp. NBC_01302
===========================
NZ_CP108406.1
-------------
Cluster 7711, score 4.1280:
Query    Subject         Identity  Coverage  E-value    Bitscore  Start  End    Strand
SCO5087  WP_327071978.1  64.72     88.0086   0          546       50176  51445  +     
SCO5088  WP_327071979.1  57.5      98.2801   1.56e-137  409       51441  52653  +     
SCO5086  WP_327071990.1  61.303    100       9.55e-109  325       65087  65873  +     


Kitasatospora sp. NPDC085464
============================
NZ_JBITTM010000053.1
--------------------
Cluster 7715, score 7.1371:
Query    Subject         Identity  Coverage  E-value    Bitscore  Start  End    Strand
SCO5086  WP_350521959.1  64.368    100       9.98e-109  324       727    1513   +     
SCO5087  WP_350521950.1  66.908    88.651    0          541       10788  12072  +     
SCO5088  WP_396552673.1  58.04     97.7887   6.03e-144  426       12068  13352  +     
SCO5089  WP_396552715.1  53.731    77.907    1.45e-17   80.1      13443  13665  +     


Kitasatospora sp. NPDC101447
============================
NZ_JBIWNL010000002.1
--------------------
Cluster 7717, score 7.1371:
Query    Subject         Identity  Coverage  E-value    Bitscore  Start   End     Strand
SCO5086  WP_350521959.1  64.368    100       9.98e-109  324       169900  170686  +     
SCO5087  WP_350521950.1  66.908    88.651    0          541       179972  181256  +     
SCO5088  WP_350521949.1  58.04     97.7887   9.23e-144  426       181252  182536  +     
SCO5089  WP_396552715.1  53.731    77.907    1.45e-17   80.1      182627  182849  +     


Kitasatospora sp. NPDC092948
============================
NZ_JBIVPU010000022.1
--------------------
Cluster 7719, score 6.1470:
Query    Subject         Identity  Coverage  E-value    Bitscore  Start  End    Strand
SCO5086  WP_400902489.1  61.686    100       1.14e-108  324       28065  28851  -     
SCO5089  WP_400902491.1  41.176    98.8372   5.31e-10   61.2      28880  29132  -     
SCO5088  WP_400902493.1  63.91     97.7887   5.3e-172   496       29151  30372  -     
SCO5087  WP_400902496.1  68.974    89.7216   0          589       30368  31643  -     

NZ_JBIVPU010000018.1
--------------------
Cluster 7721, score 6.1411:
Query    Subject         Identity  Coverage  E-value    Bitscore  Start  End    Strand
SCO5087  WP_400901599.1  66.019    88.2227   0          559       50551  51844  +     
SCO5088  WP_400901601.1  64.339    98.5258   5.86e-166  481       51840  53082  +     
SCO5089  WP_400901603.1  50        83.7209   5.22e-12   66.2      53078  53342  +     
SCO5086  WP_400901607.1  59.231    99.6169   5.5e-101   305       54467  55262  +     


Kitasatospora sp. NPDC093550
============================
NZ_JBIWJF010000004.1
--------------------
Cluster 7723, score 7.1372:
Query    Subject         Identity  Coverage  E-value    Bitscore  Start   End     Strand
SCO5089  WP_402212985.1  49.367    91.8605   4.27e-18   81.6      95306   95564   -     
SCO5088  WP_402212986.1  59.296    97.7887   5.79e-147  434       95607   96912   -     
SCO5087  WP_402212988.1  67.15     88.651    0          533       96908   98192   -     
SCO5086  WP_402213004.1  63.218    100       2.39e-108  323       107460  108246  -     


Kitasatospora sp. NPDC057692
============================
NZ_JBHVIV010000130.1
--------------------
Cluster 7725, score 6.1445:
Query    Subject         Identity  Coverage  E-value    Bitscore  Start  End    Strand
SCO5087  WP_380629610.1  70        89.9358   0          595       6847   8110   +     
SCO5088  WP_380629611.1  65.099    99.2629   2.82e-147  435       8106   9444   +     
SCO5089  WP_380629612.1  58.537    95.3488   2.5e-22    92.4      9440   9698   +     
SCO5086  WP_380629613.1  61.303    100       2.45e-108  323       9742   10528  +     


Kitasatospora sp. NPDC057965
============================
NZ_JBHVPZ010000048.1
--------------------
Cluster 7729, score 6.1459:
Query    Subject         Identity  Coverage  E-value    Bitscore  Start  End    Strand
SCO5086  WP_380689527.1  61.686    100       4.56e-108  323       21081  21867  -     
SCO5089  WP_380689529.1  58.537    95.3488   1.11e-21   90.9      21909  22167  -     
SCO5088  WP_387794178.1  65.099    99.2629   7.28e-152  447       22163  23501  -     
SCO5087  WP_380685968.1  70.238    89.9358   0          598       23497  24760  -     


Kitasatospora sp. NPDC089509
============================
NZ_JBIVHS010000003.1
--------------------
Cluster 7731, score 6.1373:
Query    Subject         Identity  Coverage  E-value    Bitscore  Start   End     Strand
SCO5086  WP_400915681.1  63.281    98.0843   6.68e-108  322       251109  251892  -     
SCO5089  WP_400915688.1  40.26     89.5349   6.17e-09   58.2      255842  256082  -     
SCO5088  WP_400915690.1  58.603    98.5258   2.37e-144  426       256161  257376  -     
SCO5087  WP_400915692.1  66.587    89.0792   0          567       257372  258644  -     

NZ_JBIVHS010000001.1
--------------------
Cluster 7733, score 6.1454:
Query    Subject         Identity  Coverage  E-value    Bitscore  Start   End     Strand
SCO5087  WP_400913163.1  70.433    89.0792   0          578       127694  128966  +     
SCO5088  WP_400913165.1  65        98.2801   1.18e-173  501       128962  130180  +     
SCO5089  WP_400913166.1  43.59     90.6977   2.63e-13   69.7      130223  130496  +     
SCO5086  WP_400913167.1  59.004    100       4.97e-101  305       130583  131369  +     

NZ_JBIVHS010000045.1
--------------------
Cluster 7735, score 5.1124:
Query    Subject         Identity  Coverage  E-value    Bitscore  Start  End   Strand
SCO5087  WP_400929770.1  68.51     89.0792   0          581       3265   4561  +     
SCO5088  WP_400929773.1  62.312    97.7887   6.13e-168  486       4557   5778  +     
SCO5089  WP_400929776.1  41.772    91.8605   2.84e-08   57        5797   6085  +     


Kitasatospora sp. NPDC057223
============================
NZ_JBHUWW010000007.1
--------------------
Cluster 7737, score 6.1465:
Query    Subject         Identity  Coverage  E-value    Bitscore  Start  End   Strand
SCO5087  WP_380246571.1  68.932    88.2227   0          584       3751   5023  +     
SCO5088  WP_380246572.1  61.5      98.2801   1.98e-164  477       5019   6234  +     
SCO5089  WP_380246573.1  48.235    98.8372   5.63e-18   81.6      6399   6666  +     
SCO5086  WP_380246574.1  61.686    100       1.07e-107  322       6930   7716  +     

NZ_JBHUWW010000034.1
--------------------
Cluster 7739, score 5.1380:
Query    Subject         Identity  Coverage  E-value    Bitscore  Start  End    Strand
SCO5086  WP_380250090.1  62.835    100       2.92e-100  303       41458  42244  +     
SCO5088  WP_380250096.1  59.85     98.5258   1.73e-148  437       44679  45888  -     
SCO5087  WP_380250098.1  66.748    88.2227   0          559       45884  47159  -     
SCO5089  WP_380250106.1  55.696    91.8605   5.58e-18   81.3      51389  51644  +     


Kitasatospora sp. NPDC056327
============================
NZ_JBHJRC010000035.1
--------------------
Cluster 7741, score 6.1471:
Query    Subject         Identity  Coverage  E-value    Bitscore  Start  End    Strand
SCO5086  WP_376139795.1  61.686    100       9.54e-107  319       30319  31105  -     
SCO5089  WP_376139796.1  45.882    98.8372   7.71e-14   70.9      31201  31471  -     
SCO5088  WP_376139797.1  62.563    97.7887   1.59e-172  498       31554  32775  -     
SCO5087  WP_376139798.1  70.146    88.2227   0          583       32771  34052  -     


Kitasatospora sp. NPDC087314
============================
NZ_JBIUYE010000010.1
--------------------
Cluster 7743, score 3.0929:
Query    Subject         Identity  Coverage  E-value    Bitscore  Start   End     Strand
SCO5086  WP_400671009.1  62.934    99.2337   1.07e-106  319       365849  366632  -     
SCO5089  WP_400671013.1  37.349    96.5116   6.17e-10   60.8      367407  367668  -     
SCO5087  WP_400671018.1  65.072    89.5075   0          549       368968  370231  -     


Kitasatospora sp. RG8
=====================
NZ_JAGIYX010000015.1
--------------------
Cluster 7745, score 6.1480:
Query    Subject         Identity  Coverage  E-value    Bitscore  Start   End     Strand
SCO5086  WP_209413925.1  60.536    100       1.65e-106  319       168801  169587  -     
SCO5089  WP_209413926.1  48.78     95.3488   1.02e-16   78.2      169598  169871  -     
SCO5088  WP_209413927.1  62.563    97.7887   1.28e-169  491       169939  171160  -     
SCO5087  WP_209413928.1  71.117    88.2227   0          592       171156  172437  -     


Kitasatospora sp. NPDC056446
============================
NZ_JBHTRF010000018.1
--------------------
Cluster 7747, score 6.1481:
Query    Subject         Identity  Coverage  E-value    Bitscore  Start  End    Strand
SCO5087  WP_380649078.1  71.602    88.2227   0          597       22266  23550  +     
SCO5088  WP_380649079.1  63.065    97.7887   4.75e-169  489       23546  24767  +     
SCO5089  WP_380649080.1  46.988    96.5116   2.07e-16   77.4      24780  25050  +     
SCO5086  WP_380649081.1  61.538    99.6169   2.61e-106  318       25063  25852  +     

NZ_JBHTRF010000002.1
--------------------
Cluster 7749, score 5.1094:
Query    Subject         Identity  Coverage  E-value    Bitscore  Start  End    Strand
SCO5089  WP_380646182.1  51.899    91.8605   7.35e-13   68.6      28816  29074  -     
SCO5088  WP_380646183.1  62.75     98.2801   1.71e-152  447       29217  30435  -     
SCO5087  WP_380646184.1  67.47     88.8651   0          578       30431  31700  -     


Kitasatospora sp. NBC_00458
===========================
NZ_CP107904.1
-------------
Cluster 7751, score 5.1432:
Query    Subject         Identity  Coverage  E-value    Bitscore  Start    End      Strand
SCO5086  WP_327676517.1  61.686    100       3.11e-106  318       2803733  2804519  +     
SCO5088  WP_327676520.1  60.1      98.5258   1.42e-160  468       2807056  2808268  -     
SCO5087  WP_327676521.1  66.19     89.9358   0          562       2808264  2809539  -     
SCO5089  WP_327676525.1  55.556    94.186    7.7e-19    83.6      2813805  2814060  +     


Kitasatospora sp. MAA4
======================
NZ_JARZAI010000005.1
--------------------
Cluster 7753, score 7.1365:
Query    Subject         Identity  Coverage  E-value    Bitscore  Start   End     Strand
SCO5086  WP_280722930.1  62.846    96.9349   3.63e-106  318       106285  107098  +     
SCO5087  WP_280722935.1  62.708    90.1499   0          554       112174  113443  +     
SCO5088  WP_280722936.1  58.897    98.0344   5.87e-145  428       113439  114657  +     
SCO5089  WP_280723143.1  46.269    77.907    8.11e-12   65.5      114743  114962  +     

NZ_JARZAI010000034.1
--------------------
Cluster 7755, score 6.1437:
Query    Subject         Identity  Coverage  E-value    Bitscore  Start  End    Strand
SCO5086  WP_280727477.1  57.854    100       3.33e-103  310       70652  71438  -     
SCO5089  WP_280727478.1  45.57     91.8605   1.5e-13    70.1      71549  71819  -     
SCO5088  WP_280727479.1  62        98.2801   7.04e-163  473       71896  73111  -     
SCO5087  WP_280727480.1  69.417    88.2227   0          584       73107  74379  -     


Kitasatospora sp. NPDC017646
============================
NZ_JBIRJC010000038.1
--------------------
Cluster 7757, score 5.1043:
Query    Subject         Identity  Coverage  E-value   Bitscore  Start  End    Strand
SCO5087  WP_396245073.1  65.777    88.2227   0         556       22189  23455  +     
SCO5088  WP_396245075.1  58.897    97.7887   1.1e-138  412       23451  24717  +     
SCO5089  WP_360463539.1  47.368    88.3721   1.55e-15  75.1      24800  25064  +     


Kitasatospora sp. NPDC059577
============================
NZ_JBHWBZ010000005.1
--------------------
Cluster 7759, score 7.1361:
Query    Subject         Identity  Coverage  E-value    Bitscore  Start  End    Strand
SCO5089  WP_380337276.1  49.367    91.8605   5.72e-20   86.3      16634  16892  -     
SCO5088  WP_380337279.1  58.603    98.5258   2.34e-145  429       16958  18167  -     
SCO5087  WP_380337282.1  68.116    88.651    0          528       18237  19521  -     
SCO5086  WP_380337308.1  62.835    100       4.41e-106  318       29051  29837  -     


Kitasatospora sp. NE20-6
========================
NZ_BPRL01000051.1
-----------------
Cluster 7761, score 5.1039:
Query    Subject         Identity  Coverage  E-value    Bitscore  Start  End    Strand
SCO5089  WP_407916494.1  48.78     95.3488   1.31e-16   78.2      17565  17835  -     
SCO5088  WP_407916495.1  59.453    98.7715   5.23e-137  408       17966  19211  -     
SCO5087  WP_407916496.1  64.734    88.651    0          553       19207  20476  -     


Kitasatospora sp. NPDC127067
============================
NZ_JBHXEM010000044.1
--------------------
Cluster 7763, score 6.1460:
Query    Subject         Identity  Coverage  E-value    Bitscore  Start  End    Strand
SCO5087  WP_380545394.1  71.602    88.2227   0          588       9631   10915  +     
SCO5088  WP_380545396.1  61.558    97.7887   8.21e-165  478       10911  12132  +     
SCO5089  WP_380545398.1  48.75     93.0233   4.16e-16   76.6      12145  12415  +     
SCO5086  WP_380545400.1  60.618    99.2337   1.06e-105  317       12428  13217  +     


Kitasatospora sp. NPDC048365
============================
NZ_JBICYJ010000028.1
--------------------
Cluster 7765, score 7.1478:
Query    Subject         Identity  Coverage  E-value    Bitscore  Start  End    Strand
SCO5086  WP_393078972.1  61.39     99.2337   1.17e-105  317       16010  16793  -     
SCO5089  WP_393078977.1  50        93.0233   9.8e-15    73.2      18113  18377  -     
SCO5088  WP_393078980.1  63.98     97.543    8.63e-161  468       18585  19818  -     
SCO5087  WP_393078983.1  65.485    90.5782   0          572       19814  21086  -     
SCO5089  WP_393079004.1  39.655    67.4419   0.000137   47.4      32256  32523  -     


Kitasatospora sp. NPDC056531
============================
NZ_JBHTTU010000001.1
--------------------
Cluster 7767, score 6.1469:
Query    Subject         Identity  Coverage  E-value    Bitscore  Start   End     Strand
SCO5086  WP_380608605.1  59.004    100       1.52e-105  317       413117  413903  -     
SCO5089  WP_380608606.1  49.398    96.5116   4.13e-16   76.6      414214  414487  -     
SCO5088  WP_380608607.1  58.25     98.2801   7.5e-165   478       414529  415747  -     
SCO5087  WP_380608608.1  69.431    90.364    0          597       415743  417012  -     


Kitasatospora sp. NPDC096077
============================
NZ_JBEOSV010000034.1
--------------------
Cluster 7769, score 5.1045:
Query    Subject         Identity  Coverage  E-value    Bitscore  Start  End    Strand
SCO5089  WP_350515547.1  46.053    88.3721   4.78e-14   71.6      59597  59861  -     
SCO5088  WP_350515580.1  58.897    97.7887   3.53e-140  416       59944  61141  -     
SCO5087  WP_350515548.1  65.777    88.2227   0          557       61206  62472  -     

NZ_JBEOSV010000030.1
--------------------
Cluster 7771, score 3.0932:
Query    Subject         Identity  Coverage  E-value    Bitscore  Start  End    Strand
SCO5087  WP_350515215.1  68.932    88.2227   0          563       11939  13208  +     
SCO5089  WP_350515216.1  41.463    95.3488   3.02e-10   62        13349  13616  +     
SCO5086  WP_350515217.1  62.745    97.7011   4.84e-102  307       13722  14505  +     

NZ_JBEOSV010000099.1
--------------------
Cluster 7773, score 6.1461:
Query    Subject         Identity  Coverage  E-value    Bitscore  Start  End    Strand
SCO5086  WP_350518430.1  58.621    100       1.52e-100  304       16891  17677  -     
SCO5089  WP_350518431.1  44.872    90.6977   6.64e-14   71.2      17765  18038  -     
SCO5088  WP_350518432.1  66        98.2801   2.35e-176  508       18078  19296  -     
SCO5087  WP_350518433.1  70.192    89.0792   0          578       19292  20564  -     


Kitasatospora sp. NPDC058170
============================
NZ_JBHVUV010000026.1
--------------------
Cluster 7775, score 5.1050:
Query    Subject         Identity  Coverage  E-value    Bitscore  Start  End   Strand
SCO5089  WP_387949243.1  51.852    94.186    2.42e-14   72        4883   5138  -     
SCO5088  WP_387949244.1  60.553    97.7887   5.08e-153  448       5258   6467  -     
SCO5087  WP_387949245.1  62.945    90.1499   0          530       6463   7744  -     


Kitasatospora sp. NPDC004799
============================
NZ_JBEXJK010000012.1
--------------------
Cluster 7777, score 6.1463:
Query    Subject         Identity  Coverage  E-value    Bitscore  Start  End    Strand
SCO5086  WP_355251255.1  62.205    97.318    1.92e-104  313       10515  11304  -     
SCO5089  WP_355251258.1  46.988    96.5116   1.9e-11    65.1      11317  11587  -     
SCO5088  WP_355251261.1  62.312    97.7887   8.23e-168  486       11601  12822  -     
SCO5087  WP_355251264.1  70.714    89.9358   0          599       12818  14102  -     


Kitasatospora sp. Root187
=========================
NZ_LMHX01000004.1
-----------------
Cluster 7781, score 6.1428:
Query    Subject         Identity  Coverage  E-value    Bitscore  Start   End     Strand
SCO5086  WP_057231751.1  59.77     100       3.99e-104  313       498230  499016  -     
SCO5089  WP_057231753.1  48.837    100       5.3e-18    81.6      499047  499311  -     
SCO5088  WP_057231755.1  58.5      98.2801   1.92e-155  454       499361  500555  -     
SCO5087  WP_057231757.1  69.231    89.0792   0          579       500551  501823  -     


Kitasatospora sp. NPDC086791
============================
NZ_JBFBOC010000006.1
--------------------
Cluster 7783, score 6.1340:
Query    Subject         Identity  Coverage  E-value    Bitscore  Start   End     Strand
SCO5087  WP_363570815.1  62.59     89.2934   0          525       218017  219298  +     
SCO5088  WP_033348117.1  61.307    97.7887   3.78e-150  441       219294  220500  +     
SCO5089  WP_033348116.1  46.914    94.186    6.57e-11   63.5      220569  220824  +     
SCO5086  WP_363570838.1  60.784    97.7011   4.15e-103  310       235321  236110  +     

NZ_JBFBOC010000002.1
--------------------
Cluster 7785, score 5.1013:
Query    Subject         Identity  Coverage  E-value    Bitscore  Start  End    Strand
SCO5087  WP_363568280.1  62.44     89.5075   0          531       30085  31357  +     
SCO5088  WP_363568281.1  55.528    97.7887   7.57e-139  413       31353  32607  +     
SCO5089  WP_363568283.1  45.122    95.3488   4.48e-13   68.9      32698  32962  +     


Kitasatospora sp. NPDC056783
============================
NZ_JBHUAF010000178.1
--------------------
Cluster 7787, score 5.0995:
Query    Subject         Identity  Coverage  E-value    Bitscore  Start  End   Strand
SCO5087  WP_380732610.1  63.789    89.2934   0          535       3212   4496  +     
SCO5088  WP_380732612.1  59.5      98.2801   1.37e-134  401       4492   5698  +     
SCO5089  WP_380732613.1  42.5      93.0233   2.42e-09   59.3      5812   6067  +     


Kitasatospora sp. NPDC048239
============================
NZ_JBICZP010000014.1
--------------------
Cluster 7789, score 6.1363:
Query    Subject         Identity  Coverage  E-value    Bitscore  Start   End     Strand
SCO5087  WP_392939204.1  62.945    90.1499   0          529       131389  132670  +     
SCO5088  WP_392939206.1  61.307    97.7887   2.39e-155  454       132666  133875  +     
SCO5089  WP_387949243.1  51.852    94.186    2.42e-14   72        134021  134276  +     
SCO5086  WP_392939224.1  59.387    100       1.91e-102  308       149257  150043  +     


Kitasatospora sp. NPDC052868
============================
NZ_JBITZW010000013.1
--------------------
Cluster 7791, score 6.1358:
Query    Subject         Identity  Coverage  E-value    Bitscore  Start   End     Strand
SCO5087  WP_392939204.1  62.945    90.1499   0          529       130583  131864  +     
SCO5088  WP_396458949.1  60.553    97.7887   3.7e-153   449       131860  133069  +     
SCO5089  WP_387949243.1  51.852    94.186    2.42e-14   72        133204  133459  +     
SCO5086  WP_396458959.1  59.004    100       2.38e-102  308       148552  149338  +     


Kitasatospora sp. NPDC048298
============================
NZ_JBICYZ010000019.1
--------------------
Cluster 7795, score 6.1456:
Query    Subject         Identity  Coverage  E-value    Bitscore  Start  End    Strand
SCO5087  WP_392882936.1  70.714    89.9358   0          597       54972  56256  +     
SCO5088  WP_392882934.1  62.312    97.7887   1.67e-167  485       56252  57473  +     
SCO5089  WP_392882932.1  48.148    94.186    1.22e-11   65.5      57486  57756  +     
SCO5086  WP_392916792.1  61.811    97.318    3.2e-102   308       57769  58558  +     


Kitasatospora sp. NPDC058444
============================
NZ_JBHXLL010000074.1
--------------------
Cluster 7797, score 6.1439:
Query    Subject         Identity  Coverage  E-value    Bitscore  Start  End    Strand
SCO5086  WP_380460632.1  59.004    100       6.8e-102   307       20354  21140  -     
SCO5089  WP_380460634.1  45.122    95.3488   4.82e-13   68.9      21208  21487  -     
SCO5088  WP_380460636.1  63.659    98.0344   1.57e-170  493       21598  22816  -     
SCO5087  WP_380460638.1  69.417    88.2227   0          570       22812  24084  -     

NZ_JBHXLL010000024.1
--------------------
Cluster 7799, score 6.1450:
Query    Subject         Identity  Coverage  E-value    Bitscore  Start   End     Strand
SCO5087  WP_380454800.1  70.714    89.9358   0          597       100906  102190  +     
SCO5088  WP_380454802.1  62.06     97.7887   5.46e-166  481       102186  103407  +     
SCO5089  WP_380454804.1  48.148    94.186    3.92e-12   66.6      103420  103690  +     
SCO5086  WP_380454806.1  61.417    97.318    6.47e-101  305       103703  104492  +     


Kitasatospora sp. NPDC052896
============================
NZ_JBITZU010000007.1
--------------------
Cluster 7801, score 6.1431:
Query    Subject         Identity  Coverage  E-value    Bitscore  Start   End     Strand
SCO5087  WP_396561857.1  71.739    88.651    0          604       343412  344684  +     
SCO5088  WP_396561859.1  63        98.2801   5.16e-153  448       344680  345898  +     
SCO5089  WP_396561861.1  45.679    94.186    1.53e-14   72.8      345941  346211  +     
SCO5086  WP_396561863.1  57.854    100       1.41e-101  306       346301  347087  +     


Kitasatospora sp. NPDC093806
============================
NZ_JBFBDO010000020.1
--------------------
Cluster 7803, score 4.0812:
Query    Subject         Identity  Coverage  E-value    Bitscore  Start  End    Strand
SCO5086  WP_363556335.1  60.392    97.7011   2.44e-101  306       24385  25174  -     
SCO5089  WP_363556363.1  43.902    95.3488   2.88e-09   59.3      39645  39900  -     
SCO5088  WP_363556365.1  60.05     97.7887   1.35e-152  447       39942  41148  -     


Kitasatospora sp. NPDC101183
============================
NZ_JBIWOW010000015.1
--------------------
Cluster 7805, score 5.1104:
Query    Subject         Identity  Coverage  E-value    Bitscore  Start   End     Strand
SCO5087  WP_402973309.1  66.505    88.2227   0          544       150487  151750  +     
SCO5088  WP_402973311.1  61.055    97.7887   1.38e-164  478       151749  152976  +     
SCO5089  WP_402973314.1  50.617    94.186    4.29e-18   81.6      153014  153269  +     


Kitasatospora sp. CB02891
=========================
NZ_NNBO01000004.1
-----------------
Cluster 7808, score 7.1468:
Query    Subject         Identity  Coverage  E-value    Bitscore  Start   End     Strand
SCO5089  WP_043910482.1  36.232    80.2326   1.62e-05   50.1      144930  145239  -     
SCO5086  WP_100586137.1  60.232    99.2337   5.32e-101  305       154668  155463  -     
SCO5089  WP_100586138.1  44.156    89.5349   9.6e-11    63.2      156574  156838  -     
SCO5088  WP_100586139.1  65.087    98.5258   4.82e-169  489       156834  158073  -     
SCO5087  WP_100586140.1  66.262    88.2227   0          561       158069  159362  -     

Cluster 7807, score 6.1300:
Query    Subject         Identity  Coverage  E-value    Bitscore  Start   End     Strand
SCO5087  WP_100586108.1  62.56     88.651    0          526       106461  107727  +     
SCO5088  WP_100586109.1  54.135    98.0344   7.53e-135  402       107723  108938  +     
SCO5089  WP_100586113.1  45.122    95.3488   2.9e-13    74.3      112436  113669  -     
SCO5086  WP_100586114.1  60.92     100       2.49e-98   298       113723  114503  -     


Kitasatospora sp. NPDC058218
============================
NZ_JBHVWC010000006.1
--------------------
Cluster 7811, score 6.1324:
Query    Subject         Identity  Coverage  E-value    Bitscore  Start  End    Strand
SCO5087  WP_387881776.1  62.679    89.5075   0          544       62564  63830  +     
SCO5088  WP_387881778.1  54.887    98.0344   1.1e-135   404       63829  65047  +     
SCO5089  WP_387881786.1  40.244    95.3488   9.83e-15   73.2      68954  69212  -     
SCO5086  WP_387881790.1  59.004    100       1.53e-100  303       70232  71012  -     


Kitasatospora sp. NRRL B-11411
==============================
NZ_JOGH01000025.1
-----------------
Cluster 7813, score 6.1397:
Query    Subject         Identity  Coverage  E-value    Bitscore  Start  End    Strand
SCO5086  WP_030460035.1  60.232    99.2337   2.03e-100  303       57425  58208  -     
SCO5089  WP_030460036.1  43.529    98.8372   1.59e-15   75.1      58220  58487  -     
SCO5088  WP_030460037.1  61        98.2801   4.14e-153  449       58533  59748  -     
SCO5087  WP_030460038.1  66.667    89.2934   0          570       59744  61016  -     


Kitasatospora sp. NPDC094011
============================
NZ_JBIWIH010000030.1
--------------------
Cluster 7814, score 6.1450:
Query    Subject         Identity  Coverage  E-value    Bitscore  Start  End    Strand
SCO5087  WP_402435300.1  70.433    89.0792   0          578       41356  42628  +     
SCO5088  WP_402435303.1  64.75     98.2801   1.15e-172  498       42624  43842  +     
SCO5089  WP_350518431.1  44.872    90.6977   6.64e-14   71.2      43885  44158  +     
SCO5086  WP_402435306.1  58.621    100       2.32e-100  303       44246  45032  +     


Kitasatospora sp. NPDC059408
============================
NZ_JBHYWI010000102.1
--------------------
Cluster 7816, score 4.0788:
Query    Subject         Identity  Coverage  E-value    Bitscore  Start  End    Strand
SCO5089  WP_380499035.1  45.679    94.186    7.12e-15   73.6      40     310    -     
SCO5088  WP_380499036.1  58.186    97.543    2.72e-138  411       384    1620   -     
SCO5086  WP_380499051.1  62.934    99.2337   6.08e-100  303       15726  16548  +     

NZ_JBHYWI010000040.1
--------------------
Cluster 7818, score 5.1030:
Query    Subject         Identity  Coverage  E-value    Bitscore  Start  End    Strand
SCO5089  WP_380444028.1  41.975    94.186    6.57e-12   65.9      30452  30707  -     
SCO5088  WP_380497028.1  54.774    97.7887   6.69e-142  420       30812  32039  -     
SCO5087  WP_380497029.1  62.56     88.651    0          544       32035  33307  -     


Kitasatospora sp. NPDC059803
============================
NZ_JBHWIJ010000184.1
--------------------
Cluster 7824, score 5.1030:
Query    Subject         Identity  Coverage  E-value    Bitscore  Start  End    Strand
SCO5089  WP_063346342.1  44.444    94.186    3.48e-10   61.6      10664  10919  -     
SCO5088  WP_063346343.1  60.401    98.0344   2.45e-147  434       11023  12232  -     
SCO5087  WP_279634872.1  63.183    90.1499   0          534       12228  13509  -     


Kitasatospora sp. NPDC059812
============================
NZ_JBHWIO010000026.1
--------------------
Cluster 7828, score 6.1333:
Query    Subject         Identity  Coverage  E-value    Bitscore  Start  End    Strand
SCO5087  WP_279634872.1  63.183    90.1499   0          534       14684  15965  +     
SCO5088  WP_380560124.1  60.652    98.0344   4.81e-148  436       15961  17170  +     
SCO5089  WP_063346342.1  44.444    94.186    3.48e-10   61.6      17274  17529  +     
SCO5086  WP_063346329.1  58.779    100       1.02e-99   301       31902  32691  +     


Kitasatospora sp. NPDC059817
============================
NZ_JBHWIR010000132.1
--------------------
Cluster 7830, score 5.1024:
Query    Subject         Identity  Coverage  E-value    Bitscore  Start  End    Strand
SCO5089  WP_063346342.1  44.444    94.186    3.48e-10   61.6      11013  11268  -     
SCO5088  WP_063346343.1  60.401    98.0344   2.45e-147  434       11372  12581  -     
SCO5087  WP_380493988.1  63.007    89.7216   0          528       12577  13879  -     


Kitasatospora sp. NPDC058397
============================
NZ_JBHXJW010000159.1
--------------------
Cluster 7832, score 5.1030:
Query    Subject         Identity  Coverage  E-value    Bitscore  Start  End   Strand
SCO5087  WP_279634872.1  63.183    90.1499   0          534       4092   5373  +     
SCO5088  WP_063346343.1  60.401    98.0344   2.45e-147  434       5369   6578  +     
SCO5089  WP_063346342.1  44.444    94.186    3.48e-10   61.6      6682   6937  +     


Kitasatospora sp. NPDC058492
============================
NZ_JBHXMU010000051.1
--------------------
Cluster 7838, score 6.1331:
Query    Subject         Identity  Coverage  E-value    Bitscore  Start  End    Strand
SCO5087  WP_279634872.1  63.183    90.1499   0          534       29307  30588  +     
SCO5088  WP_063346343.1  60.401    98.0344   2.45e-147  434       30584  31793  +     
SCO5089  WP_063346342.1  44.444    94.186    3.48e-10   61.6      31897  32152  +     
SCO5086  WP_063346329.1  58.779    100       1.02e-99   301       46516  47305  +     


Kitasatospora sp. NPDC127121
============================
NZ_JBHXTQ010000110.1
--------------------
Cluster 7840, score 5.1032:
Query    Subject         Identity  Coverage  E-value    Bitscore  Start  End   Strand
SCO5089  WP_063346342.1  44.444    94.186    3.48e-10   61.6      4861   5116  -     
SCO5088  WP_380345794.1  60.652    98.0344   2.73e-148  436       5209   6418  -     
SCO5087  WP_279634872.1  63.183    90.1499   0          534       6414   7695  -     


Kitasatospora sp. CB01950
=========================
NZ_LISX01000006.1
-----------------
Cluster 7842, score 6.1415:
Query    Subject         Identity  Coverage  E-value    Bitscore  Start   End     Strand
SCO5087  WP_073812888.1  66.99     88.2227   0          563       312800  314087  +     
SCO5088  WP_073812889.1  65.087    98.5258   3.67e-169  489       314083  315322  +     
SCO5089  WP_073812891.1  46.479    82.5581   3.71e-10   61.6      315318  315582  +     
SCO5086  WP_073812894.1  60.079    96.9349   1.05e-99   301       316684  317479  +     


Kitasatospora sp. HUAS MG31
===========================
NZ_CP159872.1
-------------
Cluster 7844, score 5.1103:
Query    Subject         Identity  Coverage  E-value    Bitscore  Start    End      Strand
SCO5089  WP_354643026.1  50.617    94.186    4.63e-18   81.6      5809798  5810053  -     
SCO5088  WP_354643027.1  60.349    98.5258   7.31e-160  466       5810106  5811318  -     
SCO5087  WP_354643028.1  67.233    88.2227   0          555       5811314  5812580  -     


Kitasatospora sp. NPDC002965
============================
NZ_JBEXNT010000076.1
--------------------
Cluster 7846, score 7.1506:
Query    Subject         Identity  Coverage  E-value   Bitscore  Start  End    Strand
SCO5089  WP_329885087.1  32.927    95.3488   3.74e-07  53.9      19547  19805  +     
SCO5087  WP_329885088.1  69.286    89.9358   0         592       19880  21143  +     
SCO5088  WP_355405451.1  65.174    98.7715   1.6e-158  464       21139  22516  +     
SCO5089  WP_355405452.1  59.756    95.3488   2.92e-23  94.7      22512  22770  +     
SCO5086  WP_329885091.1  62.055    96.9349   2.02e-99  301       22882  23671  +     


Kitasatospora sp. NPDC058201
============================
NZ_JBHVVS010000038.1
--------------------
Cluster 7848, score 7.1507:
Query    Subject         Identity  Coverage  E-value    Bitscore  Start  End    Strand
SCO5086  WP_329885091.1  62.055    96.9349   2.02e-99   301       20947  21736  -     
SCO5089  WP_355405452.1  59.756    95.3488   2.92e-23   94.7      21858  22116  -     
SCO5088  WP_380520099.1  65.174    98.7715   8.18e-159  465       22112  23477  -     
SCO5087  WP_329885088.1  69.286    89.9358   0          592       23473  24736  -     
SCO5089  WP_329885087.1  32.927    95.3488   3.74e-07   53.9      24811  25069  -     


Kitasatospora sp. NPDC097605
============================
NZ_JBEOSF010000040.1
--------------------
Cluster 7854, score 5.1121:
Query    Subject         Identity  Coverage  E-value    Bitscore  Start  End    Strand
SCO5087  WP_350553116.1  68.841    88.651    0          580       81960  83256  +     
SCO5088  WP_350553106.1  61.25     98.2801   3.71e-154  451       83252  84467  +     
SCO5089  WP_350553108.1  54.545    89.5349   1.27e-21   90.5      84538  84796  +     


Kitasatospora sp. NPDC004723
============================
NZ_JBEXJT010000038.1
--------------------
Cluster 7856, score 5.1118:
Query    Subject         Identity  Coverage  E-value   Bitscore  Start  End    Strand
SCO5087  WP_355371404.1  68.116    88.651    0         575       81518  82826  +     
SCO5088  WP_355371406.1  61.042    99.0172   2.7e-155  454       82822  84034  +     
SCO5089  WP_355371409.1  51.852    94.186    8.41e-21  88.6      84130  84388  +     


Kitasatospora sp. NPDC058032
============================
NZ_JBHVRK010000005.1
--------------------
Cluster 7858, score 6.1415:
Query    Subject         Identity  Coverage  E-value   Bitscore  Start   End     Strand
SCO5087  WP_387912721.1  68.116    88.651    0         574       428920  430228  +     
SCO5088  WP_355371406.1  61.042    99.0172   2.7e-155  454       430224  431436  +     
SCO5089  WP_355371409.1  51.852    94.186    8.41e-21  88.6      431531  431789  +     
SCO5086  WP_355372819.1  62.451    96.9349   4.04e-98  298       432751  433540  +     


Kitasatospora sp. NPDC002551
============================
NZ_JBEOWI010000008.1
--------------------
Cluster 7860, score 6.1423:
Query    Subject         Identity  Coverage  E-value    Bitscore  Start  End    Strand
SCO5086  WP_350562530.1  62.055    96.9349   4.91e-98   297       45702  46491  -     
SCO5089  WP_350562534.1  53.247    89.5349   1.98e-20   87.4      47323  47581  -     
SCO5088  WP_350562536.1  61.538    99.0172   3.69e-157  459       47699  48911  -     
SCO5087  WP_350562794.1  67.773    90.364    0          580       48907  50203  -     


Kitasatospora sp. NPDC051170
============================
NZ_JBITFA010000003.1
--------------------
Cluster 7864, score 7.1392:
Query    Subject         Identity  Coverage  E-value    Bitscore  Start   End     Strand
SCO5089  WP_031065897.1  54.286    81.3953   7.06e-17   78.6      592701  592956  -     
SCO5088  WP_396282312.1  60.1      98.5258   3.88e-162  471       593088  594306  -     
SCO5087  WP_396282313.1  65.796    90.1499   0          546       594302  595571  -     
SCO5086  WP_396282329.1  59.924    100       2.4e-97    296       614244  615033  +     


Kitasatospora sp. NPDC096147
============================
NZ_JBIWFX010000007.1
--------------------
Cluster 7866, score 5.1065:
Query    Subject         Identity  Coverage  E-value    Bitscore  Start   End     Strand
SCO5087  WP_402299047.1  63.043    88.651    0          540       261524  262793  +     
SCO5088  WP_402299228.1  60.705    97.543    6.53e-152  446       262846  264073  +     
SCO5089  WP_402299048.1  49.398    96.5116   4.49e-17   79.3      264122  264395  +     


Kitasatospora sp. NBC_01266
===========================
NZ_CP108458.1
-------------
Cluster 7868, score 7.1397:
Query    Subject         Identity  Coverage  E-value    Bitscore  Start    End      Strand
SCO5086  WP_329564295.1  61.265    96.9349   1.29e-95   292       3141278  3142151  -     
SCO5089  WP_329564297.1  43.75     93.0233   1.15e-13   70.9      3143834  3144119  -     
SCO5088  WP_329564298.1  61.596    98.5258   2.86e-152  446       3144154  3145354  -     
SCO5087  WP_329564299.1  62.802    88.651    0          535       3145350  3146616  -     
SCO5089  WP_329564306.1  36.62     82.5581   1.36e-06   52.8      3153147  3153423  -     


Kitasatospora sp. NPDC059795
============================
NZ_JBHWID010000006.1
--------------------
Cluster 7870, score 6.1407:
Query    Subject         Identity  Coverage  E-value    Bitscore  Start   End     Strand
SCO5086  WP_380470951.1  60.079    96.9349   5.01e-95   290       108968  109763  -     
SCO5089  WP_380470955.1  46.479    82.5581   3.47e-10   61.6      110874  111138  -     
SCO5088  WP_380470957.1  65.586    98.5258   2.22e-169  490       111134  112373  -     
SCO5087  WP_380470959.1  67.476    88.2227   0          565       112369  113656  -     


Kitasatospora sp. GAS204A
=========================
NZ_JBIYEC010000016.1
--------------------
Cluster 7878, score 7.1390:
Query    Subject         Identity  Coverage  E-value    Bitscore  Start   End     Strand
SCO5089  WP_280692606.1  36.62     82.5581   1.3e-08    57.8      96982   97255   +     
SCO5087  WP_280692623.1  62.796    89.5075   0          538       105622  106903  +     
SCO5088  WP_280692624.1  60.848    98.5258   1.17e-147  434       106899  108099  +     
SCO5089  WP_280692625.1  43.75     93.0233   1.23e-14   73.2      108164  108449  +     
SCO5086  WP_280692632.1  60.87     96.9349   6.57e-94   287       111981  112806  +     


Kitasatospora sp. NBC_01287
===========================
NZ_JAPEPB010000001.1
--------------------
Cluster 7880, score 7.1381:
Query    Subject         Identity  Coverage  E-value   Bitscore  Start    End      Strand
SCO5089  WP_266297565.1  36.62     82.5581   5.5e-09   58.5      5951917  5952190  +     
SCO5087  WP_266297585.1  63.285    88.651    0         536       5961698  5962964  +     
SCO5088  WP_266297587.1  61.347    98.5258   8e-149    437       5962960  5964160  +     
SCO5089  WP_266297589.1  43.75     93.0233   8.12e-14  71.2      5964207  5964492  +     
SCO5086  WP_266297593.1  57.609    100       2.72e-90  278       5966201  5967032  +     


Kitasatospora sp. NPDC058190
============================
NZ_JBHVVI010000021.1
--------------------
Cluster 7882, score 5.1081:
Query    Subject         Identity  Coverage  E-value    Bitscore  Start  End    Strand
SCO5089  WP_387619105.1  45.679    94.186    8.08e-10   60.8      80228  80486  -     
SCO5088  WP_387619108.1  62.5      98.2801   3.45e-152  446       80548  81766  -     
SCO5087  WP_387619111.1  67.47     88.8651   0          574       81762  83031  -     


Kitasatospora sp. NPDC097643
============================
NZ_JBEOSA010000003.1
--------------------
Cluster 7884, score 4.1035:
Query    Subject         Identity  Coverage  E-value    Bitscore  Start   End     Strand
SCO5089  WP_350575589.1  43.478    79.0698   2.92e-07   54.3      206693  206957  +     
SCO5087  WP_350575604.1  67.233    88.2227   0          566       209270  210566  +     
SCO5088  WP_350575607.1  55.388    98.0344   1.07e-139  415       210568  211798  +     


Kitasatospora sp. NPDC101235
============================
NZ_JBIWNZ010000016.1
--------------------
Cluster 7886, score 5.1081:
Query    Subject         Identity  Coverage  E-value    Bitscore  Start  End    Strand
SCO5087  WP_403071366.1  66.988    88.8651   0          572       7560   8829   +     
SCO5088  WP_403071369.1  62.25     98.2801   1.18e-151  445       8825   10043  +     
SCO5089  WP_403071372.1  46.429    97.6744   4.65e-11   63.9      10105  10363  +     


Kitasatospora sp. NPDC089797
============================
NZ_JBFBGS010000047.1
--------------------
Cluster 7888, score 4.1035:
Query    Subject         Identity  Coverage  E-value    Bitscore  Start  End    Strand
SCO5088  WP_363440051.1  54.386    98.0344   7.67e-140  415       10518  11742  -     
SCO5087  WP_363440055.1  67.07     88.4368   0          562       11744  13043  -     
SCO5089  WP_363440073.1  43.75     91.8605   1.08e-08   57.8      15289  15553  -     


Kitasatospora sp. NPDC056651
============================
NZ_JBHTWX010000029.1
--------------------
Cluster 7890, score 5.1200:
Query    Subject         Identity  Coverage  E-value    Bitscore  Start  End    Strand
SCO5089  WP_380698328.1  43.038    91.8605   2.89e-09   59.3      74845  75088  -     
SCO5088  WP_380698330.1  68.08     98.5258   1.07e-178  513       75103  76318  -     
SCO5087  WP_380698332.1  74.155    88.651    0          628       76314  77583  -     


Kitasatospora sp. NPDC057904
============================
NZ_JBHVOL010000004.1
--------------------
Cluster 7892, score 5.1038:
Query    Subject         Identity  Coverage  E-value    Bitscore  Start   End     Strand
SCO5087  WP_380444024.1  63.043    88.651    0          550       125559  126831  +     
SCO5088  WP_387598018.1  54.774    97.7887   1.57e-142  422       126827  128054  +     
SCO5089  WP_380444028.1  41.975    94.186    6.57e-12   65.9      128159  128414  +     


Kitasatospora sp. NPDC059722
============================
NZ_JBHWGD010000009.1
--------------------
Cluster 7896, score 5.1037:
Query    Subject         Identity  Coverage  E-value    Bitscore  Start   End     Strand
SCO5087  WP_380501006.1  63.043    88.651    0          550       172834  174106  +     
SCO5088  WP_380501008.1  54.774    97.7887   4.93e-142  421       174102  175329  +     
SCO5089  WP_380444028.1  41.975    94.186    6.57e-12   65.9      175404  175659  +     


Kitasatospora sp. SolWspMP-SS2h
===============================
NZ_QLLT01000034.1
-----------------
Cluster 7900, score 5.1168:
Query    Subject         Identity  Coverage  E-value    Bitscore  Start  End    Strand
SCO5089  WP_111556637.1  40.506    91.8605   4.28e-05   48.5      60061  60316  -     
SCO5088  WP_111556638.1  67.83     98.5258   7.51e-174  501       60319  61534  -     
SCO5087  WP_111556639.1  74.879    88.651    0          619       61530  62799  -     


Kitasatospora sp. CM 4170
=========================
NZ_CP134877.1
-------------
Cluster 7901, score 5.1076:
Query    Subject         Identity  Coverage  E-value    Bitscore  Start    End      Strand
SCO5089  WP_313762428.1  50.602    96.5116   1.53e-19   85.1      1642412  1642664  -     
SCO5088  WP_313762434.1  58.765    98.5258   7.28e-141  417       1647880  1649104  -     
SCO5087  WP_313762435.1  68.357    88.651    0          574       1649100  1650369  -     


Kitasatospora sp. HNM1077
=========================
NZ_CP171642.1
-------------
Cluster 7903, score 5.1097:
Query    Subject         Identity  Coverage  E-value    Bitscore  Start    End      Strand
SCO5087  WP_395297517.1  68.116    88.651    0          574       7291060  7292329  +     
SCO5088  WP_395297518.1  58.663    98.2801   2.26e-149  439       7292325  7293549  +     
SCO5089  WP_395297526.1  49.398    96.5116   3.8e-19    84.3      7300541  7300793  +     


Kitasatospora sp. MMS16-BH015
=============================
NZ_CP025394.1
-------------
Cluster 7905, score 4.1054:
Query    Subject         Identity  Coverage  E-value    Bitscore  Start    End      Strand
SCO5089  WP_104817610.1  45.679    91.8605   5.15e-08   56.2      4830044  4830311  +     
SCO5087  WP_158702293.1  67.797    88.4368   0          572       4832551  4833865  +     
SCO5088  WP_371682441.1  56.391    98.0344   2.41e-144  426       4833861  4835091  +     


Kitasatospora sp. NBC_00070
===========================
NZ_CP108247.1
-------------
Cluster 7906, score 5.1065:
Query    Subject         Identity  Coverage  E-value    Bitscore  Start   End     Strand
SCO5089  WP_405016240.1  50.602    96.5116   4.15e-19   84.3      718218  718470  -     
SCO5088  WP_405016246.1  59.446    97.543    2.92e-139  413       723554  724766  -     
SCO5087  WP_405016247.1  67.15     88.651    0          568       724762  726031  -     


Kitasatospora sp. NPDC101801
============================
NZ_JBIWML010000014.1
--------------------
Cluster 7908, score 5.1068:
Query    Subject         Identity  Coverage  E-value    Bitscore  Start  End    Strand
SCO5089  WP_403039625.1  50.602    96.5116   6.29e-19   83.6      5744   5996   -     
SCO5088  WP_403039643.1  58.942    97.543    2.38e-141  419       11328  12540  -     
SCO5087  WP_403039646.1  66.908    88.651    0          565       12536  13805  -     


Kitasatospora sp. A2-31
=======================
NZ_JAKNTA010000004.1
--------------------
Cluster 7910, score 5.1067:
Query    Subject         Identity  Coverage  E-value    Bitscore  Start   End     Strand
SCO5087  WP_238862071.1  68.116    88.651    0          563       658862  660131  +     
SCO5088  WP_238862072.1  59.012    98.5258   6.47e-142  420       660127  661351  +     
SCO5089  WP_238862078.1  50.602    96.5116   5.95e-19   84        667239  667491  +     


Kitasatospora sp. NPDC051914
============================
NZ_JBFAXX010000037.1
--------------------
Cluster 7912, score 5.1048:
Query    Subject         Identity  Coverage  E-value    Bitscore  Start  End    Strand
SCO5089  WP_363494067.1  49.398    96.5116   7.38e-18   80.9      47360  47612  -     
SCO5088  WP_363494079.1  59.102    98.5258   3.15e-136  405       52817  54026  -     
SCO5087  WP_363494081.1  65.942    88.651    0          562       54022  55291  -     


Kitasatospora sp. NPDC059327
============================
NZ_JBHYYB010000156.1
--------------------
Cluster 7914, score 5.1082:
Query    Subject         Identity  Coverage  E-value   Bitscore  Start  End   Strand
SCO5089  WP_380582011.1  48.052    89.5349   9.36e-14  70.5      5334   5586  -     
SCO5088  WP_380582013.1  58.25     98.0344   5.9e-155  454       5681   6923  -     
SCO5087  WP_380582027.1  66.748    87.5803   0         557       6919   8170  -     


Kitasatospora sp. MAP12-44
==========================
NZ_JARZAE010000004.1
--------------------
Cluster 7916, score 5.1024:
Query    Subject         Identity  Coverage  E-value   Bitscore  Start    End      Strand
SCO5089  WP_280669161.1  37.349    95.3488   5.19e-08  56.2      6613116  6613380  -     
SCO5088  WP_280669162.1  55.416    97.543    5.2e-140  416       6613406  6614669  -     
SCO5087  WP_280669163.1  64.493    88.651    0         552       6614665  6615946  -     


Kitasatospora sp. NPDC001540
============================
NZ_JBIAVO010000044.1
--------------------
Cluster 7920, score 5.1063:
Query    Subject         Identity  Coverage  E-value    Bitscore  Start  End    Strand
SCO5087  WP_388036822.1  65.865    89.0792   0          547       22722  23991  +     
SCO5088  WP_388036825.1  58.75     98.2801   1.04e-154  452       23987  25214  +     
SCO5089  WP_285740039.1  45.946    86.0465   3.52e-11   63.9      25277  25529  +     


Kitasatospora sp. NPDC059462
============================
NZ_JBHYUU010000065.1
--------------------
Cluster 7926, score 5.1041:
Query    Subject         Identity  Coverage  E-value    Bitscore  Start  End    Strand
SCO5087  WP_380292401.1  64.286    89.9358   0          544       12215  13493  +     
SCO5088  WP_380292403.1  57        98.0344   4.08e-147  434       13489  14740  +     
SCO5089  WP_380292405.1  42.254    82.5581   9.1e-11    62.8      14813  15056  +     


Kitasatospora sp. NPDC050543
============================
NZ_JBITGZ010000034.1
--------------------
Cluster 7928, score 5.1013:
Query    Subject         Identity  Coverage  E-value    Bitscore  Start  End    Strand
SCO5087  WP_396315227.1  61.962    89.5075   0          525       45741  47013  +     
SCO5088  WP_396315228.1  54.02     97.7887   7.64e-142  421       47009  48299  +     
SCO5089  WP_396315229.1  42.683    95.3488   2.13e-12   67.4      48295  48559  +     


Streptomyces eurocidicus ATCC 27428
===================================
NZ_LGUI01000002.1
-----------------
Cluster 7937, score 7.1665:
Query    Subject         Identity  Coverage  E-value    Bitscore  Start   End     Strand
SCO5089  WP_102917434.1  45.783    96.5116   9.94e-18   80.9      515892  516159  -     
SCO5088  WP_102917435.1  70.098    98.0344   0          531       516208  517549  -     
SCO5087  WP_102917436.1  77.99     89.5075   0          674       517545  518811  -     
SCO5086  WP_102917437.1  70.115    100       3.13e-130  379       519067  519853  -     

Cluster 7936, score 6.1616:
Query    Subject         Identity  Coverage  E-value    Bitscore  Start  End    Strand
SCO5086  WP_102917100.1  72.441    97.318    3.56e-123  361       41576  42362  +     
SCO5089  WP_228773471.1  52.439    95.3488   2.67e-20   87.4      55355  55640  -     
SCO5088  WP_102917111.1  66.501    97.543    0          520       55682  56921  -     
SCO5087  WP_170127603.1  75.121    88.651    0          648       56917  58189  -     

NZ_LGUI01000006.1
-----------------
Cluster 7940, score 6.1453:
Query    Subject         Identity  Coverage  E-value    Bitscore  Start  End    Strand
SCO5086  WP_102919754.1  57.915    99.2337   6.5e-102   307       82207  82990  -     
SCO5089  WP_102919755.1  47.059    98.8372   3.12e-16   77        83147  83414  -     
SCO5088  WP_102919756.1  61        98.2801   2.04e-161  469       83533  84751  -     
SCO5087  WP_102919757.1  70.773    88.651    0          600       84747  86016  -     


Streptomyces fodineus TW1S1
===========================
NZ_CP017248.1
-------------
Cluster 7947, score 5.1645:
Query    Subject         Identity  Coverage  E-value    Bitscore  Start    End      Strand
SCO5089  WP_069779517.1  51.429    81.3953   5.69e-14   71.6      4596797  4597085  +     
SCO5087  WP_069779518.1  75.476    89.9358   0          656       4597081  4598350  +     
SCO5088  WP_069779519.1  69.727    99.0172   0          538       4598346  4599567  +     
SCO5086  WP_069779520.1  72.414    100       4.29e-130  379       4599649  4600435  -     


Streptomyces cynarae HUAS 13-4
==============================
NZ_CP106793.1
-------------
Cluster 7949, score 6.1647:
Query    Subject         Identity  Coverage  E-value    Bitscore  Start    End      Strand
SCO5087  WP_263229621.1  77.108    88.8651   0          664       2710270  2711539  +     
SCO5088  WP_263229622.1  67.085    97.7887   0          519       2711535  2712753  +     
SCO5089  WP_263229623.1  52.381    97.6744   7.47e-20   86.3      2712803  2713076  +     
SCO5086  WP_263229628.1  72.797    100       6.88e-130  378       2716311  2717097  -     


Nocardia transvalensis BJ06-0148
================================
NZ_JADLQQ010000002.1
--------------------
Cluster 7951, score 7.1606:
Query    Subject         Identity  Coverage  E-value    Bitscore  Start   End     Strand
SCO5089  WP_195108041.1  47.143    81.3953   1.27e-12   67.8      626869  627130  -     
SCO5088  WP_195108042.1  64.925    98.7715   2.34e-180  518       627199  628423  -     
SCO5087  WP_195108043.1  73.934    90.364    0          642       628419  629688  -     
SCO5086  WP_195108045.1  71.264    100       7.84e-130  378       630596  631382  +     


Nocardia transvalensis DSM 43582
================================
NZ_JACHIT010000002.1
--------------------
Cluster 7954, score 4.0819:
Query    Subject         Identity  Coverage  E-value    Bitscore  Start    End      Strand
SCO5088  WP_040753306.1  53.865    98.0344   6.71e-142  421       3220349  3221609  +     
SCO5089  WP_040753729.1  37.349    96.5116   8.87e-10   60.5      3221639  3221891  +     
SCO5086  WP_040753309.1  63.218    100       2.61e-114  338       3222879  3223665  +     


Streptomyces griseocarneus JCM 4580
===================================
NZ_BNBL01000013.1
-----------------
Cluster 7956, score 6.1680:
Query    Subject         Identity  Coverage  E-value    Bitscore  Start   End     Strand
SCO5087  WP_190066554.1  75.952    89.9358   0          666       166043  167312  +     
SCO5088  WP_190066555.1  66.584    99.2629   0          540       167308  168526  +     
SCO5089  WP_190066556.1  56.098    95.3488   9.77e-24   95.9      168556  168814  +     
SCO5086  WP_190066558.1  72.031    100       8.65e-130  378       170046  170832  -     

NZ_BNBL01000022.1
-----------------
Cluster 7958, score 6.1467:
Query    Subject         Identity  Coverage  E-value    Bitscore  Start  End    Strand
SCO5086  WP_190067407.1  61.686    100       8.07e-110  327       26730  27516  -     
SCO5089  WP_190067408.1  47.059    98.8372   1.25e-15   75.5      27555  27822  -     
SCO5088  WP_190067409.1  61.75     98.2801   4.36e-157  459       27882  29100  -     
SCO5087  WP_190067410.1  72.33     88.2227   0          605       29096  30383  -     


Streptomyces griseocarneus KCC S-1010
=====================================
NZ_CP071595.1
-------------
Cluster 7964, score 6.1661:
Query    Subject         Identity  Coverage  E-value    Bitscore  Start    End      Strand
SCO5086  WP_086567716.1  71.264    100       4.55e-127  371       4114093  4114879  +     
SCO5089  WP_086567720.1  58.537    95.3488   3.65e-25   99.8      4116122  4116380  -     
SCO5088  WP_086567721.1  64.604    99.2629   0          526       4116409  4117627  -     
SCO5087  WP_086567723.1  75.952    89.9358   0          664       4117623  4118892  -     


Streptomyces hebeiensis JCM 12696
=================================
NZ_BAAAKV010000050.1
--------------------
Cluster 7966, score 7.1640:
Query    Subject         Identity  Coverage  E-value    Bitscore  Start  End    Strand
SCO5086  WP_030744961.1  72.414    100       2.24e-129  377       49415  50201  -     
SCO5087  WP_344280916.1  73.934    90.364    0          640       54094  55363  +     
SCO5088  WP_344280919.1  66.667    97.7887   0          523       55359  56682  +     
SCO5089  WP_030744947.1  59.259    94.186    9.07e-26   100       56779  57037  +     


Streptomyces humi MUSC 119
==========================
NZ_LBMU02000089.1
-----------------
Cluster 7968, score 6.1648:
Query    Subject         Identity  Coverage  E-value   Bitscore  Start  End    Strand
SCO5087  WP_071659785.1  74.762    89.9358   0         649       31035  32301  +     
SCO5088  WP_071659786.1  70.951    95.5774   0         523       32297  33542  +     
SCO5089  WP_046733492.1  65.385    90.6977   5.1e-25   99.4      33584  33845  +     
SCO5086  WP_071659787.1  75.197    97.318    2.5e-129  377       47980  48766  -     

NZ_LBMU02000045.1
-----------------
Cluster 7969, score 6.1379:
Query    Subject         Identity  Coverage  E-value    Bitscore  Start   End     Strand
SCO5086  WP_046729402.1  59.459    99.2337   1.58e-101  306       118758  119547  -     
SCO5089  WP_046729401.1  48        87.2093   6.33e-12   66.2      119565  119835  -     
SCO5088  WP_046729400.1  62.871    99.2629   9.55e-150  440       119905  121129  -     
SCO5087  WP_046729399.1  68.75     89.0792   0          567       121125  122397  -     


Streptomyces arenae DSM 40737
=============================
NZ_JAKQYH010000014.1
--------------------
Cluster 7970, score 6.1652:
Query    Subject         Identity  Coverage  E-value    Bitscore  Start   End     Strand
SCO5086  WP_301647565.1  75.197    97.318    3.08e-129  376       102085  102871  +     
SCO5089  WP_046733492.1  65.385    90.6977   5.1e-25    99.4      116482  116743  -     
SCO5088  WP_301647577.1  71.392    95.3317   0          527       116787  118077  -     
SCO5087  WP_165941462.1  75        89.9358   0          650       118073  119339  -     

NZ_JAKQYH010000040.1
--------------------
Cluster 7972, score 6.1384:
Query    Subject         Identity  Coverage  E-value    Bitscore  Start   End     Strand
SCO5086  WP_301648875.1  60.618    99.2337   4.48e-103  310       116644  117433  -     
SCO5089  WP_133028683.1  48        87.2093   1.3e-11    65.5      117442  117712  -     
SCO5088  WP_301648876.1  63.366    99.2629   1.27e-150  442       117783  119007  -     
SCO5087  WP_133028681.1  69.66     88.2227   0          567       119003  120275  -     


Streptomyces albireticuli NPDC059012
====================================
NZ_JBHYIY010000020.1
--------------------
Cluster 7975, score 7.1652:
Query    Subject         Identity  Coverage  E-value    Bitscore  Start  End    Strand
SCO5089  WP_095578864.1  43.902    95.3488   5.95e-17   79        86924  87188  -     
SCO5088  WP_380816187.1  69.853    98.0344   0          523       87238  88570  -     
SCO5087  WP_095578862.1  78.947    89.5075   0          674       88566  89832  -     
SCO5086  WP_380816190.1  69.732    100       4.33e-129  376       89970  90756  -     

Cluster 7974, score 6.1428:
Query    Subject         Identity  Coverage  E-value    Bitscore  Start  End   Strand
SCO5087  WP_380816091.1  66.99     88.2227   0          565       6153   7446  +     
SCO5088  WP_380816092.1  61.558    97.7887   2.19e-154  452       7442   8684  +     
SCO5089  WP_380816093.1  49.412    98.8372   1.49e-16   77.8      8670   8934  +     
SCO5086  WP_380816095.1  62.835    100       2.67e-112  333       8960   9746  +     

NZ_JBHYIY010000181.1
--------------------
Cluster 7978, score 5.1150:
Query    Subject         Identity  Coverage  E-value    Bitscore  Start  End   Strand
SCO5087  WP_087929393.1  70.773    88.651    0          602       4060   5329  +     
SCO5088  WP_095584671.1  61        98.2801   4.28e-162  471       5325   6543  +     
SCO5089  WP_095584672.1  47.059    98.8372   2.12e-16   77.4      6662   6929  +     


Streptomyces albireticuli NRRL B1670
====================================
NZ_JAJQQS010000003.1
--------------------
Cluster 7988, score 7.1651:
Query    Subject         Identity  Coverage  E-value    Bitscore  Start   End     Strand
SCO5089  WP_095578864.1  43.902    95.3488   5.95e-17   79        835638  835902  -     
SCO5088  WP_095578863.1  70.098    98.0344   0          524       835952  837284  -     
SCO5087  WP_095578862.1  78.947    89.5075   0          674       837280  838546  -     
SCO5086  WP_095578861.1  69.349    100       1.76e-128  374       838684  839470  -     

NZ_JAJQQS010000038.1
--------------------
Cluster 7990, score 6.1457:
Query    Subject         Identity  Coverage  E-value    Bitscore  Start  End   Strand
SCO5087  WP_095584670.1  71.014    88.651    0          603       5260   6529  +     
SCO5088  WP_095584671.1  61        98.2801   4.28e-162  471       6525   7743  +     
SCO5089  WP_095584672.1  47.059    98.8372   2.12e-16   77.4      7862   8129  +     
SCO5086  WP_087929396.1  57.915    99.2337   9.32e-102  306       8289   9072  +     


Streptomyces gottesmaniae DSM 3412
==================================
NZ_JAVRFJ010000003.1
--------------------
Cluster 7996, score 6.1604:
Query    Subject         Identity  Coverage  E-value    Bitscore  Start  End    Strand
SCO5089  WP_033529881.1  47.297    86.0465   2.97e-13   69.7      29546  29822  +     
SCO5086  WP_033529868.1  71.648    100       7.01e-129  375       45386  46172  +     
SCO5087  WP_033529867.1  75.238    89.9358   0          650       47467  48736  +     
SCO5088  WP_033529866.1  66.165    98.0344   7.03e-177  509       48732  49959  +     


Kitasatospora herbaricolor NBC_01265
====================================
NZ_CP108460.1
-------------
Cluster 7998, score 6.1612:
Query    Subject         Identity  Coverage  E-value    Bitscore  Start    End      Strand
SCO5086  WP_191290015.1  72.031    100       1.76e-128  374       3406487  3407273  +     
SCO5089  WP_191290023.1  53.488    100       2.75e-21   89.7      3414132  3414390  -     
SCO5088  WP_329495106.1  65        98.2801   4.88e-170  491       3414443  3415661  -     
SCO5087  WP_329495107.1  74.882    90.364    0          657       3415657  3416926  -     


Kitasatospora herbaricolor DSM 40123
====================================
NZ_JAUSVA010000002.1
--------------------
Cluster 8002, score 6.1612:
Query    Subject         Identity  Coverage  E-value    Bitscore  Start    End      Strand
SCO5086  WP_191290015.1  72.031    100       1.76e-128  374       3374421  3375207  +     
SCO5089  WP_191290023.1  53.488    100       2.75e-21   89.7      3382009  3382267  -     
SCO5088  WP_191290024.1  64.75     98.2801   6.44e-169  489       3382320  3383538  -     
SCO5087  WP_191290025.1  75.355    90.364    0          659       3383534  3384803  -     


Embleya sp. NBC_00896
=====================
NZ_CP108776.1
-------------
Cluster 8005, score 6.1617:
Query    Subject         Identity  Coverage  E-value    Bitscore  Start    End      Strand
SCO5087  WP_406289121.1  76.555    89.5075   0          652       6413329  6414601  +     
SCO5088  WP_406289122.1  65.239    97.543    2.71e-173  500       6414597  6415818  +     
SCO5089  WP_406289123.1  56.627    96.5116   7.78e-22   91.3      6415924  6416191  +     
SCO5086  WP_406289151.1  72.031    100       2.12e-128  374       6429297  6430083  -     


Embleya sp. NPDC005971
======================
NZ_JBEXUX010000002.1
--------------------
Cluster 8007, score 6.1619:
Query    Subject         Identity  Coverage  E-value    Bitscore  Start   End     Strand
SCO5086  WP_360305839.1  72.414    100       6e-128     373       241559  242345  +     
SCO5089  WP_360305867.1  53.012    96.5116   5.68e-20   86.7      255558  255825  -     
SCO5088  WP_360305869.1  65.743    97.543    2.64e-174  502       255919  257140  -     
SCO5087  WP_360305871.1  77.033    89.5075   0          657       257136  258408  -     


Embleya sp. NPDC059259
======================
NZ_JBHYZM010000092.1
--------------------
Cluster 8011, score 5.1246:
Query    Subject         Identity  Coverage  E-value    Bitscore  Start  End    Strand
SCO5089  WP_360305867.1  53.012    96.5116   5.68e-20   86.7      8525   8792   -     
SCO5088  WP_360305869.1  65.743    97.543    2.64e-174  502       8886   10107  -     
SCO5087  WP_360305871.1  77.033    89.5075   0          657       10103  11375  -     


Embleya sp. NPDC050493
======================
NZ_JBITHP010000004.1
--------------------
Cluster 8017, score 5.1083:
Query    Subject         Identity  Coverage  E-value    Bitscore  Start   End     Strand
SCO5087  WP_396006493.1  68.182    89.5075   0          580       138792  140061  +     
SCO5088  WP_396006494.1  57.895    98.0344   1.14e-143  425       140057  141281  +     
SCO5089  WP_078975341.1  48.718    90.6977   1.38e-16   77.8      141302  141560  +     


Embleya sp. NPDC008237
======================
NZ_JBIBGL010000007.1
--------------------
Cluster 8019, score 5.1070:
Query    Subject         Identity  Coverage  E-value    Bitscore  Start   End     Strand
SCO5087  WP_391584949.1  67.718    88.2227   0          570       243723  244974  +     
SCO5088  WP_391584950.1  57.895    98.0344   6.07e-143  423       244970  246194  +     
SCO5089  WP_391584951.1  48.718    90.6977   2.64e-16   77        246215  246473  +     


Embleya sp. NPDC056575
======================
NZ_JBHTVA010000041.1
--------------------
Cluster 8023, score 5.1070:
Query    Subject         Identity  Coverage  E-value    Bitscore  Start  End    Strand
SCO5089  WP_078975341.1  48.718    90.6977   1.38e-16   77.8      53788  54046  -     
SCO5088  WP_380036941.1  57.895    98.0344   7.72e-144  425       54066  55290  -     
SCO5087  WP_380037013.1  67.718    88.2227   0          567       55286  56537  -     


Kitasatospora indigofera NPDC006549
===================================
NZ_JBEXOU010000068.1
--------------------
Cluster 8025, score 6.1628:
Query    Subject         Identity  Coverage  E-value    Bitscore  Start  End    Strand
SCO5086  WP_355655588.1  72.031    100       2.17e-128  374       12493  13279  +     
SCO5089  WP_190211399.1  52.326    100       2.38e-20   87.4      20091  20349  -     
SCO5088  WP_355655604.1  64.75     98.2801   1.45e-176  508       20434  21652  -     
SCO5087  WP_355655605.1  75.355    90.364    0          659       21648  22917  -     


Kitasatospora indigofera JCM 4646
=================================
NZ_BNBO01000014.1
-----------------
Cluster 8028, score 6.1628:
Query    Subject         Identity  Coverage  E-value    Bitscore  Start   End     Strand
SCO5087  WP_190211397.1  74.882    90.364    0          657       94997   96266   +     
SCO5088  WP_190211398.1  65        98.2801   2.63e-177  510       96262   97480   +     
SCO5089  WP_190211399.1  52.326    100       2.38e-20   87.4      97564   97822   +     
SCO5086  WP_190211407.1  72.031    100       3.14e-128  374       104613  105399  -     


Kitasatospora indigofera NPDC127120
===================================
NZ_JBHXTP010000225.1
--------------------
Cluster 8030, score 5.1256:
Query    Subject         Identity  Coverage  E-value    Bitscore  Start  End   Strand
SCO5087  WP_355655605.1  75.355    90.364    0          659       5210   6479  +     
SCO5088  WP_190211398.1  65        98.2801   2.63e-177  510       6475   7693  +     
SCO5089  WP_190211399.1  52.326    100       2.38e-20   87.4      7777   8035  +     


Kitasatospora indigofera NPDC059274
===================================
NZ_JBHYZD010000041.1
--------------------
Cluster 8036, score 6.1629:
Query    Subject         Identity  Coverage  E-value    Bitscore  Start  End    Strand
SCO5086  WP_380279992.1  72.031    100       7.38e-128  373       58710  59496  +     
SCO5089  WP_190211399.1  52.326    100       2.38e-20   87.4      66341  66599  -     
SCO5088  WP_190211398.1  65        98.2801   2.63e-177  510       66911  68129  -     
SCO5087  WP_355655605.1  75.355    90.364    0          659       68125  69394  -     


Kitasatospora indigofera NPDC059216
===================================
NZ_JBHZAS010000245.1
--------------------
Cluster 8040, score 5.1256:
Query    Subject         Identity  Coverage  E-value    Bitscore  Start  End   Strand
SCO5089  WP_190211399.1  52.326    100       2.38e-20   87.4      4037   4295  -     
SCO5088  WP_190211398.1  65        98.2801   2.63e-177  510       4379   5597  -     
SCO5087  WP_355655605.1  75.355    90.364    0          659       5593   6862  -     


Kitasatospora indigofera NPDC059214
===================================
NZ_JBHZAU010000140.1
--------------------
Cluster 8042, score 5.1256:
Query    Subject         Identity  Coverage  E-value    Bitscore  Start  End    Strand
SCO5087  WP_355655605.1  75.355    90.364    0          659       14597  15866  +     
SCO5088  WP_190211398.1  65        98.2801   2.63e-177  510       15862  17080  +     
SCO5089  WP_190211399.1  52.326    100       2.38e-20   87.4      17164  17422  +     


Kitasatospora indigofera NPDC002457
===================================
NZ_JBIARN010000010.1
--------------------
Cluster 8044, score 6.1629:
Query    Subject         Identity  Coverage  E-value    Bitscore  Start  End    Strand
SCO5086  WP_380279992.1  72.031    100       7.38e-128  373       58535  59321  +     
SCO5089  WP_190211399.1  52.326    100       2.38e-20   87.4      66138  66396  -     
SCO5088  WP_190211398.1  65        98.2801   2.63e-177  510       66480  67698  -     
SCO5087  WP_387798934.1  75.355    90.364    0          659       67694  68963  -     


Streptomyces lincolnensis L4
============================
NZ_JAIHON010000005.1
--------------------
Cluster 8046, score 6.1693:
Query    Subject         Identity  Coverage  E-value    Bitscore  Start  End    Strand
SCO5087  WP_232026975.1  76.471    89.9358   0          676       31756  33040  +     
SCO5088  WP_232026976.1  68.593    97.7887   0          550       33036  34290  +     
SCO5089  WP_232026977.1  56.098    95.3488   1.92e-22   92.8      34360  34618  +     
SCO5086  WP_232026981.1  72.031    100       2.47e-128  374       37549  38335  -     

NZ_JAIHON010000024.1
--------------------
Cluster 8048, score 5.1038:
Query    Subject         Identity  Coverage  E-value    Bitscore  Start  End    Strand
SCO5089  WP_232033138.1  42.683    94.186    4.21e-11   63.9      18533  18791  -     
SCO5088  WP_232033139.1  58.647    98.0344   1.64e-145  429       18838  20062  -     
SCO5087  WP_232033140.1  63.942    89.0792   0          545       20066  21341  -     


Streptomyces lincolnensis NPDC053378
====================================
NZ_JBITYH010000001.1
--------------------
Cluster 8050, score 6.1378:
Query    Subject         Identity  Coverage  E-value    Bitscore  Start   End     Strand
SCO5086  WP_399725399.1  60.536    100       2.94e-106  318       907996  908782  -     
SCO5089  WP_399725402.1  46.914    94.186    3.85e-15   74.3      908836  909103  -     
SCO5088  WP_399725405.1  59.352    98.2801   7.51e-156  455       909192  910386  -     
SCO5087  WP_399725407.1  67.476    88.2227   0          531       910382  911654  -     

NZ_JBITYH010000024.1
--------------------
Cluster 8052, score 5.1041:
Query    Subject         Identity  Coverage  E-value    Bitscore  Start  End    Strand
SCO5087  WP_399743806.1  64.183    89.0792   0          547       28943  30218  +     
SCO5088  WP_399743809.1  58.396    98.0344   2.46e-145  429       30222  31446  +     
SCO5089  WP_399743811.1  42.683    94.186    1.42e-11   65.1      31493  31751  +     


Streptomyces lincolnensis NRRL 2936
===================================
NZ_CP016438.1
-------------
Cluster 8054, score 6.1362:
Query    Subject         Identity  Coverage  E-value    Bitscore  Start    End      Strand
SCO5086  WP_067442575.1  60.153    100       4.48e-105  315       8273250  8274036  -     
SCO5089  WP_067442577.1  48.148    94.186    8.24e-16   75.9      8274090  8274357  -     
SCO5088  WP_067442579.1  59.352    98.2801   5.62e-150  440       8274464  8275658  -     
SCO5087  WP_067442581.1  67.718    88.2227   0          531       8275654  8276926  -     


Streptomyces blastmyceticus JCM 4565
====================================
NZ_BAAABW010000001.1
--------------------
Cluster 8063, score 7.1618:
Query    Subject         Identity  Coverage  E-value    Bitscore  Start   End     Strand
SCO5089  WP_301887339.1  62.821    90.6977   2.31e-25   100       236334  236589  -     
SCO5088  WP_344115066.1  67.92     97.7887   1.34e-166  483       236600  237839  -     
SCO5087  WP_301887337.1  75.952    89.9358   0          661       237835  239101  -     
SCO5086  WP_301887326.1  72.414    100       2.73e-128  374       249040  249826  -     

NZ_BAAABW010000016.1
--------------------
Cluster 8065, score 6.1668:
Query    Subject         Identity  Coverage  E-value    Bitscore  Start   End     Strand
SCO5087  WP_344118412.1  76.905    89.9358   0          664       450798  452064  +     
SCO5088  WP_344118413.1  67.5      98.2801   0          540       452060  453284  +     
SCO5089  WP_301893895.1  61.039    89.5349   3.57e-22   92        453318  453573  +     
SCO5086  WP_344118423.1  72.414    100       1.77e-127  372       461515  462301  -     


Streptomyces olivoreticuli ZZ-21
================================
NZ_CP129915.1
-------------
Cluster 8068, score 7.1613:
Query    Subject         Identity  Coverage  E-value    Bitscore  Start    End      Strand
SCO5086  WP_301887326.1  72.414    100       2.73e-128  374       5360697  5361483  +     
SCO5087  WP_301887337.1  75.952    89.9358   0          661       5371380  5372646  +     
SCO5088  WP_301887338.1  67.588    97.543    8.98e-165  478       5372642  5373881  +     
SCO5089  WP_301887339.1  62.821    90.6977   2.31e-25   100       5373892  5374147  +     

Cluster 8067, score 6.1660:
Query    Subject         Identity  Coverage  E-value    Bitscore  Start    End      Strand
SCO5086  WP_301893882.1  72.031    100       1.75e-127  372       3849330  3850116  +     
SCO5089  WP_301893895.1  61.039    89.5349   3.57e-22   92        3858055  3858310  -     
SCO5088  WP_301893897.1  67.25     98.2801   0          534       3858344  3859568  -     
SCO5087  WP_301893899.1  76.667    89.9358   0          662       3861045  3862311  -     


Streptoverticillium olivoreticuli subsp. olivoreticuli ATCC 31159
=================================================================
NZ_CP031455.1
-------------
Cluster 8071, score 7.1613:
Query    Subject         Identity  Coverage  E-value    Bitscore  Start    End      Strand
SCO5089  WP_116211871.1  62.821    90.6977   7.72e-25   98.6      3956695  3956950  -     
SCO5088  WP_116211872.1  67.419    97.7887   1.87e-164  478       3956961  3958200  -     
SCO5087  WP_116211873.1  75.952    89.9358   0          662       3958196  3959462  -     
SCO5086  WP_116211896.1  72.031    100       2.94e-128  374       3979054  3979840  -     


Pseudofrankia sp. BMG5.37
=========================
NZ_JASNFO010000044.1
--------------------
Cluster 8072, score 6.1610:
Query    Subject         Identity  Coverage  E-value    Bitscore  Start  End    Strand
SCO5087  WP_083418111.1  76.087    88.651    0          640       31395  32664  +     
SCO5088  WP_071046761.1  68.486    99.0172   0          520       32660  33872  +     
SCO5089  WP_071046760.1  50        93.0233   6.58e-16   76.3      33888  34143  +     
SCO5086  WP_312625289.1  71.648    100       3.43e-128  374       37546  38332  -     


Micromonospora chersina NPDC048729
==================================
NZ_JBICVB010000012.1
--------------------
Cluster 8076, score 7.1621:
Query    Subject         Identity  Coverage  E-value    Bitscore  Start  End    Strand
SCO5089  WP_355635414.1  52.439    95.3488   1.53e-19   85.5      41470  41728  -     
SCO5088  WP_393440688.1  67.082    98.5258   6.78e-177  509       41744  42968  -     
SCO5087  WP_393440690.1  76.867    88.8651   0          654       42964  44230  -     
SCO5086  WP_393440713.1  69.884    99.2337   4.86e-128  373       54370  55153  -     


Streptomyces griseorubiginosus NPDC127082
=========================================
NZ_JBHXEY010000023.1
--------------------
Cluster 8082, score 6.1677:
Query    Subject         Identity  Coverage  E-value    Bitscore  Start  End    Strand
SCO5086  WP_359820768.1  72.031    100       8.42e-128  373       9592   10378  +     
SCO5089  WP_359820752.1  57.471    100       3.57e-22   92        15726  15987  -     
SCO5088  WP_381063190.1  70.896    98.2801   0          542       16112  17345  -     
SCO5087  WP_359820747.1  76.777    90.364    0          670       17341  18610  -     


Streptomyces griseorubiginosus BTU6
===================================
NZ_CP041168.1
-------------
Cluster 8085, score 6.1675:
Query    Subject         Identity  Coverage  E-value    Bitscore  Start    End      Strand
SCO5086  WP_141208224.1  71.648    100       5.91e-127  370       8083636  8084422  +     
SCO5089  WP_141208231.1  58.621    100       3.46e-23   94.7      8089756  8090017  -     
SCO5088  WP_141208232.1  70.647    98.2801   0          541       8090141  8091374  -     
SCO5087  WP_141208233.1  76.905    89.9358   0          669       8091370  8092639  -     

Cluster 8084, score 6.1412:
Query    Subject         Identity  Coverage  E-value    Bitscore  Start    End      Strand
SCO5087  WP_141203706.1  68.571    89.9358   0          565       1375851  1377123  +     
SCO5088  WP_141203707.1  59        98.0344   7.34e-156  455       1377119  1378313  +     
SCO5089  WP_141203708.1  50        100       7.05e-18   81.3      1378381  1378645  +     
SCO5086  WP_141203709.1  60.153    100       2.64e-103  311       1378701  1379487  +     


Streptomyces griseorubiginosus MPMI3
====================================
NZ_WVUG01000235.1
-----------------
Cluster 8090, score 6.1474:
Query    Subject         Identity  Coverage  E-value    Bitscore  Start  End   Strand
SCO5087  WP_208783060.1  68.75     89.0792   0          583       2943   4215  +     
SCO5088  WP_208783061.1  63.275    99.0172   9.77e-171  493       4211   5426  +     
SCO5089  WP_308286683.1  46.341    95.3488   1.14e-16   78.2      5520   5781  +     
SCO5086  WP_208783062.1  59.387    100       5.84e-107  320       5967   6753  +     


Streptomyces griseorubiginosus NPDC047809
=========================================
NZ_JBEYRZ010000014.1
--------------------
Cluster 8092, score 6.1434:
Query    Subject         Identity  Coverage  E-value    Bitscore  Start   End     Strand
SCO5086  WP_062026308.1  60.153    100       3.46e-104  313       127472  128258  -     
SCO5089  WP_248844959.1  52.874    100       9.13e-19   83.6      128315  128612  -     
SCO5088  WP_062240988.1  59.25     98.0344   2.8e-157   459       128659  129853  -     
SCO5087  WP_062240986.1  68.571    89.9358   0          578       129849  131121  -     


Streptomyces griseorubiginosus NPDC001479
=========================================
NZ_JBIAVY010000005.1
--------------------
Cluster 8094, score 6.1433:
Query    Subject         Identity  Coverage  E-value    Bitscore  Start   End     Strand
SCO5087  WP_062240986.1  68.571    89.9358   0          578       273413  274685  +     
SCO5088  WP_062240988.1  59.25     98.0344   2.8e-157   459       274681  275875  +     
SCO5089  WP_062026309.1  51.163    100       1.05e-18   83.2      275979  276243  +     
SCO5086  WP_062026308.1  60.153    100       3.46e-104  313       276300  277086  +     


Streptomyces griseorubiginosus DSM 40125
========================================
NZ_KQ948181.1
-------------
Cluster 8096, score 6.1433:
Query    Subject         Identity  Coverage  E-value    Bitscore  Start   End     Strand
SCO5086  WP_062026308.1  60.153    100       3.46e-104  313       262346  263132  -     
SCO5089  WP_248844959.1  52.874    100       9.13e-19   83.6      263189  263486  -     
SCO5088  WP_062026310.1  59.25     98.0344   1.72e-157  459       263533  264727  -     
SCO5087  WP_062026311.1  68.571    89.9358   0          577       264723  265995  -     


Streptomyces griseorubiginosus NPDC007902
=========================================
NZ_JBIBKV010000010.1
--------------------
Cluster 8099, score 6.1432:
Query    Subject         Identity  Coverage  E-value    Bitscore  Start   End     Strand
SCO5087  WP_391220834.1  68.333    89.9358   0          577       103909  105181  +     
SCO5088  WP_391220836.1  59.102    98.2801   1.21e-157  460       105177  106371  +     
SCO5089  WP_391220837.1  52.874    100       1.2e-18    83.2      106445  106709  +     
SCO5086  WP_391220839.1  60.92     100       7.28e-104  312       106766  107552  +     


Streptomyces griseorubiginosus NPDC057172
=========================================
NZ_JBHUVV010000022.1
--------------------
Cluster 8101, score 6.1430:
Query    Subject         Identity  Coverage  E-value    Bitscore  Start  End    Strand
SCO5086  WP_381008240.1  60.153    100       2.35e-103  311       32984  33770  -     
SCO5089  WP_248844959.1  52.874    100       9.13e-19   83.6      33827  34124  -     
SCO5088  WP_381008241.1  59        98.0344   1.23e-156  457       34171  35365  -     
SCO5087  WP_062240986.1  68.571    89.9358   0          578       35361  36633  -     


Streptomyces griseorubiginosus 3E-1
===================================
NZ_CP032427.1
-------------
Cluster 8103, score 6.1431:
Query    Subject         Identity  Coverage  E-value    Bitscore  Start    End      Strand
SCO5086  WP_062240989.1  59.77     100       2.53e-103  311       8236324  8237110  -     
SCO5089  WP_062026309.1  51.163    100       1.05e-18   83.2      8237167  8237431  -     
SCO5088  WP_062240988.1  59.25     98.0344   2.8e-157   459       8237529  8238723  -     
SCO5087  WP_062240986.1  68.571    89.9358   0          578       8238719  8239991  -     


Streptomyces griseorubiginosus NPDC001610
=========================================
NZ_JBEOZZ010000009.1
--------------------
Cluster 8105, score 6.1431:
Query    Subject         Identity  Coverage  E-value    Bitscore  Start   End     Strand
SCO5086  WP_062240989.1  59.77     100       2.53e-103  311       266654  267440  -     
SCO5089  WP_062026309.1  51.163    100       1.05e-18   83.2      267497  267761  -     
SCO5088  WP_062240988.1  59.25     98.0344   2.8e-157   459       267829  269023  -     
SCO5087  WP_062240986.1  68.571    89.9358   0          578       269019  270291  -     


Streptomyces griseorubiginosus NPDC008181
=========================================
NZ_JBIBHB010000004.1
--------------------
Cluster 8107, score 6.1431:
Query    Subject         Identity  Coverage  E-value    Bitscore  Start   End     Strand
SCO5086  WP_062240989.1  59.77     100       2.53e-103  311       278414  279200  -     
SCO5089  WP_062026309.1  51.163    100       1.05e-18   83.2      279257  279521  -     
SCO5088  WP_062240988.1  59.25     98.0344   2.8e-157   459       279589  280783  -     
SCO5087  WP_062240986.1  68.571    89.9358   0          578       280779  282051  -     


Streptomyces griseorubiginosus DSM 40469
========================================
NZ_KQ948738.1
-------------
Cluster 8109, score 6.1431:
Query    Subject         Identity  Coverage  E-value    Bitscore  Start   End     Strand
SCO5087  WP_062240986.1  68.571    89.9358   0          578       408179  409451  +     
SCO5088  WP_062240988.1  59.25     98.0344   2.8e-157   459       409447  410641  +     
SCO5089  WP_062026309.1  51.163    100       1.05e-18   83.2      410709  410973  +     
SCO5086  WP_062240989.1  59.77     100       2.53e-103  311       411030  411816  +     


Streptomyces griseorubiginosus NPDC001333
=========================================
NZ_JBEPAT010000033.1
--------------------
Cluster 8112, score 6.1427:
Query    Subject         Identity  Coverage  E-value    Bitscore  Start   End     Strand
SCO5087  WP_062240986.1  68.571    89.9358   0          578       98245   99517   +     
SCO5088  WP_132837437.1  59        98.0344   3.65e-156  456       99513   100707  +     
SCO5089  WP_062026309.1  51.163    100       1.05e-18   83.2      100793  101057  +     
SCO5086  WP_132837438.1  59.77     100       7.81e-103  310       101114  101900  +     


Streptomyces griseorubiginosus NPDC001864
=========================================
NZ_JBIATL010000010.1
--------------------
Cluster 8114, score 6.1430:
Query    Subject         Identity  Coverage  E-value    Bitscore  Start   End     Strand
SCO5086  WP_132837438.1  59.77     100       7.81e-103  310       292874  293660  -     
SCO5089  WP_062026309.1  51.163    100       1.05e-18   83.2      293717  293981  -     
SCO5088  WP_062240988.1  59.25     98.0344   2.8e-157   459       294055  295249  -     
SCO5087  WP_062240986.1  68.571    89.9358   0          578       295245  296517  -     


Streptomyces griseorubiginosus NPDC001314
=========================================
NZ_JBIAXA010000010.1
--------------------
Cluster 8116, score 6.1430:
Query    Subject         Identity  Coverage  E-value    Bitscore  Start   End     Strand
SCO5087  WP_062240986.1  68.571    89.9358   0          578       137021  138293  +     
SCO5088  WP_062240988.1  59.25     98.0344   2.8e-157   459       138289  139483  +     
SCO5089  WP_062026309.1  51.163    100       1.05e-18   83.2      139563  139827  +     
SCO5086  WP_132837438.1  59.77     100       7.81e-103  310       139884  140670  +     


Streptomyces griseorubiginosus NPDC007985
=========================================
NZ_JBIBJG010000005.1
--------------------
Cluster 8118, score 6.1430:
Query    Subject         Identity  Coverage  E-value    Bitscore  Start   End     Strand
SCO5086  WP_391227195.1  59.77     100       9.4e-103   309       266491  267277  -     
SCO5089  WP_391227197.1  52.874    100       8.09e-19   84        267334  267637  -     
SCO5088  WP_391227198.1  59.5      98.0344   4.68e-158  461       267684  268878  -     
SCO5087  WP_391227199.1  68.333    89.9358   0          576       268874  270146  -     


Streptomyces griseorubiginosus NPDC008292
=========================================
NZ_JBIBFX010000007.1
--------------------
Cluster 8120, score 6.1419:
Query    Subject         Identity  Coverage  E-value    Bitscore  Start   End     Strand
SCO5086  WP_391083525.1  59.387    100       1.05e-102  309       260809  261595  -     
SCO5089  WP_062026309.1  51.163    100       1.05e-18   83.2      261652  261916  -     
SCO5088  WP_391083529.1  59.352    98.2801   6.64e-158  460       261996  263190  -     
SCO5087  WP_391083532.1  68.571    89.9358   0          567       263186  264458  -     


Streptomyces luteolus B-S-A12
=============================
NZ_JASCIS010000039.1
--------------------
Cluster 8122, score 7.1657:
Query    Subject         Identity  Coverage  E-value   Bitscore  Start  End    Strand
SCO5089  WP_282538481.1  49.351    89.5349   9.89e-19  83.2      59117  59378  -     
SCO5088  WP_282538482.1  70.388    98.0344   0         533       59425  60799  -     
SCO5087  WP_282538483.1  78.81     89.9358   0         669       60795  62061  -     
SCO5086  WP_282538485.1  69.349    100       1e-127    372       62699  63485  -     

NZ_JASCIS010000060.1
--------------------
Cluster 8124, score 6.1420:
Query    Subject         Identity  Coverage  E-value    Bitscore  Start  End    Strand
SCO5086  WP_282539521.1  59.387    100       1.12e-105  317       9050   9836   -     
SCO5089  WP_282539522.1  45.122    95.3488   2.88e-13   69.7      9864   10140  -     
SCO5088  WP_282539523.1  62.155    98.0344   4.05e-165  479       10236  11448  -     
SCO5087  WP_282539524.1  67.554    88.4368   0          554       11444  12716  -     


Dactylosporangium roseum NRRL B-16295
=====================================
NZ_CP073721.1
-------------
Cluster 8131, score 7.1639:
Query    Subject         Identity  Coverage  E-value    Bitscore  Start    End      Strand
SCO5089  WP_260723660.1  43.373    96.5116   8.27e-16   75.9      5252292  5252547  -     
SCO5088  WP_260723661.1  69.576    98.5258   0          532       5252549  5253815  -     
SCO5087  WP_313900053.1  76.429    89.9358   0          658       5253811  5255080  -     
SCO5086  WP_260723665.1  73.413    96.5517   1.04e-127  373       5257084  5257912  +     

Cluster 8130, score 5.1414:
Query    Subject         Identity  Coverage  E-value    Bitscore  Start    End      Strand
SCO5086  WP_260728770.1  62.846    96.9349   2.55e-104  313       3137874  3138660  -     
SCO5089  WP_260728771.1  44.737    88.3721   2.39e-13   69.7      3138656  3138941  -     
SCO5087  WP_260728772.1  67.961    88.2227   0          585       3138978  3140262  -     
SCO5088  WP_260728782.1  61.75     98.2801   2.55e-151  446       3155495  3156827  +     


Nocardia tengchongensis JCM 4087
================================
NZ_JBHTCI010000005.1
--------------------
Cluster 8134, score 6.1673:
Query    Subject         Identity  Coverage  E-value    Bitscore  Start   End     Strand
SCO5086  WP_379169820.1  70.656    99.2337   1.26e-127  372       610070  610853  +     
SCO5089  WP_213556494.1  51.22     94.186    1.24e-19   85.5      616222  616480  -     
SCO5088  WP_379169836.1  71.072    98.5258   0          549       616531  617746  -     
SCO5087  WP_281423426.1  77.831    88.8651   0          666       617742  619011  -     


Nocardia tengchongensis NPDC056825
==================================
NZ_JBHUAW010000130.1
--------------------
Cluster 8136, score 6.1673:
Query    Subject         Identity  Coverage  E-value    Bitscore  Start  End    Strand
SCO5086  WP_379169820.1  70.656    99.2337   1.26e-127  372       4816   5599   +     
SCO5089  WP_213556494.1  51.22     94.186    1.24e-19   85.5      10968  11226  -     
SCO5088  WP_379348386.1  71.322    98.5258   0          551       11278  12493  -     
SCO5087  WP_379348385.1  77.831    88.8651   0          665       12489  13758  -     


Nocardia tengchongensis NPDC060237
==================================
NZ_JBHXAJ010000005.1
--------------------
Cluster 8138, score 6.1661:
Query    Subject         Identity  Coverage  E-value    Bitscore  Start   End     Strand
SCO5087  WP_357195277.1  78.072    88.8651   0          667       352662  353931  +     
SCO5088  WP_379260516.1  69.825    98.5258   0          536       353927  355142  +     
SCO5089  WP_379260518.1  53.659    94.186    1.16e-19   85.5      355192  355450  +     
SCO5086  WP_379260528.1  70.656    99.2337   1.67e-127  372       360817  361600  -     


Nocardia tengchongensis NPDC050476
==================================
NZ_JBFAJN010000002.1
--------------------
Cluster 8142, score 6.1658:
Query    Subject         Identity  Coverage  E-value    Bitscore  Start    End      Strand
SCO5087  WP_357195277.1  78.072    88.8651   0          667       1659665  1660934  +     
SCO5088  WP_357195280.1  69.576    98.5258   0          535       1660930  1662145  +     
SCO5089  WP_357195282.1  52.439    94.186    2.68e-19   84.7      1662194  1662452  +     
SCO5086  WP_357195304.1  70.656    99.2337   2.68e-127  371       1667819  1668602  -     


Nocardia tengchongensis CFH S0057
=================================
NZ_CP074371.1
-------------
Cluster 8144, score 6.1677:
Query    Subject         Identity  Coverage  E-value    Bitscore  Start    End      Strand
SCO5086  WP_213556486.1  70.27     99.2337   4.95e-127  371       6332794  6333577  +     
SCO5089  WP_213556494.1  51.22     94.186    1.24e-19   85.5      6338946  6339204  -     
SCO5088  WP_213556495.1  71.571    98.5258   0          555       6339255  6340470  -     
SCO5087  WP_281423426.1  77.831    88.8651   0          666       6340541  6341810  -     


Nocardia tengchongensis NPDC059251
==================================
NZ_JBHYZS010000009.1
--------------------
Cluster 8146, score 6.1672:
Query    Subject         Identity  Coverage  E-value    Bitscore  Start  End    Strand
SCO5087  WP_379348385.1  77.831    88.8651   0          665       3416   4685   +     
SCO5088  WP_379348386.1  71.322    98.5258   0          551       4681   5896   +     
SCO5089  WP_213556494.1  51.22     94.186    1.24e-19   85.5      5948   6206   +     
SCO5086  WP_379348398.1  70.27     99.2337   9.34e-127  370       11575  12358  -     


Streptomyces eurythermus JCM 4206
=================================
NZ_BMSK01000011.1
-----------------
Cluster 8148, score 6.1670:
Query    Subject         Identity  Coverage  E-value    Bitscore  Start   End     Strand
SCO5086  WP_189754802.1  70.881    100       2.02e-127  372       292554  293340  +     
SCO5089  WP_189754804.1  57.317    95.3488   7.62e-23   93.6      294478  294739  -     
SCO5088  WP_189754805.1  66.915    98.7715   0          532       294784  296005  -     
SCO5087  WP_189754806.1  76.777    90.364    0          672       296001  297270  -     

NZ_BMSK01000015.1
-----------------
Cluster 8150, score 6.1466:
Query    Subject         Identity  Coverage  E-value    Bitscore  Start   End     Strand
SCO5086  WP_189755685.1  61.628    98.8506   1.29e-107  322       165860  166643  -     
SCO5089  WP_189755686.1  44.186    97.6744   1.77e-13   70.1      166767  167040  -     
SCO5088  WP_189755687.1  62.5      98.2801   6.54e-169  489       167120  168344  -     
SCO5087  WP_189755688.1  69.417    88.2227   0          585       168340  169612  -     


Streptomyces eurythermus GDS1
=============================
NZ_CP170387.1
-------------
Cluster 8161, score 6.1644:
Query    Subject         Identity  Coverage  E-value    Bitscore  Start    End      Strand
SCO5087  WP_381557701.1  76.303    90.364    0          669       2967120  2968389  +     
SCO5088  WP_381557704.1  67.742    98.7715   3.43e-177  509       2968385  2969606  +     
SCO5089  WP_181797781.1  57.317    95.3488   8.69e-23   93.6      2969651  2969912  +     
SCO5086  WP_381557708.1  70.881    100       2.26e-127  372       2971051  2971837  -     

Cluster 8160, score 6.1464:
Query    Subject         Identity  Coverage  E-value    Bitscore  Start   End     Strand
SCO5087  WP_381553044.1  68.932    88.2227   0          583       383452  384724  +     
SCO5088  WP_381553046.1  62.25     98.2801   5.43e-169  489       384720  385944  +     
SCO5089  WP_189755686.1  44.186    97.6744   1.77e-13   70.1      385995  386268  +     
SCO5086  WP_381553048.1  61.628    98.8506   6.83e-108  322       386390  387173  +     


Streptomyces eurythermus NPDC015001
===================================
NZ_JBIBVU010000026.1
--------------------
Cluster 8204, score 6.1668:
Query    Subject         Identity  Coverage  E-value    Bitscore  Start  End   Strand
SCO5086  WP_268696282.1  70.498    100       1.01e-126  370       3725   4511  +     
SCO5089  WP_030792826.1  57.317    95.3488   1e-22      93.6      5649   5910  -     
SCO5088  WP_392120027.1  66.667    98.7715   0          532       5955   7176  -     
SCO5087  WP_030792818.1  76.54     90.364    0          672       7172   8441  -     

NZ_JBIBVU010000017.1
--------------------
Cluster 8206, score 4.1225:
Query    Subject         Identity  Coverage  E-value    Bitscore  Start   End     Strand
SCO5088  WP_392117618.1  65.423    98.7715   6.08e-175  504       202813  204040  -     
SCO5087  WP_392117621.1  75.714    89.9358   0          650       204036  205305  -     
SCO5089  WP_392117706.1  45.333    87.2093   9.05e-14   70.9      220877  221153  -     


Actinokineospora sp. NBRC 105648
================================
NZ_BSTR01000010.1
-----------------
Cluster 8208, score 6.1634:
Query    Subject         Identity  Coverage  E-value    Bitscore  Start   End     Strand
SCO5086  WP_285502410.1  70.881    100       2.11e-127  372       119607  120393  -     
SCO5089  WP_285502418.1  51.899    91.8605   3.48e-17   79.3      123212  123455  -     
SCO5088  WP_285502420.1  70.25     98.2801   0          551       123460  124714  -     
SCO5087  WP_285502423.1  75.181    88.8651   0          632       124713  125976  -     


Actinokineospora sp. PR83
=========================
NZ_JAJCXD010000035.1
--------------------
Cluster 8210, score 7.1658:
Query    Subject         Identity  Coverage  E-value    Bitscore  Start   End     Strand
SCO5089  WP_236228023.1  60.256    90.6977   3.89e-24   97.1      125240  125498  -     
SCO5088  WP_236228024.1  70.426    98.0344   0          535       125494  126766  -     
SCO5087  WP_236228025.1  77.108    88.8651   0          656       126762  128028  -     
SCO5086  WP_236228036.1  69.732    100       6.89e-127  370       138214  139000  +     

NZ_JAJCXD010000040.1
--------------------
Cluster 8212, score 6.1450:
Query    Subject         Identity  Coverage  E-value    Bitscore  Start   End     Strand
SCO5086  WP_236228375.1  62.016    98.8506   2.71e-105  316       117066  117849  -     
SCO5089  WP_236228376.1  45.57     91.8605   1.83e-13   70.1      117877  118150  -     
SCO5088  WP_236228377.1  62.594    98.2801   1.87e-164  478       118179  119403  -     
SCO5087  WP_236228378.1  69.976    88.4368   0          586       119399  120671  -     

NZ_JAJCXD010000078.1
--------------------
Cluster 8214, score 5.1110:
Query    Subject         Identity  Coverage  E-value    Bitscore  Start   End     Strand
SCO5089  WP_236230487.1  41.975    94.186    4.98e-12   66.2      134593  134854  -     
SCO5088  WP_236230488.1  62.06     97.7887   2.66e-161  469       134926  136132  -     
SCO5087  WP_236230489.1  69.734    88.4368   0          575       136128  137400  -     


Nocardiopsis halotolerans DSM 44410
===================================
NZ_ANAX01000162.1
-----------------
Cluster 8216, score 5.1155:
Query    Subject         Identity  Coverage  E-value    Bitscore  Start  End    Strand
SCO5087  WP_017571012.1  70.361    88.8651   0          574       15696  16965  +     
SCO5088  WP_017571013.1  66.5      98.2801   4.37e-172  497       16961  18185  +     
SCO5089  WP_017571014.1  51.948    89.5349   5.54e-19   84        18213  18468  +     


Streptomyces triculaminicus NPDC005810
======================================
NZ_JBEXXL010000053.1
--------------------
Cluster 8217, score 6.1663:
Query    Subject         Identity  Coverage  E-value   Bitscore  Start  End   Strand
SCO5086  WP_362263366.1  71.264    100       3.2e-127  371       3615   4401  +     
SCO5089  WP_086567720.1  58.537    95.3488   3.65e-25  99.8      5640   5898  -     
SCO5088  WP_362263371.1  65.099    99.2629   0         528       5927   7145  -     
SCO5087  WP_086567723.1  75.952    89.9358   0         664       7141   8410  -     

NZ_JBEXXL010000006.1
--------------------
Cluster 8219, score 6.1482:
Query    Subject         Identity  Coverage  E-value    Bitscore  Start   End     Strand
SCO5087  WP_362252491.1  71.359    88.2227   0          600       161793  163077  +     
SCO5088  WP_362252494.1  64.09     98.5258   1.96e-165  480       163073  164294  +     
SCO5089  WP_362252497.1  47.059    98.8372   2.68e-15   74.7      164393  164660  +     
SCO5086  WP_362252500.1  62.069    100       9.93e-110  327       164685  165471  +     


Streptomyces triculaminicus NPDC053077
======================================
NZ_JBITZK010000011.1
--------------------
Cluster 8225, score 6.1661:
Query    Subject         Identity  Coverage  E-value    Bitscore  Start  End    Strand
SCO5086  WP_086567716.1  71.264    100       4.55e-127  371       14414  15200  +     
SCO5089  WP_086567720.1  58.537    95.3488   3.65e-25   99.8      16437  16695  -     
SCO5088  WP_400048748.1  64.851    99.2629   0          526       16724  17942  -     
SCO5087  WP_368437345.1  75.714    89.9358   0          664       17938  19207  -     

NZ_JBITZK010000002.1
--------------------
Cluster 8227, score 6.1482:
Query    Subject         Identity  Coverage  E-value    Bitscore  Start   End     Strand
SCO5087  WP_400045028.1  71.359    88.2227   0          601       204676  205960  +     
SCO5088  WP_400045030.1  64.09     98.5258   7.81e-167  483       205956  207177  +     
SCO5089  WP_400045031.1  45.882    98.8372   1.03e-14   73.2      207266  207533  +     
SCO5086  WP_400045033.1  62.069    100       5.01e-109  325       207558  208344  +     


Streptomyces rubradiris NPDC012339
==================================
NZ_JBIBFB010000016.1
--------------------
Cluster 8231, score 6.1646:
Query    Subject         Identity  Coverage  E-value    Bitscore  Start   End     Strand
SCO5086  WP_359051941.1  70.498    100       3.94e-127  371       165064  165850  +     
SCO5089  WP_359051937.1  57.317    95.3488   2.25e-22   92.4      167004  167265  -     
SCO5088  WP_359051935.1  67.164    98.7715   4.3e-178   512       167309  168530  -     
SCO5087  WP_181795443.1  76.54     90.364    0          671       168526  169795  -     


Streptomyces rubradiris JCM 4955
================================
NZ_BNCB01000014.1
-----------------
Cluster 8233, score 5.1189:
Query    Subject         Identity  Coverage  E-value    Bitscore  Start  End    Strand
SCO5089  WP_189997338.1  47.674    100       4.42e-13   68.9      8144   8405   -     
SCO5088  WP_189997339.1  66.667    98.0344   1.26e-170  493       8446   9652   -     
SCO5087  WP_189997340.1  72.662    89.2934   0          627       9648   10914  -     


Streptomyces rubradiris NBRC 14000
==================================
NZ_BNEA01000015.1
-----------------
Cluster 8235, score 6.1550:
Query    Subject         Identity  Coverage  E-value    Bitscore  Start    End      Strand
SCO5086  WP_373313648.1  68.199    100       3.16e-123  361       2864806  2865592  +     
SCO5089  WP_189997338.1  47.674    100       4.42e-13   68.9      2879702  2879963  -     
SCO5088  WP_189997339.1  66.667    98.0344   1.26e-170  493       2880004  2881210  -     
SCO5087  WP_189997340.1  72.662    89.2934   0          627       2881206  2882472  -     


Streptosporangium saharense CECT 8840
=====================================
NZ_JACHJP010000001.1
--------------------
Cluster 8241, score 6.1607:
Query    Subject         Identity  Coverage  E-value    Bitscore  Start    End      Strand
SCO5086  WP_184712948.1  73.622    97.318    4.39e-127  371       1353850  1354663  +     
SCO5089  WP_184712950.1  55.224    77.907    3.68e-15   74.3      1355659  1355911  -     
SCO5088  WP_312863545.1  66.923    95.8231   9.27e-177  509       1355974  1357231  -     
SCO5087  WP_184712951.1  76.998    88.4368   0          653       1357227  1358499  -     


Streptosporangium saharense NPDC003991
======================================
NZ_JBIANB010000002.1
--------------------
Cluster 8243, score 6.1602:
Query    Subject         Identity  Coverage  E-value    Bitscore  Start   End     Strand
SCO5087  WP_184712951.1  76.998    88.4368   0          653       529112  530384  +     
SCO5088  WP_389840098.1  66.667    95.8231   6.61e-177  509       530380  531637  +     
SCO5089  WP_389762555.1  53.731    77.907    3.15e-13   69.3      531700  531952  +     
SCO5086  WP_184712948.1  73.622    97.318    4.39e-127  371       532948  533761  -     


Streptosporangium saharense NPDC001019
======================================
NZ_JBIAYJ010000005.1
--------------------
Cluster 8245, score 6.1600:
Query    Subject         Identity  Coverage  E-value    Bitscore  Start   End     Strand
SCO5086  WP_184712948.1  73.622    97.318    4.39e-127  371       402025  402838  +     
SCO5089  WP_389762555.1  53.731    77.907    3.15e-13   69.3      403834  404086  -     
SCO5088  WP_389762557.1  66.41     95.8231   4.73e-176  507       404149  405406  -     
SCO5087  WP_184712951.1  76.998    88.4368   0          653       405402  406674  -     


Streptosporangium saharense NPDC000304
======================================
NZ_JBEPEF010000126.1
--------------------
Cluster 8247, score 6.1600:
Query    Subject         Identity  Coverage  E-value    Bitscore  Start  End    Strand
SCO5086  WP_352006810.1  73.622    97.318    4.74e-127  371       10728  11541  +     
SCO5089  WP_352006812.1  53.731    77.907    2.82e-13   69.3      12540  12792  -     
SCO5088  WP_352006813.1  66.667    95.8231   8.81e-176  506       12855  14112  -     
SCO5087  WP_352006814.1  77.24     88.4368   0          654       14108  15380  -     


Streptosporangium saharense NPDC049696
======================================
NZ_JBFANU010000004.1
--------------------
Cluster 8249, score 6.1600:
Query    Subject         Identity  Coverage  E-value    Bitscore  Start   End     Strand
SCO5086  WP_364072206.1  73.228    97.318    1.04e-125  368       401675  402488  +     
SCO5089  WP_184712950.1  55.224    77.907    3.68e-15   74.3      403483  403735  -     
SCO5088  WP_364072211.1  66.41     95.8231   3.27e-175  505       403798  405055  -     
SCO5087  WP_364072213.1  76.998    88.4368   0          653       405051  406323  -     


Streptosporangium sp. NPDC020072
================================
NZ_JBEYAB010000002.1
--------------------
Cluster 8252, score 6.1576:
Query    Subject         Identity  Coverage  E-value    Bitscore  Start   End     Strand
SCO5087  WP_352009907.1  77.24     88.4368   0          654       515774  517046  +     
SCO5088  WP_362910179.1  66.667    95.8231   1.77e-165  480       517042  518299  +     
SCO5089  WP_352009909.1  53.623    80.2326   7.8e-14    70.9      518358  518604  +     
SCO5086  WP_362910183.1  74.016    97.318    4.9e-127   371       519846  520659  -     


Streptosporangium sp. NPDC000239
================================
NZ_JBEPEI010000002.1
--------------------
Cluster 8254, score 6.1600:
Query    Subject         Identity  Coverage  E-value    Bitscore  Start   End     Strand
SCO5087  WP_352009907.1  77.24     88.4368   0          654       523530  524802  +     
SCO5088  WP_352009908.1  66.667    95.8231   2.81e-175  505       524798  526055  +     
SCO5089  WP_352009909.1  53.623    80.2326   7.8e-14    70.9      526114  526360  +     
SCO5086  WP_352009911.1  74.016    97.318    8.66e-127  370       527611  528424  -     

NZ_JBEPEI010000004.1
--------------------
Cluster 8256, score 6.1442:
Query    Subject         Identity  Coverage  E-value    Bitscore  Start   End     Strand
SCO5086  WP_352011036.1  63.462    99.2337   2.01e-110  329       313301  314087  -     
SCO5089  WP_352011037.1  46.914    94.186    4.32e-16   76.6      314151  314424  -     
SCO5088  WP_352011038.1  61.881    99.2629   1.48e-158  462       314489  315707  -     
SCO5087  WP_352011039.1  67.971    87.5803   0          574       315703  316957  -     


Streptosporangium sp. NPDC049376
================================
NZ_JBITMT010000002.1
--------------------
Cluster 8262, score 6.1598:
Query    Subject         Identity  Coverage  E-value    Bitscore  Start   End     Strand
SCO5087  WP_352009907.1  77.24     88.4368   0          654       515350  516622  +     
SCO5088  WP_399176308.1  66.41     95.8231   1.94e-174  503       516618  517875  +     
SCO5089  WP_352009909.1  53.623    80.2326   7.8e-14    70.9      517934  518180  +     
SCO5086  WP_352009911.1  74.016    97.318    8.66e-127  370       519417  520230  -     


Streptosporangium sp. NPDC051022
================================
NZ_JBFBCF010000017.1
--------------------
Cluster 8264, score 7.1421:
Query    Subject         Identity  Coverage  E-value    Bitscore  Start  End    Strand
SCO5089  WP_363951350.1  56.79     94.186    1.25e-17   80.5      54817  55075  -     
SCO5088  WP_363951352.1  58.809    98.0344   2.78e-148  437       55098  56343  -     
SCO5087  WP_363951354.1  68.409    90.1499   0          571       56339  57608  -     
SCO5086  WP_363951366.1  62.598    97.318    1.66e-111  332       63445  64270  -     


Streptosporangium sp. NPDC001559
================================
NZ_JBIAVG010000003.1
--------------------
Cluster 8266, score 6.1433:
Query    Subject         Identity  Coverage  E-value    Bitscore  Start   End     Strand
SCO5087  WP_390038925.1  70.773    88.651    0          600       541030  542302  +     
SCO5088  WP_390038927.1  61.097    98.5258   3.45e-152  446       542298  543519  +     
SCO5089  WP_390038929.1  45.122    95.3488   4.23e-13   68.9      543558  543819  +     
SCO5086  WP_390038931.1  62.846    96.9349   3.04e-106  318       543846  544632  +     


Streptosporangium sp. NPDC002524
================================
NZ_JBEOWK010000016.1
--------------------
Cluster 8268, score 5.1094:
Query    Subject         Identity  Coverage  E-value    Bitscore  Start   End     Strand
SCO5089  WP_350972374.1  48.611    83.7209   5.02e-15   73.9      139128  139383  -     
SCO5088  WP_350972376.1  58.543    97.7887   7.43e-150  440       139601  140825  -     
SCO5087  WP_350972379.1  68.039    88.4368   0          580       140821  142093  -     


Streptosporangium sp. NBC_01469
===============================
NZ_CP109465.1
-------------
Cluster 8272, score 5.1052:
Query    Subject         Identity  Coverage  E-value    Bitscore  Start    End      Strand
SCO5089  WP_329081905.1  43.373    96.5116   2.39e-13   69.7      7271904  7272162  -     
SCO5088  WP_329081907.1  55.779    97.7887   1.26e-134  402       7272194  7273418  -     
SCO5087  WP_329081909.1  67.718    88.2227   0          580       7273512  7274784  -     


Streptosporangium sp. NBC_01755
===============================
NZ_CP109131.1
-------------
Cluster 8276, score 5.1108:
Query    Subject         Identity  Coverage  E-value    Bitscore  Start    End      Strand
SCO5087  WP_326645668.1  67.312    88.4368   0          578       3025056  3026328  +     
SCO5088  WP_326645670.1  59.548    97.7887   1.16e-157  460       3026324  3027548  +     
SCO5089  WP_326645672.1  45.833    83.7209   1.98e-13   69.7      3027606  3027861  +     


Streptosporangium sp. NPDC000396
================================
NZ_JBIAZA010000034.1
--------------------
Cluster 8278, score 4.1056:
Query    Subject         Identity  Coverage  E-value   Bitscore  Start   End     Strand
SCO5089  WP_389948097.1  46.341    95.3488   1.13e-15  75.5      88385   88643   -     
SCO5087  WP_389948107.1  64.251    88.651    0         546       98911   100180  +     
SCO5088  WP_389948108.1  57.855    98.2801   3.1e-147  434       100176  101400  +     


Streptomyces lavenduligriseus GA1-1
===================================
NZ_JAMCCK010000066.1
--------------------
Cluster 8280, score 6.1671:
Query    Subject         Identity  Coverage  E-value    Bitscore  Start  End    Strand
SCO5087  WP_030792818.1  76.54     90.364    0          672       20647  21916  +     
SCO5088  WP_030792824.1  66.915    98.7715   0          534       21912  23133  +     
SCO5089  WP_030792826.1  57.317    95.3488   1e-22      93.6      23179  23440  +     
SCO5086  WP_030792832.1  70.498    100       4.91e-127  371       24578  25364  -     

NZ_JAMCCK010000010.1
--------------------
Cluster 8282, score 6.1462:
Query    Subject         Identity  Coverage  E-value    Bitscore  Start  End    Strand
SCO5087  WP_249457814.1  69.417    88.2227   0          586       63595  64867  +     
SCO5088  WP_249457815.1  62.25     98.2801   3.04e-165  479       64863  66087  +     
SCO5089  WP_030791005.1  44.186    97.6744   1.87e-13   70.1      66167  66440  +     
SCO5086  WP_030791009.1  62.016    98.8506   1.5e-109   327       66563  67346  +     


Streptomyces antibioticus NPDC058878
====================================
NZ_JBHYME010000031.1
--------------------
Cluster 8290, score 6.1464:
Query    Subject         Identity  Coverage  E-value    Bitscore  Start  End    Strand
SCO5087  WP_381820147.1  69.586    88.0086   0          584       56503  57775  +     
SCO5088  WP_381820149.1  61.209    97.543    6.98e-164  476       57771  58992  +     
SCO5089  WP_381820150.1  47.561    95.3488   2.86e-17   79.7      59040  59310  +     
SCO5086  WP_381820152.1  62.835    100       9.98e-109  324       59388  60174  +     


Streptomyces antibioticus NPDC015417
====================================
NZ_JBIBTM010000002.1
--------------------
Cluster 8294, score 6.1458:
Query    Subject         Identity  Coverage  E-value    Bitscore  Start   End     Strand
SCO5086  WP_391602612.1  62.452    100       5.93e-108  322       262786  263572  -     
SCO5089  WP_387857620.1  47.561    95.3488   3.15e-17   79.7      263653  263923  -     
SCO5088  WP_391602613.1  61.209    97.543    1.14e-163  475       263972  265193  -     
SCO5087  WP_391602614.1  69.586    88.0086   0          581       265189  266461  -     


Streptomyces antibioticus NPDC058158
====================================
NZ_JBHVUR010000012.1
--------------------
Cluster 8298, score 6.1465:
Query    Subject         Identity  Coverage  E-value    Bitscore  Start   End     Strand
SCO5087  WP_387857616.1  70.316    88.0086   0          589       136007  137279  +     
SCO5088  WP_387857618.1  60.957    97.543    6.14e-163  474       137275  138496  +     
SCO5089  WP_387857620.1  47.561    95.3488   3.15e-17   79.7      138545  138815  +     
SCO5086  WP_387857621.1  62.452    100       8.15e-108  322       138896  139682  +     


Saccharopolyspora sp. NPDC050389
================================
NZ_JBFAKG010000068.1
--------------------
Cluster 8301, score 10.2789:
Query    Subject         Identity  Coverage  E-value    Bitscore  Start  End    Strand
SCO5087  WP_358612475.1  74.699    88.8651   0          643       5077   6343   +     
SCO5088  WP_358612477.1  68.25     98.2801   2.79e-179  515       6339   7545   +     
SCO5089  WP_358612479.1  53.086    94.186    1.38e-18   82.8      7559   7805   +     
SCO5086  WP_358612481.1  68.966    100       5.96e-127  370       7864   8647   +     
SCO5089  WP_358612494.1  54.054    86.0465   9.72e-19   83.2      17273  17510  +     
SCO5087  WP_358612496.1  69.565    88.651    0          607       17506  18787  +     
SCO5088  WP_358612498.1  62.935    98.7715   7.86e-169  488       18783  19992  +     


Saccharopolyspora sp. NPDC050642
================================
NZ_JBFAIN010000005.1
--------------------
Cluster 8303, score 10.2770:
Query    Subject         Identity  Coverage  E-value    Bitscore  Start   End     Strand
SCO5087  WP_358570868.1  74.458    88.8651   0          636       118887  120153  +     
SCO5088  WP_358570871.1  67.75     98.2801   2.79e-176  507       120149  121355  +     
SCO5089  WP_358570874.1  57.895    88.3721   9.57e-20   85.9      121369  121615  +     
SCO5086  WP_358570877.1  68.966    100       2.29e-126  369       121669  122452  +     
SCO5089  WP_358570898.1  52.703    86.0465   2.6e-18    82        131006  131243  +     
SCO5087  WP_358570901.1  69.324    88.651    0          602       131239  132520  +     
SCO5088  WP_358570904.1  63.184    98.7715   9.16e-169  488       132516  133725  +     


Saccharopolyspora sp. NPDC000359
================================
NZ_JBEPDU010000026.1
--------------------
Cluster 8305, score 7.1647:
Query    Subject         Identity  Coverage  E-value    Bitscore  Start  End    Strand
SCO5089  WP_351178257.1  58.537    95.3488   3.45e-24   97.1      41618  41876  -     
SCO5088  WP_351178260.1  67.83     98.5258   1.61e-179  515       41902  43117  -     
SCO5087  WP_351178263.1  77.831    88.8651   0          666       43113  44382  -     
SCO5086  WP_351178266.1  70.992    100       2.65e-126  369       44621  45407  +     


Saccharopolyspora sp. NPDC002686
================================
NZ_JBEOVY010000023.1
--------------------
Cluster 8307, score 7.1631:
Query    Subject         Identity  Coverage  E-value    Bitscore  Start  End   Strand
SCO5089  WP_270947278.1  58.537    95.3488   6.37e-24   96.3      3458   3716  -     
SCO5088  WP_351040430.1  66.584    98.5258   5.67e-176  506       3745   4960  -     
SCO5087  WP_351040433.1  77.59     88.8651   0          664       4956   6225  -     
SCO5086  WP_270947275.1  68.582    100       1.22e-124  365       6447   7233  +     


Saccharopolyspora sp. NPDC047091
================================
NZ_JBEYUS010000055.1
--------------------
Cluster 8309, score 7.1589:
Query    Subject         Identity  Coverage  E-value    Bitscore  Start  End    Strand
SCO5089  WP_358443006.1  55.556    94.186    4.44e-18   81.6      16028  16277  -     
SCO5088  WP_358443009.1  65.915    98.0344   2.58e-175  505       16279  17515  -     
SCO5087  WP_358443012.1  75.303    88.4368   0          645       17520  18783  -     
SCO5086  WP_358443037.1  67.717    97.318    2.21e-121  357       27393  28176  +     


Streptomyces achromogenes NPDC014664
====================================
NZ_JBIBZM010000001.1
--------------------
Cluster 8322, score 6.1643:
Query    Subject         Identity  Coverage  E-value    Bitscore  Start    End      Strand
SCO5086  WP_391628710.1  70.498    100       6.04e-127  370       999803   1000589  +     
SCO5089  WP_030620808.1  58.537    95.3488   4.92e-23   94.4      1001730  1001991  -     
SCO5088  WP_391629175.1  66.667    98.7715   3.16e-176  507       1002035  1003256  -     
SCO5087  WP_391629176.1  76.777    90.364    0          672       1003252  1004521  -     

Cluster 8321, score 6.1433:
Query    Subject         Identity  Coverage  E-value    Bitscore  Start   End     Strand
SCO5087  WP_391629072.1  70.714    89.9358   0          597       780211  781495  +     
SCO5088  WP_391629073.1  60.697    98.7715   4.37e-164  476       781491  782712  +     
SCO5089  WP_391629074.1  46.25     93.0233   9.21e-10   60.5      782725  782995  +     
SCO5086  WP_391629075.1  60.392    97.7011   1.01e-98   299       783008  783797  +     

NZ_JBIBZM010000016.1
--------------------
Cluster 8325, score 6.1471:
Query    Subject         Identity  Coverage  E-value    Bitscore  Start   End     Strand
SCO5086  WP_387512860.1  62.016    98.8506   1.91e-109  326       165054  165837  -     
SCO5089  WP_387512861.1  44.186    97.6744   3.2e-13    69.3      165961  166234  -     
SCO5088  WP_391628527.1  62.75     98.2801   2.46e-170  492       166319  167543  -     
SCO5087  WP_391628526.1  68.689    88.2227   0          584       167539  168811  -     


Streptomyces achromogenes NPDC028213
====================================
NZ_JBEZXA010000015.1
--------------------
Cluster 8335, score 6.1467:
Query    Subject         Identity  Coverage  E-value    Bitscore  Start  End    Strand
SCO5087  WP_268696120.1  69.175    88.2227   0          585       49808  51080  +     
SCO5088  WP_358261645.1  61.5      98.2801   1.64e-167  485       51076  52300  +     
SCO5089  WP_030619587.1  44.186    97.6744   1.66e-13   70.1      52427  52700  +     
SCO5086  WP_268696122.1  62.016    98.8506   1.45e-109  327       52835  53618  +     

NZ_JBEZXA010000179.1
--------------------
Cluster 8337, score 5.1271:
Query    Subject         Identity  Coverage  E-value    Bitscore  Start  End    Strand
SCO5087  WP_358265803.1  76.066    90.364    0          667       9618   10887  +     
SCO5088  WP_030620811.1  66.915    98.7715   2.19e-177  510       10883  12104  +     
SCO5089  WP_030620808.1  58.537    95.3488   4.92e-23   94.4      12149  12410  +     


Streptomyces achromogenes NPDC012902
====================================
NZ_JBIBBJ010000021.1
--------------------
Cluster 8343, score 6.1642:
Query    Subject         Identity  Coverage  E-value    Bitscore  Start  End   Strand
SCO5086  WP_387518028.1  70.115    100       1.83e-126  369       3396   4182  +     
SCO5089  WP_387518033.1  57.317    95.3488   1.45e-22   93.2      5323   5584  -     
SCO5088  WP_387518035.1  66.915    98.7715   6.55e-177  509       5628   6849  -     
SCO5087  WP_387518037.1  76.54     90.364    0          671       6845   8114  -     

NZ_JBIBBJ010000006.1
--------------------
Cluster 8345, score 6.1472:
Query    Subject         Identity  Coverage  E-value    Bitscore  Start   End     Strand
SCO5087  WP_387512864.1  68.689    88.2227   0          584       608906  610178  +     
SCO5088  WP_387827216.1  62.75     98.2801   8.26e-171  493       610174  611398  +     
SCO5089  WP_387512861.1  44.186    97.6744   3.2e-13    69.3      611483  611756  +     
SCO5086  WP_387512860.1  62.016    98.8506   1.91e-109  326       611880  612663  +     


Streptomyces achromogenes NBC_00156
===================================
NZ_CP108164.1
-------------
Cluster 8348, score 6.1642:
Query    Subject         Identity  Coverage  E-value    Bitscore  Start    End      Strand
SCO5087  WP_268696284.1  76.303    90.364    0          670       7045746  7047015  +     
SCO5088  WP_405452289.1  66.915    98.7715   1.53e-177  511       7047011  7048232  +     
SCO5089  WP_405452292.1  57.317    95.3488   2.43e-22   92.4      7048277  7048538  +     
SCO5086  WP_030620800.1  70.115    100       2.2e-126   369       7049681  7050467  -     

Cluster 8347, score 6.1467:
Query    Subject         Identity  Coverage  E-value    Bitscore  Start    End      Strand
SCO5087  WP_405448773.1  69.175    88.2227   0          584       4602155  4603427  +     
SCO5088  WP_405448776.1  61.75     98.2801   6.01e-168  486       4603423  4604647  +     
SCO5089  WP_030619587.1  44.186    97.6744   1.66e-13   70.1      4604774  4605047  +     
SCO5086  WP_268696122.1  62.016    98.8506   1.45e-109  327       4605182  4605965  +     


Streptomyces achromogenes NPDC005546
====================================
NZ_JBIAJG010000009.1
--------------------
Cluster 8355, score 6.1642:
Query    Subject         Identity  Coverage  E-value    Bitscore  Start  End   Strand
SCO5086  WP_030620800.1  70.115    100       2.2e-126   369       3531   4317  +     
SCO5089  WP_030620808.1  58.537    95.3488   4.92e-23   94.4      5460   5721  -     
SCO5088  WP_030620811.1  66.915    98.7715   2.19e-177  510       5766   6987  -     
SCO5087  WP_030620814.1  76.303    90.364    0          669       6983   8252  -     

NZ_JBIAJG010000012.1
--------------------
Cluster 8357, score 6.1467:
Query    Subject         Identity  Coverage  E-value    Bitscore  Start  End    Strand
SCO5086  WP_268696122.1  62.016    98.8506   1.45e-109  327       7077   7860   -     
SCO5089  WP_030619587.1  44.186    97.6744   1.66e-13   70.1      7995   8268   -     
SCO5088  WP_387878205.1  61.596    98.2801   2.09e-167  485       8395   9619   -     
SCO5087  WP_268696120.1  69.175    88.2227   0          585       9615   10887  -     


Streptomyces achromogenes NPDC052716
====================================
NZ_JBIUAE010000003.1
--------------------
Cluster 8363, score 6.1644:
Query    Subject         Identity  Coverage  E-value   Bitscore  Start  End   Strand
SCO5086  WP_030620800.1  70.115    100       2.2e-126  369       3516   4302  +     
SCO5089  WP_030620808.1  58.537    95.3488   4.92e-23  94.4      5445   5706  -     
SCO5088  WP_399556179.1  67.164    98.7715   1.5e-177  511       5751   6972  -     
SCO5087  WP_268696284.1  76.303    90.364    0         670       6968   8237  -     

NZ_JBIUAE010000001.1
--------------------
Cluster 8365, score 6.1468:
Query    Subject         Identity  Coverage  E-value    Bitscore  Start   End     Strand
SCO5087  WP_268696120.1  69.175    88.2227   0          585       588297  589569  +     
SCO5088  WP_399555747.1  61.75     98.2801   6.35e-168  486       589565  590789  +     
SCO5089  WP_030619587.1  44.186    97.6744   1.66e-13   70.1      590869  591142  +     
SCO5086  WP_268696122.1  62.016    98.8506   1.45e-109  327       591277  592060  +     


Streptomyces achromogenes NBC_00217
===================================
CP108113.1
----------
Cluster 8367, score 6.1641:
Query    Subject     Identity  Coverage  E-value    Bitscore  Start    End      Strand
SCO5086  WTO34010.1  70.115    100       2.2e-126   369       1529470  1530256  +     
SCO5089  WTO34012.1  58.537    95.3488   4.92e-23   94.4      1531399  1531660  -     
SCO5088  WTO34013.1  66.915    98.7715   3.29e-177  509       1531705  1532926  -     
SCO5087  WTO34014.1  76.303    90.364    0          669       1532922  1534191  -     

Cluster 8369, score 6.1641:
Query    Subject     Identity  Coverage  E-value    Bitscore  Start    End      Strand
SCO5087  WTO40049.1  76.303    90.364    0          669       8837379  8838648  +     
SCO5088  WTO40050.1  66.915    98.7715   3.29e-177  509       8838644  8839865  +     
SCO5089  WTO40051.1  58.537    95.3488   4.92e-23   94.4      8839910  8840171  +     
SCO5086  WTO40053.1  70.115    100       2.2e-126   369       8841314  8842100  -     

Cluster 8368, score 6.1468:
Query    Subject     Identity  Coverage  E-value    Bitscore  Start    End      Strand
SCO5086  WTO35977.1  62.016    98.8506   2.86e-109  326       3920645  3921428  -     
SCO5089  WTO35978.1  44.186    97.6744   1.66e-13   70.1      3921563  3921836  -     
SCO5088  WTO35979.1  61.75     98.2801   3.56e-168  487       3921963  3923187  -     
SCO5087  WTO35980.1  69.175    88.2227   0          585       3923183  3924455  -     


Actinokineospora spheciospongiae CECT 8578
==========================================
NZ_QHCP01000004.1
-----------------
Cluster 8374, score 7.1643:
Query    Subject         Identity  Coverage  E-value    Bitscore  Start   End     Strand
SCO5086  WP_110079840.1  70.498    100       6.18e-127  370       190082  190868  -     
SCO5087  WP_181399936.1  76.867    88.8651   0          654       203000  204266  +     
SCO5088  WP_052021392.1  69.925    98.0344   0          520       204262  205534  +     
SCO5089  WP_035284847.1  61.538    90.6977   8.39e-25   98.6      205530  205788  +     

NZ_QHCP01000007.1
-----------------
Cluster 8376, score 6.1463:
Query    Subject         Identity  Coverage  E-value    Bitscore  Start   End     Strand
SCO5086  WP_110080996.1  64.479    99.2337   5.14e-110  328       341477  342260  -     
SCO5089  WP_035280230.1  45.57     91.8605   3.76e-14   71.6      342295  342559  -     
SCO5088  WP_052020894.1  62        98.2801   1.03e-166  483       342653  343892  -     
SCO5087  WP_035280228.1  68.689    88.2227   0          580       343888  345160  -     


Actinokineospora iranica IBRC-M 10403
=====================================
NZ_FMZZ01000007.1
-----------------
Cluster 8382, score 7.1726:
Query    Subject         Identity  Coverage  E-value    Bitscore  Start   End     Strand
SCO5086  WP_091451448.1  71.654    97.318    7.93e-127  370       248436  249219  +     
SCO5087  WP_175482876.1  82.169    88.8651   0          696       258841  260110  +     
SCO5088  WP_091451475.1  70.677    98.0344   0          560       260106  261327  +     
SCO5089  WP_228771697.1  58.025    94.186    2.77e-25   99.8      261357  261603  +     


Nocardia vinacea NBC 01743
==========================
NZ_CP109149.1
-------------
Cluster 8387, score 6.1685:
Query    Subject         Identity  Coverage  E-value    Bitscore  Start    End      Strand
SCO5087  WP_327100194.1  77.725    90.364    0          683       3492048  3493317  +     
SCO5088  WP_327100195.1  69.925    98.0344   0          555       3493313  3494531  +     
SCO5089  WP_327100196.1  50        95.3488   2.37e-16   77        3494541  3494787  +     
SCO5086  WP_327100206.1  70.93     98.8506   9.04e-127  370       3501201  3501984  -     


Nocardia vinacea NBRC 16497
===========================
NZ_BAGN01000158.1
-----------------
Cluster 8389, score 6.1692:
Query    Subject         Identity  Coverage  E-value    Bitscore  Start  End    Strand
SCO5087  WP_040692652.1  78.673    90.364    0          687       57001  58270  +     
SCO5088  WP_040692654.1  70.175    98.0344   0          557       58266  59484  +     
SCO5089  WP_040692656.1  50        95.3488   1.51e-16   77.8      59494  59740  +     
SCO5086  WP_040692667.1  70.543    98.8506   1.19e-126  370       65871  66654  -     


Nocardia vinacea NPDC051898
===========================
NZ_JBFAYC010000004.1
--------------------
Cluster 8390, score 6.1690:
Query    Subject         Identity  Coverage  E-value    Bitscore  Start  End     Strand
SCO5086  WP_364474589.1  70.543    98.8506   1.27e-126  370       90881  91664   +     
SCO5089  WP_040692656.1  50        95.3488   1.51e-16   77.8      98074  98320   -     
SCO5088  WP_364474607.1  70.175    98.0344   0          558       98330  99548   -     
SCO5087  WP_364474609.1  78.199    90.364    0          684       99544  100813  -     


Nocardia vinacea NPDC047915
===========================
NZ_JBEZOF010000005.1
--------------------
Cluster 8392, score 6.1691:
Query    Subject         Identity  Coverage  E-value   Bitscore  Start   End     Strand
SCO5087  WP_357469608.1  78.436    90.364    0         686       249800  251069  +     
SCO5088  WP_357469610.1  70.426    98.0344   0         558       251065  252283  +     
SCO5089  WP_040692656.1  50        95.3488   1.51e-16  77.8      252293  252539  +     
SCO5086  WP_357469635.1  70.155    98.8506   3.4e-126  369       258939  259722  -     


Nocardia vinacea NBC_01482
==========================
NZ_CP109441.1
-------------
Cluster 8394, score 6.1682:
Query    Subject         Identity  Coverage  E-value    Bitscore  Start   End     Strand
SCO5087  WP_327100194.1  77.725    90.364    0          683       664574  665843  +     
SCO5088  WP_327100195.1  69.925    98.0344   0          555       665839  667057  +     
SCO5089  WP_327100196.1  50        95.3488   2.37e-16   77        667067  667313  +     
SCO5086  WP_329411324.1  70.543    98.8506   1.66e-125  367       673727  674510  -     

Cluster 8395, score 6.1361:
Query    Subject         Identity  Coverage  E-value    Bitscore  Start     End       Strand
SCO5088  WP_329410060.1  57.75     98.2801   7.39e-151  443       10171390  10172605  -     
SCO5087  WP_329410062.1  65.459    88.651    0          540       10172676  10173939  -     
SCO5086  WP_329410074.1  58.14     98.8506   3.54e-101  305       10181294  10182077  -     
SCO5089  WP_329410104.1  44.186    100       8.92e-15   73.2      10197576  10197843  -     


Nocardia gamkensis NPDC019388
=============================
NZ_JBIRYK010000003.1
--------------------
Cluster 8400, score 6.1679:
Query    Subject         Identity  Coverage  E-value    Bitscore  Start   End     Strand
SCO5086  WP_357954869.1  69.767    98.8506   1.02e-126  370       349711  350494  +     
SCO5089  WP_062969982.1  50        95.3488   2.58e-19   84.7      356249  356504  -     
SCO5088  WP_357954850.1  69.925    98.0344   0          553       356500  357739  -     
SCO5087  WP_357954848.1  77.962    90.364    0          671       357735  359004  -     


Nocardia gamkensis NPDC007908
=============================
NZ_JBIBKQ010000021.1
--------------------
Cluster 8402, score 6.1671:
Query    Subject         Identity  Coverage  E-value    Bitscore  Start  End    Strand
SCO5086  WP_391471802.1  69.38     98.8506   7.82e-126  368       54121  54904  +     
SCO5089  WP_391471813.1  50        95.3488   1.52e-18   82.8      60658  60913  -     
SCO5088  WP_391471815.1  70.426    98.0344   0          554       60909  62148  -     
SCO5087  WP_391471816.1  78.095    89.9358   0          666       62144  63407  -     


Nocardia gamkensis NPDC052296
=============================
NZ_JBIUBF010000003.1
--------------------
Cluster 8404, score 6.1677:
Query    Subject         Identity  Coverage  E-value    Bitscore  Start   End     Strand
SCO5087  WP_396982573.1  77.962    90.364    0          669       531456  532725  +     
SCO5088  WP_396982575.1  70.426    98.0344   0          556       532721  533960  +     
SCO5089  WP_062969982.1  50        95.3488   2.58e-19   84.7      533956  534211  +     
SCO5086  WP_396982591.1  69.38     98.8506   2.39e-125  367       539965  540748  -     


Nocardia gamkensis DSM 44956
============================
NZ_JAAXOS010000003.1
--------------------
Cluster 8407, score 6.1613:
Query    Subject         Identity  Coverage  E-value    Bitscore  Start   End     Strand
SCO5087  WP_369691010.1  78.756    82.6552   0          615       175834  176995  +     
SCO5088  WP_062969983.1  69.674    98.0344   0          548       176991  178230  +     
SCO5089  WP_062969982.1  50        95.3488   2.58e-19   84.7      178226  178481  +     
SCO5086  WP_062970107.1  68.992    98.8506   1.29e-124  365       184235  185018  -     


Streptantibioticus ferralitis JCM 14344
=======================================
NZ_BAAANM010000004.1
--------------------
Cluster 8412, score 6.1578:
Query    Subject         Identity  Coverage  E-value    Bitscore  Start  End    Strand
SCO5086  WP_275812779.1  69.112    99.2337   8.53e-126  368       51889  52672  +     
SCO5089  WP_275812745.1  54.118    98.8372   4.45e-19   84.3      66755  67016  -     
SCO5088  WP_275812742.1  66.165    98.0344   6.49e-173  499       67057  68263  -     
SCO5087  WP_275812739.1  72.771    88.8651   0          627       68259  69525  -     


Saccharopolyspora shandongensis NPDC047078
==========================================
NZ_JBEYVA010000012.1
--------------------
Cluster 8415, score 10.2782:
Query    Subject         Identity  Coverage  E-value    Bitscore  Start  End    Strand
SCO5087  WP_358381608.1  74.217    88.8651   0          637       82359  83625  +     
SCO5088  WP_358381610.1  67.5      98.2801   3.15e-176  507       83621  84827  +     
SCO5089  WP_358381612.1  57.895    88.3721   5.72e-20   86.3      84841  85087  +     
SCO5086  WP_358381614.1  68.966    100       1.82e-126  369       85141  85924  +     
SCO5089  WP_093260297.1  55.405    86.0465   3.25e-19   84.3      94516  94753  +     
SCO5087  WP_358381628.1  69.324    88.651    0          604       94749  96030  +     
SCO5088  WP_358381630.1  63.93     98.7715   4.42e-171  494       96026  97235  +     


Saccharopolyspora shandongensis NPDC052249
==========================================
NZ_JBFAUX010000003.1
--------------------
Cluster 8417, score 10.2799:
Query    Subject         Identity  Coverage  E-value    Bitscore  Start  End    Strand
SCO5087  WP_363810330.1  74.217    88.8651   0          636       82854  84120  +     
SCO5088  WP_363810331.1  67.75     98.2801   3.43e-177  509       84116  85322  +     
SCO5089  WP_093260313.1  59.211    88.3721   8.6e-21    88.2      85336  85582  +     
SCO5086  WP_358381614.1  68.966    100       1.82e-126  369       85636  86419  +     
SCO5089  WP_093260297.1  55.405    86.0465   3.25e-19   84.3      94999  95236  +     
SCO5087  WP_363810338.1  69.565    88.651    0          605       95232  96513  +     
SCO5088  WP_363810339.1  64.179    98.7715   9.49e-177  508       96509  97718  +     


Saccharopolyspora shandongensis NPDC047614
==========================================
NZ_JBEYTC010000037.1
--------------------
Cluster 8419, score 10.2783:
Query    Subject         Identity  Coverage  E-value    Bitscore  Start  End    Strand
SCO5087  WP_358307427.1  74.217    88.8651   0          637       29756  31022  +     
SCO5088  WP_358307428.1  67.5      98.2801   2.52e-177  510       31018  32224  +     
SCO5089  WP_093260313.1  59.211    88.3721   8.6e-21    88.2      32238  32484  +     
SCO5086  WP_358307429.1  68.966    100       1.88e-126  369       32538  33321  +     
SCO5089  WP_358307437.1  55.405    86.0465   3.51e-19   84.3      41968  42205  +     
SCO5087  WP_358307438.1  69.324    88.651    0          603       42201  43482  +     
SCO5088  WP_358307439.1  63.93     98.7715   3.13e-170  492       43478  44687  +     


Saccharopolyspora shandongensis CGMCC 4.3530
============================================
NZ_FNOK01000001.1
-----------------
Cluster 8421, score 10.2786:
Query    Subject         Identity  Coverage  E-value    Bitscore  Start   End     Strand
SCO5088  WP_093260293.1  63.682    98.7715   8.43e-171  493       258674  259883  -     
SCO5087  WP_093260295.1  69.565    88.651    0          605       259879  261160  -     
SCO5089  WP_093260297.1  55.405    86.0465   3.25e-19   84.3      261156  261393  -     
SCO5086  WP_093260311.1  68.966    100       2.42e-126  369       269973  270756  -     
SCO5089  WP_093260313.1  59.211    88.3721   8.6e-21    88.2      270810  271056  -     
SCO5088  WP_093260316.1  68.342    97.7887   8.54e-178  511       271070  272276  -     
SCO5087  WP_093260318.1  74.217    88.8651   0          636       272272  273538  -     


Saccharopolyspora shandongensis NPDC051933
==========================================
NZ_JBFAXT010000051.1
--------------------
Cluster 8423, score 10.2784:
Query    Subject         Identity  Coverage  E-value    Bitscore  Start  End    Strand
SCO5088  WP_363908568.1  63.682    98.7715   6.65e-170  491       27872  29081  -     
SCO5087  WP_363908570.1  69.324    88.651    0          604       29077  30358  -     
SCO5089  WP_093260297.1  55.405    86.0465   3.25e-19   84.3      30354  30591  -     
SCO5086  WP_093260311.1  68.966    100       2.42e-126  369       39496  40279  -     
SCO5089  WP_093260313.1  59.211    88.3721   8.6e-21    88.2      40333  40579  -     
SCO5088  WP_363908583.1  68        98.2801   6.94e-178  511       40593  41799  -     
SCO5087  WP_363908585.1  74.217    88.8651   0          637       41795  43061  -     


Saccharopolyspora shandongensis NPDC050828
==========================================
NZ_JBFAHA010000054.1
--------------------
Cluster 8425, score 10.2795:
Query    Subject         Identity  Coverage  E-value    Bitscore  Start  End    Strand
SCO5088  WP_358499218.1  63.93     98.7715   5.27e-171  494       26044  27253  -     
SCO5087  WP_358307438.1  69.324    88.651    0          603       27249  28530  -     
SCO5089  WP_093260297.1  55.405    86.0465   3.25e-19   84.3      28526  28763  -     
SCO5086  WP_358499224.1  68.966    100       5.04e-126  368       37448  38231  -     
SCO5089  WP_358499225.1  56.579    88.3721   2.2e-19    84.7      38286  38532  -     
SCO5088  WP_358499226.1  68        98.2801   0          525       38546  39752  -     
SCO5087  WP_093260318.1  74.217    88.8651   0          636       39748  41014  -     


Thermomonospora umbrina DSM 43927
=================================
NZ_QTTT01000001.1
-----------------
Cluster 8429, score 6.1617:
Query    Subject         Identity  Coverage  E-value    Bitscore  Start    End      Strand
SCO5086  WP_211328545.1  73.228    97.318    2.85e-126  369       1890208  1891003  +     
SCO5089  WP_116021921.1  55.263    88.3721   1e-16      78.2      1892995  1893235  -     
SCO5088  WP_116021922.1  66.332    97.7887   4.42e-172  497       1893254  1894478  -     
SCO5087  WP_116021923.1  77.804    89.7216   0          673       1894474  1895740  -     

Cluster 8430, score 6.1459:
Query    Subject         Identity  Coverage  E-value    Bitscore  Start    End      Strand
SCO5087  WP_116026043.1  70.12     88.8651   0          589       7072506  7073775  +     
SCO5088  WP_116026044.1  61.139    98.7715   1.51e-155  455       7073771  7075016  +     
SCO5089  WP_116026045.1  48.78     95.3488   2.1e-15    75.1      7075012  7075276  +     
SCO5086  WP_116026046.1  64.368    100       4.06e-115  340       7075384  7076170  +     


Nocardia amikacinitolerans DSM 45537
====================================
NZ_OBEG01000001.1
-----------------
Cluster 8435, score 6.1690:
Query    Subject         Identity  Coverage  E-value    Bitscore  Start    End      Strand
SCO5086  WP_097244044.1  69.767    98.8506   3.12e-126  369       1139504  1140287  +     
SCO5089  WP_179830764.1  48.837    100       8.28e-21   88.6      1146181  1146442  -     
SCO5088  WP_097244052.1  70.426    98.0344   0          558       1146438  1147677  -     
SCO5087  WP_097244053.1  78.436    90.364    0          674       1147673  1148942  -     


Nocardia asteroides FDAARGOS_1620
=================================
NZ_CP089214.1
-------------
Cluster 8439, score 6.1664:
Query    Subject         Identity  Coverage  E-value    Bitscore  Start    End      Strand
SCO5086  WP_233019421.1  70.93     98.4674   3.22e-126  369       1807512  1808295  +     
SCO5089  WP_233019430.1  51.22     95.3488   1.91e-18   82.4      1814171  1814426  -     
SCO5088  WP_233019431.1  69.424    98.0344   0          536       1814445  1815657  -     
SCO5087  WP_233019432.1  80.241    88.8651   0          677       1815653  1816922  -     


Nocardia asteroides FDAARGOS_1485
=================================
CP082844.1
----------
Cluster 8441, score 6.1679:
Query    Subject     Identity  Coverage  E-value    Bitscore  Start    End      Strand
SCO5086  UAK35125.1  69.767    98.8506   1.07e-125  367       3435882  3436665  +     
SCO5089  UAK35133.1  50        95.3488   4.26e-19   84.3      3442569  3442824  -     
SCO5088  UAK35134.1  69.173    98.0344   0          552       3442848  3444063  -     
SCO5087  UAK35135.1  78.199    90.364    0          676       3444059  3445328  -     


Nocardia asteroides FDAARGOS_1621
=================================
NZ_CP089212.1
-------------
Cluster 8444, score 6.1440:
Query    Subject         Identity  Coverage  E-value    Bitscore  Start    End      Strand
SCO5087  WP_232998434.1  68.434    88.8651   0          580       7031657  7032935  +     
SCO5088  WP_232998435.1  60.5      98.2801   3.8e-157   459       7032931  7034155  +     
SCO5089  WP_232998436.1  50.588    98.8372   4.86e-18   81.6      7034169  7034433  +     
SCO5086  WP_232998437.1  61.39     99.2337   1.61e-106  319       7034466  7035249  +     


Nocardia asteroides NPDC051789
==============================
NZ_JBITCF010000003.1
--------------------
Cluster 8446, score 6.1431:
Query    Subject         Identity  Coverage  E-value    Bitscore  Start   End     Strand
SCO5087  WP_396937202.1  68.675    88.8651   0          581       291545  292823  +     
SCO5088  WP_396937204.1  61.097    98.2801   3.13e-156  456       292819  294043  +     
SCO5089  WP_365044334.1  49.383    94.186    4.42e-16   76.6      294057  294324  +     
SCO5086  WP_396937206.1  61.004    99.2337   7.86e-106  317       294348  295131  +     


Nocardia asteroides NPDC052063
==============================
NZ_JBFAWS010000006.1
--------------------
Cluster 8448, score 6.1427:
Query    Subject         Identity  Coverage  E-value    Bitscore  Start   End     Strand
SCO5086  WP_365044331.1  60.232    99.2337   2.06e-105  316       258763  259546  -     
SCO5089  WP_365044334.1  49.383    94.186    4.42e-16   76.6      259570  259837  -     
SCO5088  WP_365044337.1  61.097    98.2801   3.41e-156  456       259850  261074  -     
SCO5087  WP_365044340.1  68.193    88.8651   0          578       261070  262348  -     


Nocardia asteroides NPDC051768
==============================
NZ_JBFAYU010000004.1
--------------------
Cluster 8450, score 6.1423:
Query    Subject         Identity  Coverage  E-value    Bitscore  Start   End     Strand
SCO5086  WP_365044331.1  60.232    99.2337   2.06e-105  316       401094  401877  -     
SCO5089  WP_365044334.1  49.383    94.186    4.42e-16   76.6      401901  402168  -     
SCO5088  WP_365057036.1  60.599    98.2801   1.21e-154  452       402182  403406  -     
SCO5087  WP_365057039.1  68.193    88.8651   0          578       403402  404680  -     


Nocardia asteroides NPDC053710
==============================
NZ_JBITXE010000001.1
--------------------
Cluster 8452, score 6.1423:
Query    Subject         Identity  Coverage  E-value    Bitscore  Start    End      Strand
SCO5086  WP_396974128.1  60.232    99.2337   5.57e-105  315       4823703  4824486  -     
SCO5089  WP_365044334.1  49.383    94.186    4.42e-16   76.6      4824510  4824777  -     
SCO5088  WP_365044337.1  61.097    98.2801   3.41e-156  456       4824791  4826015  -     
SCO5087  WP_396974130.1  67.952    88.8651   0          575       4826011  4827289  -     


Nocardia asteroides NPDC060224
==============================
NZ_JBHXAB010000006.1
--------------------
Cluster 8454, score 6.1426:
Query    Subject         Identity  Coverage  E-value    Bitscore  Start   End     Strand
SCO5086  WP_378772726.1  60.618    99.2337   6.14e-105  315       145564  146347  -     
SCO5089  WP_378772728.1  50.617    94.186    1.6e-16    77.8      146371  146638  -     
SCO5088  WP_378772729.1  61.097    98.2801   6.43e-155  453       146652  147876  -     
SCO5087  WP_378772730.1  68.434    88.8651   0          580       147872  149150  -     


Nocardia pneumoniae NBRC 100136
===============================
NZ_BAGF01000059.1
-----------------
Cluster 8456, score 6.1691:
Query    Subject         Identity  Coverage  E-value    Bitscore  Start  End    Strand
SCO5087  WP_040781394.1  78.673    90.364    0          675       59351  60620  +     
SCO5088  WP_040781396.1  70.927    98.0344   0          561       60616  61855  +     
SCO5089  WP_218003914.1  51.282    90.6977   8.86e-20   85.9      61851  62109  +     
SCO5086  WP_040781424.1  68.992    98.8506   3.67e-126  369       68771  69554  -     


Nocardia anaemiae NBRC 100462
=============================
NZ_BDAZ01000020.1
-----------------
Cluster 8457, score 6.1681:
Query    Subject         Identity  Coverage  E-value    Bitscore  Start  End    Strand
SCO5087  WP_062985829.1  77.962    90.364    0          679       8957   10226  +     
SCO5088  WP_062985831.1  70.426    98.0344   0          556       10222  11440  +     
SCO5089  WP_218020094.1  50        95.3488   1.6e-16    77.4      11450  11696  +     
SCO5086  WP_062985949.1  70.155    98.8506   3.75e-126  369       17489  18272  -     


Nocardia gipuzkoensis 120004
============================
NZ_JARBGU010000048.1
--------------------
Cluster 8458, score 6.1669:
Query    Subject         Identity  Coverage  E-value    Bitscore  Start  End    Strand
SCO5087  WP_274752360.1  77.962    90.364    0          666       22920  24189  +     
SCO5088  WP_274752361.1  69.674    98.0344   0          551       24185  25424  +     
SCO5089  WP_220135886.1  50        95.3488   1.48e-18   82.8      25420  25675  +     
SCO5086  WP_274752366.1  69.38     98.8506   4.33e-126  369       31622  32405  -     


Nocardia gipuzkoensis FDAARGOS_1619
===================================
NZ_CP089225.1
-------------
Cluster 8460, score 6.1674:
Query    Subject         Identity  Coverage  E-value    Bitscore  Start    End      Strand
SCO5086  WP_195105056.1  69.38     98.8506   1.25e-125  367       5820345  5821128  +     
SCO5089  WP_220135886.1  50        95.3488   1.48e-18   82.8      5827072  5827327  -     
SCO5088  WP_233061155.1  69.424    98.0344   0          551       5827323  5828562  -     
SCO5087  WP_233061157.1  78.199    90.364    0          673       5828558  5829827  -     


Nocardia gipuzkoensis 234509
============================
NZ_JACBNG010000049.1
--------------------
Cluster 8463, score 6.1673:
Query    Subject         Identity  Coverage  E-value    Bitscore  Start  End    Strand
SCO5086  WP_181723850.1  69.38     98.8506   2.44e-125  367       33504  34287  +     
SCO5089  WP_220135886.1  50        95.3488   1.48e-18   82.8      40234  40489  -     
SCO5088  WP_181723858.1  69.674    98.0344   0          551       40485  41724  -     
SCO5087  WP_181723859.1  77.962    90.364    0          672       41720  42989  -     


Nocardia abscessus BJ06-0146
============================
NZ_JADLQO010000002.1
--------------------
Cluster 8464, score 6.1671:
Query    Subject         Identity  Coverage  E-value    Bitscore  Start  End    Strand
SCO5087  WP_195148739.1  77.962    90.364    0          667       23926  25195  +     
SCO5088  WP_195148740.1  69.424    98.0344   0          552       25191  26406  +     
SCO5089  WP_220135886.1  50        95.3488   1.48e-18   82.8      26430  26685  +     
SCO5086  WP_195148749.1  69.38     98.8506   4.33e-126  369       32641  33424  -     

NZ_JADLQO010000025.1
--------------------
Cluster 8466, score 6.1442:
Query    Subject         Identity  Coverage  E-value    Bitscore  Start  End    Strand
SCO5086  WP_195154341.1  60.232    99.2337   6.93e-105  315       49303  50086  -     
SCO5089  WP_324197960.1  49.412    98.8372   9.95e-17   78.2      50113  50377  -     
SCO5088  WP_195154343.1  60.25     98.2801   2.52e-157  459       50388  51615  -     
SCO5087  WP_195154344.1  69.157    88.8651   0          590       51611  52889  -     


Nocardia abscessus 760185009
============================
NZ_JARWOU010000102.1
--------------------
Cluster 8468, score 6.1682:
Query    Subject         Identity  Coverage  E-value    Bitscore  Start  End    Strand
SCO5086  WP_280249657.1  69.38     98.8506   5.69e-126  368       3115   3898   +     
SCO5089  WP_220135886.1  50        95.3488   1.48e-18   82.8      9843   10098  -     
SCO5088  WP_280249666.1  70.175    98.0344   0          559       10094  11333  -     
SCO5087  WP_280249667.1  77.962    90.364    0          672       11329  12598  -     

NZ_JARWOU010000111.1
--------------------
Cluster 8469, score 6.1440:
Query    Subject         Identity  Coverage  E-value    Bitscore  Start  End    Strand
SCO5086  WP_280249734.1  59.846    99.2337   5.57e-105  315       7370   8153   -     
SCO5089  WP_280249735.1  48.837    100       1.74e-16   77.8      8180   8444   -     
SCO5088  WP_280249736.1  60.5      98.2801   2.6e-157   459       8455   9682   -     
SCO5087  WP_280249737.1  69.398    88.8651   0          588       9678   10956  -     


Nocardia abscessus 760185030
============================
NZ_JARWOA010000550.1
--------------------
Cluster 8470, score 5.1305:
Query    Subject         Identity  Coverage  E-value   Bitscore  Start  End   Strand
SCO5087  WP_195036287.1  77.962    90.364    0         672       7202   8471  +     
SCO5088  WP_195036288.1  69.424    98.0344   0         550       8467   9706  +     
SCO5089  WP_220135886.1  50        95.3488   1.48e-18  82.8      9702   9957  +     


Nocardia abscessus N-20
=======================
NZ_JADLRL010000033.1
--------------------
Cluster 8471, score 6.1669:
Query    Subject         Identity  Coverage  E-value    Bitscore  Start  End    Strand
SCO5086  WP_195105056.1  69.38     98.8506   1.25e-125  367       2578   3361   +     
SCO5089  WP_220135886.1  50        95.3488   1.48e-18   82.8      9308   9563   -     
SCO5088  WP_195105079.1  69.925    98.0344   0          553       9559   10798  -     
SCO5087  WP_195105081.1  77.725    90.364    0          666       10794  12063  -     


Nocardia abscessus 575193548
============================
NZ_JARWRK010000424.1
--------------------
Cluster 8473, score 5.1302:
Query    Subject         Identity  Coverage  E-value   Bitscore  Start  End   Strand
SCO5089  WP_220135886.1  50        95.3488   1.48e-18  82.8      5398   5653  -     
SCO5088  WP_195105079.1  69.925    98.0344   0         553       5649   6888  -     
SCO5087  WP_274752360.1  77.962    90.364    0         666       6884   8153  -     


Nocardia abscessus N-11
=======================
NZ_JADLRE010000038.1
--------------------
Cluster 8475, score 6.1672:
Query    Subject         Identity  Coverage  E-value    Bitscore  Start  End    Strand
SCO5087  WP_195036287.1  77.962    90.364    0          672       20130  21399  +     
SCO5088  WP_195036288.1  69.424    98.0344   0          550       21395  22634  +     
SCO5089  WP_220135886.1  50        95.3488   1.48e-18   82.8      22630  22885  +     
SCO5086  WP_043693319.1  69.38     98.8506   1.78e-125  367       28842  29625  -     


Nocardia abscessus FDAARGOS_1596
================================
NZ_JAJFOF010000001.1
--------------------
Cluster 8477, score 6.1670:
Query    Subject         Identity  Coverage  E-value    Bitscore  Start    End      Strand
SCO5086  WP_043693319.1  69.38     98.8506   1.78e-125  367       4873784  4874567  +     
SCO5089  WP_218006445.1  50        95.3488   3.45e-18   82        4880521  4880776  -     
SCO5088  WP_043693299.1  69.424    98.0344   0          548       4880772  4882011  -     
SCO5087  WP_043693297.1  78.199    90.364    0          673       4882007  4883276  -     


Nocardia abscessus 991735609
============================
NZ_JARWNN010000723.1
--------------------
Cluster 8479, score 5.1299:
Query    Subject         Identity  Coverage  E-value   Bitscore  Start  End   Strand
SCO5089  WP_218006445.1  50        95.3488   3.45e-18  82        4188   4443  -     
SCO5088  WP_280244044.1  68.922    98.0344   0         545       4439   5678  -     
SCO5087  WP_280244045.1  77.962    90.364    0         672       5674   6943  -     


Nocardia abscessus 991556147
============================
NZ_JARWNQ010000631.1
--------------------
Cluster 8480, score 6.1666:
Query    Subject         Identity  Coverage  E-value    Bitscore  Start  End    Strand
SCO5087  WP_280244045.1  77.962    90.364    0          672       10910  12179  +     
SCO5088  WP_280244044.1  68.922    98.0344   0          545       12175  13414  +     
SCO5089  WP_218006445.1  50        95.3488   3.45e-18   82        13410  13665  +     
SCO5086  WP_043693319.1  69.38     98.8506   1.78e-125  367       19503  20286  -     


Nocardia abscessus 740800722
============================
NZ_JARWQQ010000304.1
--------------------
Cluster 8485, score 5.1305:
Query    Subject         Identity  Coverage  E-value   Bitscore  Start  End   Strand
SCO5089  WP_218006445.1  50        95.3488   3.45e-18  82        4077   4332  -     
SCO5088  WP_280296487.1  69.424    98.0344   0         550       4328   5567  -     
SCO5087  WP_280342977.1  78.199    90.364    0         673       5563   6832  -     


Nocardia abscessus 201222785
============================
NZ_JARWSC010000609.1
--------------------
Cluster 8487, score 6.1672:
Query    Subject         Identity  Coverage  E-value    Bitscore  Start  End    Strand
SCO5086  WP_043693319.1  69.38     98.8506   1.78e-125  367       2607   3390   +     
SCO5089  WP_218006445.1  50        95.3488   3.45e-18   82        9345   9600   -     
SCO5088  WP_280296487.1  69.424    98.0344   0          550       9596   10835  -     
SCO5087  WP_043693297.1  78.199    90.364    0          673       10831  12100  -     


Streptomyces africanus B3I12
============================
NZ_JAUSYP010000001.1
--------------------
Cluster 8488, score 6.1648:
Query    Subject         Identity  Coverage  E-value    Bitscore  Start    End      Strand
SCO5086  WP_307175010.1  71.542    96.9349   4.63e-126  368       2679131  2679917  +     
SCO5089  WP_307175012.1  61.905    97.6744   9.59e-27   103       2681139  2681397  -     
SCO5088  WP_307175013.1  67.91     98.7715   2.28e-180  518       2681425  2682643  -     
SCO5087  WP_307175014.1  74.882    90.364    0          659       2682639  2683908  -     


Nocardia asiatica 740413066
===========================
NZ_JARWRG010000426.1
--------------------
Cluster 8490, score 6.1658:
Query    Subject         Identity  Coverage  E-value    Bitscore  Start  End    Strand
SCO5086  WP_280497768.1  70.155    98.8506   4.99e-126  368       4051   4834   +     
SCO5089  WP_280497777.1  47.436    90.6977   3.34e-16   77        10790  11045  -     
SCO5088  WP_280497778.1  69.173    98.0344   0          545       11041  12280  -     
SCO5087  WP_280497779.1  77.725    90.364    0          668       12276  13545  -     


Nocardia asiatica NBRC 100129
=============================
NZ_BAFS01000210.1
-----------------
Cluster 8491, score 6.1663:
Query    Subject         Identity  Coverage  E-value    Bitscore  Start  End    Strand
SCO5087  WP_043730177.1  77.962    90.364    0          671       36258  37527  +     
SCO5088  WP_043730181.1  69.925    98.0344   0          549       37523  38762  +     
SCO5089  WP_218003022.1  47.436    90.6977   2.04e-16   77.4      38758  39013  +     
SCO5086  WP_043730207.1  69.767    98.8506   3.39e-125  366       44965  45748  -     


Nocardia asiatica 741009890
===========================
NZ_JARWOX010000152.1
--------------------
Cluster 8492, score 6.1663:
Query    Subject         Identity  Coverage  E-value    Bitscore  Start  End    Strand
SCO5087  WP_043730177.1  77.962    90.364    0          671       1135   2404   +     
SCO5088  WP_043730181.1  69.925    98.0344   0          549       2400   3639   +     
SCO5089  WP_218003022.1  47.436    90.6977   2.04e-16   77.4      3635   3890   +     
SCO5086  WP_043730207.1  69.767    98.8506   3.39e-125  366       9845   10628  -     


Nocardia asiatica 740416167
===========================
NZ_JARWRB010000182.1
--------------------
Cluster 8493, score 6.1663:
Query    Subject         Identity  Coverage  E-value    Bitscore  Start  End    Strand
SCO5087  WP_043730177.1  77.962    90.364    0          671       1039   2308   +     
SCO5088  WP_043730181.1  69.925    98.0344   0          549       2304   3543   +     
SCO5089  WP_218003022.1  47.436    90.6977   2.04e-16   77.4      3539   3794   +     
SCO5086  WP_043730207.1  69.767    98.8506   3.39e-125  366       9746   10529  -     


Micromonospora chokoriensis DSM 45160
=====================================
NZ_LT607409.1
-------------
Cluster 8494, score 7.1560:
Query    Subject         Identity  Coverage  E-value    Bitscore  Start    End      Strand
SCO5086  WP_088988915.1  69.112    99.2337   5.69e-126  368       3825962  3826745  +     
SCO5087  WP_088988926.1  76.329    88.651    0          650       3836833  3838099  +     
SCO5088  WP_088988927.1  67.609    95.5774   4.45e-156  456       3838095  3839325  +     
SCO5089  WP_088988928.1  52.439    95.3488   1.09e-19   85.9      3839340  3839598  +     


Micromonospora chokoriensis NRRL B-24750
========================================
NZ_JOAN01000001.1
-----------------
Cluster 8496, score 5.1136:
Query    Subject         Identity  Coverage  E-value    Bitscore  Start   End     Strand
SCO5087  WP_030486488.1  70.146    88.2227   0          593       403709  404972  +     
SCO5088  WP_030486489.1  60.75     98.2801   1.59e-162  473       404968  406189  +     
SCO5089  WP_030486496.1  48.148    93.0233   2.31e-13   69.7      411009  411267  +     


Nocardia amamiensis BJ06-0157
=============================
NZ_JADLQX010000003.1
--------------------
Cluster 8497, score 3.1126:
Query    Subject         Identity  Coverage  E-value    Bitscore  Start   End     Strand
SCO5087  WP_195128447.1  78.436    90.364    0          674       295763  297032  +     
SCO5089  WP_228837422.1  50        90.6977   4.4e-19    84        298263  298518  +     
SCO5086  WP_195128459.1  69.38     98.8506   6.28e-126  368       309029  309812  -     


Nocardia amamiensis NPDC019687
==============================
NZ_JBEYBG010000001.1
--------------------
Cluster 8498, score 6.1683:
Query    Subject         Identity  Coverage  E-value    Bitscore  Start   End     Strand
SCO5087  WP_357720820.1  78.436    90.364    0          676       577827  579096  +     
SCO5088  WP_357720822.1  69.925    98.0344   0          555       579092  580331  +     
SCO5089  WP_357720825.1  51.282    90.6977   2.26e-19   84.7      580327  580582  +     
SCO5086  WP_357720851.1  69.38     98.8506   9.84e-126  367       587242  588025  -     


Nocardia amamiensis NBRC 102102
===============================
NZ_BDBA01000003.1
-----------------
Cluster 8500, score 6.1681:
Query    Subject         Identity  Coverage  E-value    Bitscore  Start  End    Strand
SCO5087  WP_067462446.1  78.199    90.364    0          674       69476  70745  +     
SCO5088  WP_067462449.1  69.925    98.0344   0          555       70741  71980  +     
SCO5089  WP_218022224.1  51.282    90.6977   6.01e-20   86.3      71976  72231  +     
SCO5086  WP_067462556.1  69.38     98.8506   2.94e-125  366       83062  83845  -     


Nocardia barduliensis 335427
============================
NZ_JABLTE010000017.1
--------------------
Cluster 8501, score 6.1665:
Query    Subject         Identity  Coverage  E-value   Bitscore  Start  End    Strand
SCO5087  WP_174185179.1  77.725    90.364    0         667       21848  23117  +     
SCO5088  WP_174185180.1  69.925    98.0344   0         549       23113  24352  +     
SCO5089  WP_217440052.1  48.718    90.6977   1.15e-17  80.5      24348  24603  +     
SCO5086  WP_174185189.1  69.767    98.8506   7.4e-126  368       30424  31207  -     


Nocardia araoensis NBRC 100135
==============================
NZ_BAFR01000155.1
-----------------
Cluster 8502, score 6.1654:
Query    Subject         Identity  Coverage  E-value    Bitscore  Start  End    Strand
SCO5087  WP_039800143.1  78.199    90.364    0          671       41644  42913  +     
SCO5088  WP_039800144.1  69.173    98.0344   0          529       42909  44148  +     
SCO5089  WP_218004123.1  51.22     95.3488   1.24e-19   85.5      44144  44399  +     
SCO5086  WP_039800185.1  68.992    98.8506   7.56e-126  368       52299  53082  -     


Nocardia concava NBRC 100430
============================
NZ_BAFX01000010.1
-----------------
Cluster 8503, score 6.1663:
Query    Subject         Identity  Coverage  E-value   Bitscore  Start  End    Strand
SCO5086  WP_040803412.1  70.27     99.2337   7.9e-126  368       72136  72919  +     
SCO5089  WP_218003198.1  52.439    94.186    1.4e-19   85.5      78269  78527  -     
SCO5088  WP_040803420.1  69.825    98.5258   0         538       78602  79817  -     
SCO5087  WP_040803422.1  78.313    88.8651   0         672       79813  81082  -     


Nocardia sputi CY18
===================
NZ_JAMFLC010000002.1
--------------------
Cluster 8504, score 6.1679:
Query    Subject         Identity  Coverage  E-value    Bitscore  Start   End     Strand
SCO5087  WP_159920893.1  78.199    90.364    0          676       403713  404982  +     
SCO5088  WP_159920891.1  69.173    98.0344   0          552       404978  406193  +     
SCO5089  WP_201295155.1  50        95.3488   4.26e-19   84.3      406217  406472  +     
SCO5086  WP_159920875.1  69.767    98.8506   1.07e-125  367       412391  413174  -     


Streptomyces gardneri NBRC 12865
================================
NZ_BJMN01000051.1
-----------------
Cluster 8509, score 5.1427:
Query    Subject         Identity  Coverage  E-value    Bitscore  Start  End   Strand
SCO5089  WP_055643859.1  53.247    89.5349   8.63e-19   83.6      64     328   -     
SCO5086  WP_055643856.1  63.281    97.318    1.32e-107  322       4113   4908  -     
SCO5088  WP_141301191.1  63.342    98.5258   7.23e-162  471       6082   7300  -     
SCO5087  WP_229917567.1  64.976    88.651    0          550       7296   8565  -     


Streptomyces gardneri ATCC 15439
================================
NZ_CP059991.1
-------------
Cluster 8511, score 6.1488:
Query    Subject         Identity  Coverage  E-value    Bitscore  Start    End      Strand
SCO5089  WP_055643876.1  49.091    63.9535   1.55e-08   57.4      2594820  2595081  -     
SCO5089  WP_055643859.1  53.247    89.5349   8.63e-19   83.6      2612250  2612514  -     
SCO5086  WP_055643856.1  63.281    97.318    1.32e-107  322       2616329  2617124  -     
SCO5088  WP_055643855.1  63.092    98.5258   1.02e-162  473       2618307  2619525  -     
SCO5087  WP_055643854.1  64.976    88.651    0          552       2619521  2620790  -     


Streptomyces gardneri NPDC057489
================================
NZ_JBHVEH010000200.1
--------------------
Cluster 8519, score 5.1432:
Query    Subject         Identity  Coverage  E-value    Bitscore  Start  End   Strand
SCO5089  WP_055643859.1  53.247    89.5349   8.63e-19   83.6      50     314   -     
SCO5086  WP_055643856.1  63.281    97.318    1.32e-107  322       4141   4936  -     
SCO5088  WP_390533300.1  63.342    98.5258   1.03e-163  476       6110   7328  -     
SCO5087  WP_229917567.1  64.976    88.651    0          550       7324   8593  -     


Streptomyces gardneri NPDC059472
================================
NZ_JBHYUK010000011.1
--------------------
Cluster 8521, score 6.1489:
Query    Subject         Identity  Coverage  E-value    Bitscore  Start  End    Strand
SCO5089  WP_055643876.1  49.091    63.9535   1.55e-08   57.4      34203  34464  -     
SCO5089  WP_055643859.1  53.247    89.5349   8.63e-19   83.6      52910  53174  -     
SCO5086  WP_055643856.1  63.281    97.318    1.32e-107  322       57007  57802  -     
SCO5088  WP_390482670.1  63.591    98.5258   5.24e-164  476       58985  60203  -     
SCO5087  WP_229917567.1  64.976    88.651    0          550       60199  61468  -     


Streptomyces gardneri NPDC014453
================================
NZ_JBICAA010000005.1
--------------------
Cluster 8523, score 6.1484:
Query    Subject         Identity  Coverage  E-value    Bitscore  Start   End     Strand
SCO5087  WP_229917567.1  64.976    88.651    0          550       532536  533805  +     
SCO5088  WP_141301191.1  63.342    98.5258   7.23e-162  471       533801  535019  +     
SCO5086  WP_055643856.1  63.281    97.318    1.32e-107  322       536193  536988  +     
SCO5089  WP_055643859.1  53.247    89.5349   8.63e-19   83.6      540773  541037  +     
SCO5089  WP_055643876.1  49.091    63.9535   1.55e-08   57.4      558161  558422  +     


Phaeacidiphilus oryzae TH49
===========================
NZ_JQMQ01000004.1
-----------------
Cluster 8528, score 7.1623:
Query    Subject         Identity  Coverage  E-value    Bitscore  Start  End    Strand
SCO5086  WP_037568448.1  72.692    99.6169   1.11e-125  367       83637  84429  +     
SCO5087  WP_037568452.1  77.778    88.651    0          654       86083  87352  +     
SCO5088  WP_037568454.1  70.075    98.5258   0          521       87348  88578  +     
SCO5089  WP_037569326.1  55.263    88.3721   9.46e-18   80.5      88616  88859  +     


Nocardia beijingensis NPDC127515
================================
NZ_JBEORE010000007.1
--------------------
Cluster 8531, score 6.1675:
Query    Subject         Identity  Coverage  E-value    Bitscore  Start  End    Strand
SCO5086  WP_195046745.1  69.38     98.8506   1.43e-125  367       19285  20068  +     
SCO5089  WP_228828406.1  50        95.3488   2.16e-19   85.1      25921  26176  -     
SCO5088  WP_350905010.1  70.175    98.0344   0          550       26172  27411  -     
SCO5087  WP_350905012.1  78.436    90.364    0          673       27407  28676  -     


Nocardia beijingensis NPDC019527
================================
NZ_JBEYBO010000001.1
--------------------
Cluster 8535, score 6.1670:
Query    Subject         Identity  Coverage  E-value    Bitscore  Start    End      Strand
SCO5086  WP_195046745.1  69.38     98.8506   1.43e-125  367       1213090  1213873  +     
SCO5089  WP_228828406.1  50        95.3488   2.16e-19   85.1      1219725  1219980  -     
SCO5088  WP_195046752.1  69.925    98.0344   0          548       1219976  1221215  -     
SCO5087  WP_195046753.1  78.199    90.364    0          670       1221211  1222480  -     


Nocardia beijingensis NPDC088379
================================
NZ_JBFBIG010000097.1
--------------------
Cluster 8537, score 6.1669:
Query    Subject         Identity  Coverage  E-value    Bitscore  Start  End    Strand
SCO5086  WP_195046745.1  69.38     98.8506   1.43e-125  367       10850  11633  +     
SCO5089  WP_357882696.1  50        95.3488   3.99e-19   84.3      17485  17740  -     
SCO5088  WP_195046752.1  69.925    98.0344   0          548       17736  18975  -     
SCO5087  WP_195046753.1  78.199    90.364    0          670       18971  20240  -     


Nocardia beijingensis NPDC019619
================================
NZ_JBIRXW010000001.1
--------------------
Cluster 8541, score 6.1674:
Query    Subject         Identity  Coverage  E-value    Bitscore  Start   End     Strand
SCO5086  WP_195046745.1  69.38     98.8506   1.43e-125  367       305150  305933  +     
SCO5089  WP_228828406.1  50        95.3488   2.16e-19   85.1      311786  312041  -     
SCO5088  WP_396944823.1  70.426    98.0344   0          551       312037  313276  -     
SCO5087  WP_067798236.1  78.199    90.364    0          671       313272  314541  -     


Nocardia beijingensis NPDC046782
================================
NZ_JBEYYG010000007.1
--------------------
Cluster 8543, score 6.1672:
Query    Subject         Identity  Coverage  E-value    Bitscore  Start  End    Strand
SCO5086  WP_357882669.1  69.38     98.8506   2.39e-125  367       39965  40748  +     
SCO5089  WP_357882696.1  50        95.3488   3.99e-19   84.3      46602  46857  -     
SCO5088  WP_357882698.1  70.175    98.0344   0          552       46853  48092  -     
SCO5087  WP_357882700.1  77.962    90.364    0          669       48088  49357  -     


Nocardia beijingensis BJ06-0111
===============================
NZ_JADLPQ010000008.1
--------------------
Cluster 8545, score 6.1676:
Query    Subject         Identity  Coverage  E-value    Bitscore  Start   End     Strand
SCO5087  WP_195086578.1  77.725    90.364    0          669       338380  339649  +     
SCO5088  WP_195086580.1  70.677    98.0344   0          558       339645  340884  +     
SCO5089  WP_228829894.1  50        95.3488   4.65e-19   84        340880  341135  +     
SCO5086  WP_195086600.1  68.605    98.8506   7.79e-125  365       347196  347979  -     


Nocardia beijingensis NBRC 16342
================================
NZ_BDBC01000010.1
-----------------
Cluster 8547, score 6.1670:
Query    Subject         Identity  Coverage  E-value    Bitscore  Start   End     Strand
SCO5087  WP_067798236.1  78.199    90.364    0          671       414719  415988  +     
SCO5088  WP_067798240.1  69.925    98.0344   0          549       415984  417223  +     
SCO5089  WP_218020537.1  50        95.3488   2.33e-19   84.7      417219  417474  +     
SCO5086  WP_067798261.1  68.992    98.8506   1.23e-124  365       423326  424109  -     


Nocardia bhagyanarayanae DSM 103495
===================================
NZ_VFPG01000001.1
-----------------
Cluster 8549, score 6.1687:
Query    Subject         Identity  Coverage  E-value    Bitscore  Start    End      Strand
SCO5087  WP_141810632.1  78.673    90.364    0          675       5078824  5080093  +     
SCO5088  WP_141810633.1  70.426    98.0344   0          558       5080089  5081328  +     
SCO5089  WP_221639341.1  50        95.3488   2.27e-20   87.4      5081324  5081579  +     
SCO5086  WP_141810641.1  69.38     98.8506   1.65e-125  367       5087474  5088257  -     


Streptomyces syringium NPDC000386
=================================
NZ_JBIAZB010000008.1
--------------------
Cluster 8551, score 7.1701:
Query    Subject         Identity  Coverage  E-value    Bitscore  Start   End     Strand
SCO5086  WP_390149725.1  69.732    100       1.69e-125  367       222196  222982  -     
SCO5087  WP_390149750.1  79.009    90.7923   0          685       236638  237907  +     
SCO5088  WP_390149752.1  69.212    99.7543   0          550       237903  239196  +     
SCO5089  WP_390149754.1  59.756    95.3488   3.9e-25    99.4      239198  239456  +     


Streptomyces syringium NPDC047697
=================================
NZ_JBEYSW010000066.1
--------------------
Cluster 8553, score 7.1698:
Query    Subject         Identity  Coverage  E-value    Bitscore  Start  End    Strand
SCO5086  WP_130876622.1  69.732    100       1.12e-124  365       9601   10387  -     
SCO5087  WP_366688234.1  79.009    90.7923   0          683       24448  25717  +     
SCO5088  WP_366688235.1  70.25     98.2801   0          550       25713  27006  +     
SCO5089  WP_130876636.1  59.756    95.3488   1.85e-25   100       27008  27266  +     


Streptomyces syringium DSM 41480
================================
NZ_JAGIOH010000001.1
--------------------
Cluster 8555, score 7.1700:
Query    Subject         Identity  Coverage  E-value    Bitscore  Start    End      Strand
SCO5086  WP_209514183.1  69.732    100       2.09e-124  364       1270753  1271539  -     
SCO5087  WP_209514202.1  78.774    90.7923   0          686       1285595  1286864  +     
SCO5088  WP_130876722.1  70        98.2801   0          550       1286869  1288162  +     
SCO5089  WP_130876636.1  59.756    95.3488   1.85e-25   100       1288164  1288422  +     


Streptomyces syringium NPDC013434
=================================
NZ_JBEYCZ010000002.1
--------------------
Cluster 8557, score 7.1678:
Query    Subject         Identity  Coverage  E-value    Bitscore  Start  End    Strand
SCO5089  WP_130876636.1  59.756    95.3488   1.85e-25   100       47338  47596  -     
SCO5088  WP_362208054.1  70        98.2801   0          527       47598  48876  -     
SCO5087  WP_362208057.1  79.009    90.7923   0          688       48872  50141  -     
SCO5086  WP_362208090.1  69.349    100       3.21e-124  363       64196  64982  +     


Streptomyces syringium NPDC007050
=================================
NZ_JBEYGO010000007.1
--------------------
Cluster 8563, score 7.1688:
Query    Subject         Identity  Coverage  E-value    Bitscore  Start   End     Strand
SCO5089  WP_130876636.1  59.756    95.3488   1.85e-25   100       87118   87376   -     
SCO5088  WP_361927757.1  69.62     97.0516   0          538       87378   88656   -     
SCO5087  WP_356449648.1  79.481    90.7923   0          689       88652   89921   -     
SCO5086  WP_361927775.1  68.966    100       2.86e-123  361       104167  104953  +     


Streptomyces syringium NPDC053751
=================================
NZ_JBFASM010000073.1
--------------------
Cluster 8569, score 5.1330:
Query    Subject         Identity  Coverage  E-value   Bitscore  Start  End    Strand
SCO5089  WP_130876636.1  59.756    95.3488   1.85e-25  100       22186  22444  -     
SCO5088  WP_356449646.1  69.873    97.0516   0         541       22446  23724  -     
SCO5087  WP_365188727.1  79.245    90.7923   0         689       23720  24989  -     


Streptomyces syringium NPDC051212
=================================
NZ_JBFBAU010000047.1
--------------------
Cluster 8571, score 7.1691:
Query    Subject         Identity  Coverage  E-value    Bitscore  Start  End    Strand
SCO5086  WP_361927775.1  68.966    100       2.86e-123  361       3696   4482   -     
SCO5087  WP_365210440.1  79.245    90.7923   0          686       17825  19094  +     
SCO5088  WP_365210443.1  69.5      98.2801   0          544       19090  20344  +     
SCO5089  WP_130876636.1  59.756    95.3488   1.85e-25   100       20369  20627  +     


Streptomyces syringium NPDC059887
=================================
NZ_JBHWKI010000024.1
--------------------
Cluster 8573, score 7.1695:
Query    Subject         Identity  Coverage  E-value    Bitscore  Start  End    Strand
SCO5089  WP_385967150.1  57.317    95.3488   1.87e-24   97.8      46256  46514  -     
SCO5088  WP_385967152.1  70        98.2801   0          548       46516  47794  -     
SCO5087  WP_385967154.1  79.717    90.7923   0          688       47790  49059  -     
SCO5086  WP_361927775.1  68.966    100       2.86e-123  361       61635  62421  +     


Streptomyces syringium NPDC007986
=================================
NZ_JBIBJF010000005.1
--------------------
Cluster 8575, score 7.1691:
Query    Subject         Identity  Coverage  E-value    Bitscore  Start   End     Strand
SCO5089  WP_130876636.1  59.756    95.3488   1.85e-25   100       87094   87352   -     
SCO5088  WP_356449646.1  69.873    97.0516   0          541       87354   88632   -     
SCO5087  WP_365188727.1  79.245    90.7923   0          689       88628   89897   -     
SCO5086  WP_361927775.1  68.966    100       2.86e-123  361       104143  104929  +     


Streptomyces syringium NPDC053779
=================================
NZ_JBITWZ010000012.1
--------------------
Cluster 8577, score 7.1691:
Query    Subject         Identity  Coverage  E-value    Bitscore  Start  End    Strand
SCO5086  WP_361927775.1  68.966    100       2.86e-123  361       58773  59559  -     
SCO5087  WP_399935211.1  79.009    90.7923   0          689       73676  74945  +     
SCO5088  WP_365375277.1  69.873    97.0516   0          541       74941  76219  +     
SCO5089  WP_130876636.1  59.756    95.3488   1.85e-25   100       76221  76479  +     


Nocardia exalbida NBRC 100660
=============================
NZ_BAFZ01000164.1
-----------------
Cluster 8579, score 6.1662:
Query    Subject         Identity  Coverage  E-value    Bitscore  Start  End    Strand
SCO5086  WP_040872069.1  68.992    98.8506   1.72e-125  367       11107  11890  +     
SCO5089  WP_040872017.1  50        95.3488   2.8e-18    82        17644  17899  -     
SCO5088  WP_040872018.1  69.925    98.0344   0          551       17895  19134  -     
SCO5087  WP_040872019.1  77.488    90.364    0          662       19130  20399  -     


Nocardia sputorum IFM12275
==========================
NZ_AP026976.1
-------------
Cluster 8580, score 6.1673:
Query    Subject         Identity  Coverage  E-value    Bitscore  Start    End      Strand
SCO5086  WP_281878046.1  68.992    98.8506   3.17e-125  366       6943945  6944728  +     
SCO5089  WP_236567302.1  50        95.3488   3.39e-19   84.3      6950715  6950970  -     
SCO5088  WP_281917505.1  70.175    98.0344   0          553       6950966  6952205  -     
SCO5087  WP_281878058.1  77.725    90.364    0          670       6952201  6953470  -     


Streptomyces tanashiensis NPDC012760
====================================
NZ_JBIBCR010000021.1
--------------------
Cluster 8584, score 5.1535:
Query    Subject         Identity  Coverage  E-value    Bitscore  Start  End    Strand
SCO5086  WP_390164236.1  69.349    100       3.44e-125  366       15539  16325  +     
SCO5087  WP_390164239.1  75.592    90.364    0          650       17643  18912  +     
SCO5088  WP_390164240.1  66.332    97.7887   0          519       18908  20135  +     


Streptomyces tanashiensis Kala
==============================
NZ_CP084204.1
-------------
Cluster 8589, score 6.1602:
Query    Subject         Identity  Coverage  E-value    Bitscore  Start    End      Strand
SCO5088  WP_190107305.1  66.583    97.7887   0          521       2127114  2128341  -     
SCO5087  WP_189806846.1  75.592    90.364    0          650       2128337  2129606  -     
SCO5086  WP_189806844.1  69.349    100       6.63e-125  365       2130924  2131710  -     
SCO5089  WP_190106700.1  43.243    86.0465   7.59e-12   65.9      2148826  2149102  -     


Streptomyces tanashiensis NPDC047066
====================================
NZ_JBEYVF010000033.1
--------------------
Cluster 8591, score 5.1533:
Query    Subject         Identity  Coverage  E-value    Bitscore  Start  End    Strand
SCO5088  WP_189806847.1  66.332    97.7887   1.53e-180  518       56852  58079  -     
SCO5087  WP_189806846.1  75.592    90.364    0          650       58075  59344  -     
SCO5086  WP_189806844.1  69.349    100       6.63e-125  365       60662  61448  -     


Streptomyces tanashiensis NPDC026975
====================================
NZ_JBEZXN010000055.1
--------------------
Cluster 8595, score 5.1536:
Query    Subject         Identity  Coverage  E-value    Bitscore  Start  End    Strand
SCO5088  WP_190107305.1  66.583    97.7887   0          521       18115  19342  -     
SCO5087  WP_189806846.1  75.592    90.364    0          650       19338  20607  -     
SCO5086  WP_189806844.1  69.349    100       6.63e-125  365       21925  22711  -     


Streptomyces tanashiensis NPDC007962
====================================
NZ_JBIBJP010000026.1
--------------------
Cluster 8605, score 5.1540:
Query    Subject         Identity  Coverage  E-value    Bitscore  Start  End    Strand
SCO5086  WP_391025559.1  69.349    100       9.94e-125  365       15559  16345  +     
SCO5087  WP_365230047.1  75.829    90.364    0          652       17664  18933  +     
SCO5088  WP_365230048.1  66.834    97.7887   0          523       18929  20156  +     


Nocardia sp. GCM10030253 CPCC 206393
====================================
NZ_JBHTDL010000008.1
--------------------
Cluster 8607, score 6.1670:
Query    Subject         Identity  Coverage  E-value    Bitscore  Start   End     Strand
SCO5087  WP_378682479.1  79.147    90.364    0          681       224478  225747  +     
SCO5088  WP_378682481.1  69.849    97.7887   0          547       225743  226958  +     
SCO5089  WP_378682484.1  46.341    95.3488   4.69e-16   76.6      226983  227238  +     
SCO5086  WP_378682509.1  69.767    98.8506   5.93e-125  365       234260  235043  -     


Nocardiopsis aegyptia DSM 44442
===============================
NZ_JACCFS010000001.1
--------------------
Cluster 8609, score 7.1644:
Query    Subject         Identity  Coverage  E-value    Bitscore  Start    End      Strand
SCO5086  WP_179825816.1  70.881    100       6.61e-125  365       4466685  4467468  -     
SCO5087  WP_179825840.1  78.795    88.8651   0          676       4479392  4480661  +     
SCO5088  WP_179825842.1  71.285    97.543    1.24e-179  516       4480657  4481860  +     
SCO5089  WP_179829839.1  51.25     93.0233   3.4e-20    87        4481912  4482161  +     


Nocardiopsis aegyptia NPDC059190
================================
NZ_JBHZBL010000003.1
--------------------
Cluster 8611, score 7.1642:
Query    Subject         Identity  Coverage  E-value    Bitscore  Start   End     Strand
SCO5089  WP_179829839.1  51.25     93.0233   3.4e-20    87        403002  403251  -     
SCO5088  WP_378794590.1  71.033    97.543    2.81e-179  514       403303  404506  -     
SCO5087  WP_179825840.1  78.795    88.8651   0          676       404502  405771  -     
SCO5086  WP_179825816.1  70.881    100       6.61e-125  365       419126  419909  +     


Umezawaea beigongshangensis REN6
================================
NZ_JAEIOJ010000008.1
--------------------
Cluster 8615, score 7.1646:
Query    Subject         Identity  Coverage  E-value    Bitscore  Start   End     Strand
SCO5086  WP_199442830.1  70.229    100       1.06e-124  365       269121  269907  -     
SCO5087  WP_199442835.1  77.123    90.7923   0          660       273212  274487  +     
SCO5088  WP_199442836.1  72.25     98.2801   0          530       274483  275701  +     
SCO5089  WP_199442837.1  56.79     94.186    1.43e-21   90.5      275726  275984  +     


Streptomyces netropsis NPDC020778
=================================
NZ_JBIRTC010000012.1
--------------------
Cluster 8616, score 7.1702:
Query    Subject         Identity  Coverage  E-value    Bitscore  Start   End     Strand
SCO5089  WP_130876636.1  59.756    95.3488   1.85e-25   100       98970   99228   -     
SCO5088  WP_398051870.1  69.458    99.7543   0          551       99230   100496  -     
SCO5087  WP_398051871.1  79.009    90.7923   0          688       100492  101761  -     
SCO5086  WP_398051884.1  68.966    100       4.76e-124  363       115867  116653  +     


Streptomyces netropsis M-141
============================
NZ_CP147867.1
-------------
Cluster 8620, score 7.1700:
Query    Subject         Identity  Coverage  E-value   Bitscore  Start    End      Strand
SCO5086  WP_184736825.1  68.966    100       2.4e-123  362       1253503  1254289  -     
SCO5087  WP_184736800.1  78.774    90.7923   0         687       1268387  1269656  +     
SCO5088  WP_338930942.1  69.458    99.7543   0         551       1269652  1270918  +     
SCO5089  WP_130876636.1  59.756    95.3488   1.85e-25  100       1270920  1271178  +     


Saccharopolyspora oryzae WRP15-2
================================
NZ_JAQGLA010000004.1
--------------------
Cluster 8624, score 7.1632:
Query    Subject         Identity  Coverage  E-value    Bitscore  Start   End     Strand
SCO5086  WP_270947275.1  68.582    100       1.22e-124  365       156797  157583  -     
SCO5087  WP_270947276.1  77.831    88.8651   0          665       157804  159073  +     
SCO5088  WP_270947277.1  66.584    98.5258   6.26e-176  506       159069  160284  +     
SCO5089  WP_270947278.1  58.537    95.3488   6.37e-24   96.3      160313  160571  +     


Streptosporangium fragile JCM 6242
==================================
NZ_BAAAVI010000063.1
--------------------
Cluster 8630, score 5.1096:
Query    Subject         Identity  Coverage  E-value    Bitscore  Start  End    Strand
SCO5089  WP_344979348.1  44.156    89.5349   1.15e-12   67.8      17802  18060  -     
SCO5088  WP_344979350.1  60        98.2801   5.17e-150  441       18081  19320  -     
SCO5087  WP_344979352.1  69.596    90.1499   0          587       19316  20585  -     


Streptomyces cavourensis 1AS2a
==============================
NZ_CP024957.1
-------------
Cluster 8638, score 6.1403:
Query    Subject         Identity  Coverage  E-value    Bitscore  Start    End      Strand
SCO5087  WP_114932167.1  69.903    88.2227   0          561       4117247  4118519  +     
SCO5088  WP_093755968.1  60.859    97.2973   3e-151     444       4118515  4119739  +     
SCO5089  WP_053560102.1  44.872    90.6977   8.96e-15   73.6      4119816  4120125  +     
SCO5086  WP_053560101.1  63.602    100       1.31e-108  324       4120285  4121071  +     


Streptomyces bacillaris NPDC027993
==================================
NZ_JBFAFN010000005.1
--------------------
Cluster 8656, score 6.1590:
Query    Subject         Identity  Coverage  E-value    Bitscore  Start   End     Strand
SCO5089  WP_070199868.1  41.333    87.2093   1.82e-12   67.4      97552   97828   +     
SCO5086  WP_128840238.1  69.732    100       1.63e-124  364       113193  113979  +     
SCO5087  WP_128840240.1  75.829    90.364    0          650       115334  116603  +     
SCO5088  WP_128840241.1  64.824    97.7887   4.79e-177  509       116599  117826  +     


Streptomyces bacillaris NPDC056332
==================================
NZ_JBHJQY010000002.1
--------------------
Cluster 8658, score 6.1589:
Query    Subject         Identity  Coverage  E-value    Bitscore  Start  End    Strand
SCO5089  WP_070199868.1  41.333    87.2093   1.82e-12   67.4      58868  59144  +     
SCO5086  WP_128840238.1  69.732    100       1.63e-124  364       74510  75296  +     
SCO5087  WP_376140420.1  75.829    90.364    0          647       76671  77940  +     
SCO5088  WP_376140422.1  65.075    97.7887   1.14e-177  511       77936  79163  +     


Streptomyces bacillaris NPDC057196
==================================
NZ_JBHUWF010000044.1
--------------------
Cluster 8660, score 6.1589:
Query    Subject         Identity  Coverage  E-value    Bitscore  Start  End    Strand
SCO5089  WP_070199868.1  41.333    87.2093   1.82e-12   67.4      37138  37414  +     
SCO5086  WP_128840238.1  69.732    100       1.63e-124  364       52777  53563  +     
SCO5087  WP_258468174.1  75.829    90.364    0          651       54938  56207  +     
SCO5088  WP_131543631.1  64.824    97.7887   3.62e-176  507       56203  57430  +     

NZ_JBHUWF010000003.1
--------------------
Cluster 8662, score 6.1402:
Query    Subject         Identity  Coverage  E-value    Bitscore  Start   End     Strand
SCO5086  WP_053560101.1  63.602    100       1.31e-108  324       152206  152992  -     
SCO5089  WP_053560102.1  44.872    90.6977   8.96e-15   73.6      153151  153460  -     
SCO5088  WP_053560103.1  60.859    97.2973   6.81e-151  443       153537  154761  -     
SCO5087  WP_018488939.1  69.903    88.2227   0          561       154757  156029  -     


Streptomyces bacillaris NPDC058707
==================================
NZ_JBHYRL010000012.1
--------------------
Cluster 8668, score 6.1590:
Query    Subject         Identity  Coverage  E-value    Bitscore  Start   End     Strand
SCO5088  WP_128840241.1  64.824    97.7887   4.79e-177  509       81396   82623   -     
SCO5087  WP_128840240.1  75.829    90.364    0          650       82619   83888   -     
SCO5086  WP_128840238.1  69.732    100       1.63e-124  364       85243   86029   -     
SCO5089  WP_070199868.1  41.333    87.2093   1.82e-12   67.4      101395  101671  -     


Streptomyces bacillaris NPDC058553
==================================
NZ_JBHXOL010000120.1
--------------------
Cluster 8676, score 5.1518:
Query    Subject         Identity  Coverage  E-value    Bitscore  Start  End    Strand
SCO5086  WP_070199880.1  69.349    100       9.48e-124  362       14007  14793  +     
SCO5087  WP_070199882.1  75.592    90.364    0          647       16167  17436  +     
SCO5088  WP_070199883.1  64.824    97.7887   5.59e-177  509       17432  18659  +     


Streptomyces bacillaris NPDC088765
==================================
NZ_JBIVKR010000002.1
--------------------
Cluster 8684, score 4.0835:
Query    Subject         Identity  Coverage  E-value    Bitscore  Start   End     Strand
SCO5088  WP_401679675.1  57.143    98.0344   1.14e-146  432       680518  681736  +     
SCO5089  WP_401679678.1  42.353    97.6744   1.19e-09   60.5      681732  682008  +     
SCO5086  WP_401679712.1  62.452    100       7.79e-116  342       696500  697286  -     

NZ_JBIVKR010000005.1
--------------------
Cluster 8686, score 6.1401:
Query    Subject         Identity  Coverage  E-value    Bitscore  Start   End     Strand
SCO5086  WP_401684506.1  63.218    100       2.98e-108  323       738849  739635  -     
SCO5089  WP_401684508.1  44.444    94.186    1.3e-14    73.2      739796  740108  -     
SCO5088  WP_401684510.1  60.859    97.2973   4.91e-151  443       740185  741409  -     
SCO5087  WP_401684512.1  70.146    88.2227   0          562       741405  742677  -     


Streptomyces bacillaris NPDC096318
==================================
NZ_JBEOUV010000005.1
--------------------
Cluster 8688, score 4.0833:
Query    Subject         Identity  Coverage  E-value    Bitscore  Start   End     Strand
SCO5086  WP_367499475.1  62.452    100       3.81e-115  341       458374  459160  +     
SCO5089  WP_093751043.1  42.353    97.6744   1.78e-09   60.1      473651  473927  -     
SCO5088  WP_093751041.1  57.143    98.0344   1.45e-146  432       473923  475141  -     

NZ_JBEOUV010000008.1
--------------------
Cluster 8690, score 6.1402:
Query    Subject         Identity  Coverage  E-value    Bitscore  Start   End     Strand
SCO5086  WP_053560101.1  63.602    100       1.31e-108  324       406428  407214  -     
SCO5089  WP_053560102.1  44.872    90.6977   8.96e-15   73.6      407376  407685  -     
SCO5088  WP_053560103.1  60.859    97.2973   6.81e-151  443       407762  408986  -     
SCO5087  WP_018488939.1  69.903    88.2227   0          561       408982  410254  -     


Streptomyces bacillaris NPDC060140
==================================
NZ_JBHWXW010000013.1
--------------------
Cluster 8692, score 4.0832:
Query    Subject         Identity  Coverage  E-value    Bitscore  Start   End     Strand
SCO5086  WP_093751063.1  62.452    100       5.77e-115  340       157244  158030  +     
SCO5089  WP_093751043.1  42.353    97.6744   1.78e-09   60.1      172521  172797  -     
SCO5088  WP_093751041.1  57.143    98.0344   1.45e-146  432       172793  174011  -     

NZ_JBHWXW010000001.1
--------------------
Cluster 8694, score 6.1402:
Query    Subject         Identity  Coverage  E-value    Bitscore  Start    End      Strand
SCO5086  WP_053560101.1  63.602    100       1.31e-108  324       1655611  1656397  -     
SCO5089  WP_053560102.1  44.872    90.6977   8.96e-15   73.6      1656556  1656865  -     
SCO5088  WP_053560103.1  60.859    97.2973   6.81e-151  443       1656942  1658166  -     
SCO5087  WP_018488939.1  69.903    88.2227   0          561       1658162  1659434  -     


Streptomyces bacillaris NPDC101195
==================================
JBIWOR010000002.1
-----------------
Cluster 8702, score 3.0960:
Query    Subject       Identity  Coverage  E-value    Bitscore  Start    End      Strand
SCO5086  MFJ9686154.1  63.602    100       8.75e-109  325       1042464  1043250  -     
SCO5089  MFJ9686155.1  44.872    90.6977   9.19e-15   73.6      1043410  1043722  -     
SCO5087  MFJ9686157.1  69.903    88.2227   0          561       1045019  1046291  -     


Streptomyces bacillaris NPDC000731
==================================
NZ_JBEPFV010000065.1
--------------------
Cluster 8703, score 6.1400:
Query    Subject         Identity  Coverage  E-value    Bitscore  Start  End   Strand
SCO5087  WP_114932167.1  69.903    88.2227   0          561       3527   4799  +     
SCO5088  WP_367481477.1  60.606    97.2973   4.4e-150   441       4795   6019  +     
SCO5089  WP_053560102.1  44.872    90.6977   8.96e-15   73.6      6096   6405  +     
SCO5086  WP_053560101.1  63.602    100       1.31e-108  324       6565   7351  +     

NZ_JBEPFV010000025.1
--------------------
Cluster 8705, score 6.1360:
Query    Subject         Identity  Coverage  E-value    Bitscore  Start  End    Strand
SCO5086  WP_367479329.1  62.451    96.9349   4.55e-106  318       14078  14861  -     
SCO5089  WP_367479391.1  41.026    90.6977   3.5e-11    63.9      18842  19091  -     
SCO5088  WP_367479333.1  59.305    99.0172   5.68e-147  433       19182  20397  -     
SCO5087  WP_367479335.1  62.621    88.2227   0          545       20393  21665  -     


Streptomyces bacillaris NPDC127126
==================================
NZ_JBHXTU010000009.1
--------------------
Cluster 8731, score 6.1398:
Query    Subject         Identity  Coverage  E-value    Bitscore  Start   End     Strand
SCO5086  WP_053560101.1  63.602    100       1.31e-108  324       155671  156457  -     
SCO5089  WP_053560102.1  44.872    90.6977   8.96e-15   73.6      156617  156926  -     
SCO5088  WP_367481477.1  60.606    97.2973   4.4e-150   441       157003  158227  -     
SCO5087  WP_376079527.1  69.66     88.2227   0          559       158223  159495  -     


Streptomyces bacillaris NPDC013906
==================================
NZ_JBICAV010000001.1
--------------------
Cluster 8747, score 6.1399:
Query    Subject         Identity  Coverage  E-value    Bitscore  Start   End     Strand
SCO5087  WP_392137972.1  69.903    88.2227   0          560       109014  110286  +     
SCO5088  WP_367481477.1  60.606    97.2973   4.4e-150   441       110282  111506  +     
SCO5089  WP_053560102.1  44.872    90.6977   8.96e-15   73.6      111583  111892  +     
SCO5086  WP_053560101.1  63.602    100       1.31e-108  324       112052  112838  +     


Streptomyces bacillaris NPDC101131
==================================
NZ_JBIVYY010000022.1
--------------------
Cluster 8755, score 6.1403:
Query    Subject         Identity  Coverage  E-value    Bitscore  Start  End    Strand
SCO5086  WP_053560101.1  63.602    100       1.31e-108  324       25833  26619  -     
SCO5089  WP_053560102.1  44.872    90.6977   8.96e-15   73.6      26779  27088  -     
SCO5088  WP_093755968.1  60.859    97.2973   3e-151     444       27165  28389  -     
SCO5087  WP_114932167.1  69.903    88.2227   0          561       28385  29657  -     


Streptomyces bacillaris NPDC101189
==================================
NZ_JBIWOV010000001.1
--------------------
Cluster 8763, score 6.1435:
Query    Subject         Identity  Coverage  E-value    Bitscore  Start   End     Strand
SCO5086  WP_403278779.1  60.92     100       4.51e-106  318       891633  892419  -     
SCO5089  WP_403278780.1  47.674    100       4.67e-18   81.6      892475  892742  -     
SCO5088  WP_403278781.1  61        98.2801   8.16e-153  448       892789  894025  -     
SCO5087  WP_403278782.1  70.631    88.2227   0          587       894021  895293  -     


Streptomyces bacillaris NPDC027865
==================================
NZ_JBFAFO010000031.1
--------------------
Cluster 8765, score 6.1361:
Query    Subject         Identity  Coverage  E-value    Bitscore  Start  End    Strand
SCO5087  WP_367517503.1  62.864    88.2227   0          546       38815  40087  +     
SCO5088  WP_367517504.1  59.305    99.0172   1.77e-146  432       40083  41298  +     
SCO5089  WP_367517531.1  41.026    90.6977   2.24e-11   64.7      41388  41637  +     
SCO5086  WP_367479329.1  62.451    96.9349   4.55e-106  318       45618  46401  +     


Streptomyces sp. CFMR 7 DE0061
==============================
NZ_VEHK01000011.1
-----------------
Cluster 8767, score 6.1587:
Query    Subject         Identity  Coverage  E-value    Bitscore  Start  End    Strand
SCO5088  WP_131543631.1  64.824    97.7887   3.62e-176  507       1395   2622   -     
SCO5087  WP_145502571.1  75.829    90.364    0          649       2618   3887   -     
SCO5086  WP_128840238.1  69.732    100       1.63e-124  364       5262   6048   -     
SCO5089  WP_145502581.1  40        87.2093   3.54e-12   67        21413  21689  -     

NZ_VEHK01000003.1
-----------------
Cluster 8768, score 6.1405:
Query    Subject         Identity  Coverage  E-value    Bitscore  Start  End   Strand
SCO5087  WP_018488939.1  69.903    88.2227   0          561       3468   4740  +     
SCO5088  WP_145499183.1  61.111    97.2973   3.82e-152  446       4736   5960  +     
SCO5089  WP_053560102.1  44.872    90.6977   8.96e-15   73.6      6037   6346  +     
SCO5086  WP_053560101.1  63.602    100       1.31e-108  324       6505   7291  +     


Streptomyces sp. CFMR 7 CFMR-7
==============================
NZ_CP011522.1
-------------
Cluster 8769, score 6.1402:
Query    Subject         Identity  Coverage  E-value    Bitscore  Start    End      Strand
SCO5086  WP_053560101.1  63.602    100       1.31e-108  324       3909543  3910329  -     
SCO5089  WP_053560102.1  44.872    90.6977   8.96e-15   73.6      3910488  3910797  -     
SCO5088  WP_053560103.1  60.859    97.2973   6.81e-151  443       3910874  3912098  -     
SCO5087  WP_018488939.1  69.903    88.2227   0          561       3912094  3913366  -     


Goekera deserti CPCC 205251
===========================
NZ_JAABOZ010000001.1
--------------------
Cluster 8771, score 7.1589:
Query    Subject         Identity  Coverage  E-value    Bitscore  Start   End     Strand
SCO5089  WP_152727821.1  53.947    88.3721   1.08e-18   83.2      287773  288016  -     
SCO5088  WP_162392183.1  67.669    98.0344   4.45e-173  499       288067  289291  -     
SCO5087  WP_152727820.1  74.882    90.364    0          643       289287  290556  -     
SCO5086  WP_152727816.1  69.349    100       2.19e-124  364       293874  294660  -     


Streptomyces silvisoli RB6PN23
==============================
NZ_JARJBC010000025.1
--------------------
Cluster 8778, score 6.1545:
Query    Subject         Identity  Coverage  E-value    Bitscore  Start   End     Strand
SCO5086  WP_276096296.1  69.141    98.0843   3.68e-124  363       105510  106290  +     
SCO5089  WP_276096309.1  53.488    100       2.09e-19   85.1      120341  120602  -     
SCO5088  WP_276096310.1  66.165    98.0344   8.97e-164  476       120641  121847  -     
SCO5087  WP_276096311.1  72.771    88.8651   0          621       121843  123109  -     


Mycobacterium sp. NPDC050853
============================
NZ_JBFAGW010000004.1
--------------------
Cluster 8782, score 6.1649:
Query    Subject         Identity  Coverage  E-value    Bitscore  Start  End    Strand
SCO5086  WP_180747728.1  67.692    99.6169   5.43e-124  363       2748   3537   +     
SCO5089  WP_180747733.1  47.561    95.3488   1.31e-16   77.8      7808   8066   -     
SCO5088  WP_358147067.1  69        98.2801   0          546       8094   9306   -     
SCO5087  WP_180747735.1  76        90.7923   0          662       9302   10580  -     


Mycobacterium sp. D16R24
========================
NZ_MAEV01000018.1
-----------------
Cluster 8784, score 6.1633:
Query    Subject         Identity  Coverage  E-value    Bitscore  Start   End     Strand
SCO5087  WP_078287962.1  75.059    90.7923   0          653       108590  109868  +     
SCO5088  WP_078287963.1  68.25     98.2801   0          540       109864  111076  +     
SCO5089  WP_078287964.1  48.101    91.8605   2.64e-16   77        111104  111362  +     
SCO5086  WP_078287969.1  68.077    99.6169   6.55e-124  363       115633  116422  -     


Mycobacterium sp. D16Q13
========================
NZ_MAEW01000011.1
-----------------
Cluster 8785, score 6.1633:
Query    Subject         Identity  Coverage  E-value    Bitscore  Start  End    Strand
SCO5086  WP_078310634.1  67.692    99.6169   2.93e-123  361       2645   3434   +     
SCO5089  WP_078310643.1  48.78     95.3488   3.6e-17    79.3      7705   7963   -     
SCO5088  WP_078310646.1  68.5      98.2801   0          543       7990   9202   -     
SCO5087  WP_078310648.1  74.824    90.7923   0          650       9198   10476  -     


Mycobacterium sp. 96-892
========================
NZ_MAFN01000012.1
-----------------
Cluster 8787, score 5.1272:
Query    Subject         Identity  Coverage  E-value  Bitscore  Start  End   Strand
SCO5089  WP_078310643.1  48.78     95.3488   3.6e-17  79.3      3364   3622  -     
SCO5088  WP_078310646.1  68.5      98.2801   0        543       3649   4861  -     
SCO5087  WP_078310648.1  74.824    90.7923   0        650       4857   6135  -     


Mycobacterium sp. 852002-51759_SCH5129042
=========================================
LZIG01000288.1
--------------
Cluster 8788, score 4.0958:
Query    Subject     Identity  Coverage  E-value    Bitscore  Start  End    Strand
SCO5088  OBF68836.1  70.324    98.5258   0          530       9377   10592  +     
SCO5089  OBF68837.1  48.193    95.3488   3.76e-19   84.3      10644  10902  +     
SCO5086  OBF68844.1  69.767    98.4674   2.09e-116  344       16724  17507  -     


Mycobacteroides saopaulense CCUG 66554
======================================
NZ_MVII01000017.1
-----------------
Cluster 8791, score 6.1636:
Query    Subject         Identity  Coverage  E-value   Bitscore  Start   End     Strand
SCO5087  WP_083017079.1  75.529    90.7923   0         653       100244  101522  +     
SCO5088  WP_083017081.1  68.75     98.2801   0         541       101518  102730  +     
SCO5089  WP_207547372.1  48.78     95.3488   3.26e-17  79.3      102759  103017  +     
SCO5086  WP_083017091.1  68.462    99.6169   6.2e-124  363       107282  108071  -     


Mycobacteroides saopaulense 8489
================================
NZ_MLIC01000002.1
-----------------
Cluster 8793, score 6.1637:
Query    Subject         Identity  Coverage  E-value    Bitscore  Start   End     Strand
SCO5086  WP_070910373.1  68.462    99.6169   7.38e-124  363       455134  455923  +     
SCO5089  WP_207547372.1  48.78     95.3488   3.26e-17   79.3      460185  460443  -     
SCO5088  WP_070910379.1  68.75     98.2801   0          541       460472  461684  -     
SCO5087  WP_070910380.1  75.529    90.7923   0          654       461680  462958  -     


Mycobacteroides salmoniphilum CCUG 60885
========================================
NZ_PECK01000012.1
-----------------
Cluster 8797, score 6.1641:
Query    Subject         Identity  Coverage  E-value    Bitscore  Start  End    Strand
SCO5086  WP_078361893.1  68.077    99.6169   6.33e-124  363       2814   3603   +     
SCO5089  WP_078310643.1  48.78     95.3488   3.6e-17    79.3      7874   8132   -     
SCO5088  WP_078361898.1  68.75     98.2801   0          546       8160   9372   -     
SCO5087  WP_078287962.1  75.059    90.7923   0          653       9368   10646  -     


Mycobacteroides salmoniphilum DSM 43276
=======================================
NZ_CP024633.1
-------------
Cluster 8801, score 6.1633:
Query    Subject         Identity  Coverage  E-value    Bitscore  Start    End      Strand
SCO5086  WP_078331078.1  68.077    99.6169   1.33e-123  362       2575739  2576528  +     
SCO5089  WP_078331073.1  48.101    91.8605   1.31e-16   77.8      2580799  2581057  -     
SCO5088  WP_078331072.1  68        98.2801   0          541       2581085  2582297  -     
SCO5087  WP_078331071.1  75.059    90.7923   0          652       2582293  2583571  -     


Mycobacteroides salmoniphilum MSKB2
===================================
NZ_JAPDRC010000002.1
--------------------
Cluster 8803, score 6.1634:
Query    Subject         Identity  Coverage  E-value    Bitscore  Start   End     Strand
SCO5086  WP_078331078.1  68.077    99.6169   1.33e-123  362       627192  627981  +     
SCO5089  WP_134086663.1  48.101    91.8605   4.34e-17   79        632252  632510  -     
SCO5088  WP_134207057.1  68        98.2801   0          541       632538  633750  -     
SCO5087  WP_134086665.1  75.059    90.7923   0          652       633746  635024  -     


Mycobacteroides salmoniphilum DE 4587
=====================================
NZ_PECI01000007.1
-----------------
Cluster 8812, score 6.1634:
Query    Subject         Identity  Coverage  E-value    Bitscore  Start  End    Strand
SCO5086  WP_134065545.1  67.692    99.6169   2.63e-123  361       3788   4577   +     
SCO5089  WP_134065550.1  47.561    95.3488   3.01e-16   77        8848   9106   -     
SCO5088  WP_134065551.1  68.5      98.2801   0          542       9134   10346  -     
SCO5087  WP_134065552.1  75.059    90.7923   0          654       10342  11620  -     


Mycobacteroides salmoniphilum DE 4585
=====================================
NZ_PECH01000004.1
-----------------
Cluster 8814, score 6.1636:
Query    Subject         Identity  Coverage  E-value    Bitscore  Start   End     Strand
SCO5086  WP_134070056.1  67.308    99.6169   4.16e-123  361       418849  419638  +     
SCO5089  WP_078310643.1  48.78     95.3488   3.6e-17    79.3      423909  424167  -     
SCO5088  WP_134065551.1  68.5      98.2801   0          542       424195  425407  -     
SCO5087  WP_134065552.1  75.059    90.7923   0          654       425403  426681  -     


Streptomyces showdoensis JCM 4830
=================================
NZ_BAAAXG010000004.1
--------------------
Cluster 8816, score 5.1073:
Query    Subject         Identity  Coverage  E-value    Bitscore  Start   End     Strand
SCO5087  WP_046906201.1  69.807    88.4368   0          576       213801  215094  +     
SCO5088  WP_046906200.1  60.804    97.7887   1.97e-146  432       215090  216308  +     
SCO5089  WP_046906199.1  46.429    97.6744   1.33e-11   65.1      216369  216627  +     


Streptomyces nanshensis SCSIO M10372
====================================
NZ_LJGZ01000005.1
-----------------
Cluster 8822, score 6.1585:
Query    Subject         Identity  Coverage  E-value    Bitscore  Start   End     Strand
SCO5089  WP_070199868.1  41.333    87.2093   1.82e-12   67.4      443678  443954  +     
SCO5086  WP_070199880.1  69.349    100       9.48e-124  362       462672  463458  +     
SCO5087  WP_070199882.1  75.592    90.364    0          647       464832  466101  +     
SCO5088  WP_070199883.1  64.824    97.7887   5.59e-177  509       466097  467324  +     


Streptomyces globisporus NPDC015000
===================================
NZ_JBIBVV010000005.1
--------------------
Cluster 8828, score 6.1423:
Query    Subject         Identity  Coverage  E-value    Bitscore  Start   End     Strand
SCO5086  WP_392257536.1  61.776    99.2337   5.05e-107  320       272961  273744  -     
SCO5089  WP_073776217.1  45.238    97.6744   3.93e-14   71.6      273891  274155  -     
SCO5088  WP_392257538.1  60.401    98.0344   1.8e-156   457       274241  275456  -     
SCO5087  WP_392257540.1  70        89.9358   0          574       275452  276724  -     


Streptomyces globisporus NBC_01078
==================================
NZ_CP108664.1
-------------
Cluster 8830, score 6.1420:
Query    Subject         Identity  Coverage  E-value    Bitscore  Start    End      Strand
SCO5087  WP_073774800.1  70        89.9358   0          574       2063697  2064969  +     
SCO5088  WP_367460148.1  60.401    98.0344   9.47e-156  455       2064965  2066180  +     
SCO5089  WP_073776217.1  45.238    97.6744   3.93e-14   71.6      2066266  2066530  +     
SCO5086  WP_073774804.1  61.004    99.2337   1.43e-106  319       2066694  2067477  +     


Streptomyces globisporus NPDC015003
===================================
NZ_JBIBVT010000002.1
--------------------
Cluster 8857, score 6.1418:
Query    Subject         Identity  Coverage  E-value    Bitscore  Start   End     Strand
SCO5086  WP_392231565.1  61.004    99.2337   5.73e-106  317       419244  420027  -     
SCO5089  WP_073776217.1  45.238    97.6744   3.93e-14   71.6      420179  420443  -     
SCO5088  WP_392231567.1  60.401    98.0344   2.73e-156  457       420529  421744  -     
SCO5087  WP_392231568.1  69.762    89.9358   0          572       421740  423012  -     


Streptomyces globisporus NPDC101763
===================================
NZ_JBIWMY010000003.1
--------------------
Cluster 8859, score 6.1420:
Query    Subject         Identity  Coverage  E-value    Bitscore  Start   End     Strand
SCO5086  WP_403009409.1  61.004    99.2337   1.01e-105  317       686056  686839  -     
SCO5089  WP_073776217.1  45.238    97.6744   3.93e-14   71.6      686986  687250  -     
SCO5088  WP_403009411.1  60.401    98.0344   6.25e-156  456       687336  688551  -     
SCO5087  WP_403009413.1  70.238    89.9358   0          575       688547  689819  -     


Streptomyces globisporus NPDC058570
===================================
NZ_JBHXOZ010000001.1
--------------------
Cluster 8861, score 6.1416:
Query    Subject         Identity  Coverage  E-value    Bitscore  Start  End    Strand
SCO5087  WP_390437701.1  69.762    89.9358   0          572       88911  90183  +     
SCO5088  WP_390437703.1  60.15     98.0344   8.97e-156  455       90179  91394  +     
SCO5089  WP_073776217.1  45.238    97.6744   3.93e-14   71.6      91480  91744  +     
SCO5086  WP_390437705.1  60.618    99.2337   1.15e-105  317       91897  92680  +     


Streptomyces globisporus NPDC007889
===================================
NZ_JBIADW010000002.1
--------------------
Cluster 8865, score 6.1430:
Query    Subject         Identity  Coverage  E-value    Bitscore  Start   End     Strand
SCO5086  WP_387969592.1  61.004    99.2337   1.91e-105  316       639948  640731  -     
SCO5089  WP_387969595.1  47.619    97.6744   1.9e-16    77.4      640876  641140  -     
SCO5088  WP_387969598.1  60.652    98.0344   3.27e-159  464       641227  642442  -     
SCO5087  WP_387969602.1  70        89.9358   0          573       642438  643710  -     


Nocardia veterana
=================
NZ_CAWPHS010000015.1
--------------------
Cluster 8868, score 6.1646:
Query    Subject         Identity  Coverage  E-value    Bitscore  Start  End    Strand
SCO5087  WP_040724439.1  78.436    90.364    0          676       4504   5773   +     
SCO5088  WP_040724441.1  69.576    98.5258   0          523       5769   6984   +     
SCO5089  WP_040724444.1  49.398    95.3488   1.27e-19   85.5      7034   7298   +     
SCO5086  WP_040724567.1  68.992    98.8506   1.18e-123  362       13083  13866  -     


Thermomonospora echinospora DSM 43163
=====================================
NZ_FNVO01000001.1
-----------------
Cluster 8872, score 5.1091:
Query    Subject         Identity  Coverage  E-value    Bitscore  Start   End     Strand
SCO5089  WP_103936125.1  43.902    95.3488   5.57e-15   73.9      792965  793223  -     
SCO5088  WP_327372375.1  61        98.2801   2.33e-149  439       793210  794473  -     
SCO5087  WP_103936126.1  69.807    88.651    0          578       794469  795738  -     

NZ_FNVO01000002.1
-----------------
Cluster 8874, score 6.1405:
Query    Subject         Identity  Coverage  E-value    Bitscore  Start   End     Strand
SCO5087  WP_407701413.1  69.565    88.651    0          576       308419  309691  +     
SCO5088  WP_103936559.1  62.25     98.0344   2.81e-141  419       309687  310905  +     
SCO5089  WP_103936560.1  58.667    87.2093   1.22e-18   83.2      310926  311199  +     
SCO5086  WP_103936561.1  63.707    99.2337   1.52e-109  327       311219  312002  +     

NZ_FNVO01000026.1
-----------------
Cluster 8876, score 6.1436:
Query    Subject         Identity  Coverage  E-value    Bitscore  Start  End    Strand
SCO5087  WP_103944056.1  69.74     90.5782   0          592       7010   8291   +     
SCO5088  WP_103943994.1  58.942    97.543    8.17e-151  443       8287   9526   +     
SCO5089  WP_103943995.1  48.148    94.186    7.29e-17   78.6      9586   9847   +     
SCO5086  WP_103943996.1  62.109    98.0843   1.08e-107  322       9866   10691  +     


Micromonospora jinlongensis DSM 45876
=====================================
NZ_JACCHK010000001.1
--------------------
Cluster 8878, score 7.1565:
Query    Subject         Identity  Coverage  E-value    Bitscore  Start    End      Strand
SCO5089  WP_179779763.1  53.659    95.3488   4.07e-20   86.7      1808820  1809078  -     
SCO5088  WP_179779764.1  68.38     95.5774   1.15e-157  460       1809095  1810325  -     
SCO5087  WP_179779765.1  77.053    88.651    0          656       1810321  1811587  -     
SCO5086  WP_179779777.1  72.201    99.2337   1.65e-123  362       1821724  1822507  -     


Actinomadura sp. KC345
======================
NZ_SMKH01000016.1
-----------------
Cluster 8880, score 6.1432:
Query    Subject         Identity  Coverage  E-value    Bitscore  Start  End   Strand
SCO5087  WP_279433586.1  67.47     88.8651   0          556       2166   3435  +     
SCO5088  WP_131875865.1  61.33     99.7543   1e-162     474       3431   4700  +     
SCO5089  WP_131875866.1  47.5      93.0233   5.08e-15   73.9      4758   5028  +     
SCO5086  WP_131875867.1  65.354    97.318    5.23e-110  328       5057   5873  +     

NZ_SMKH01000264.1
-----------------
Cluster 8882, score 5.1072:
Query    Subject         Identity  Coverage  E-value   Bitscore  Start  End   Strand
SCO5087  WP_131883302.1  67.703    89.5075   0         582       2243   3512  +     
SCO5088  WP_131883303.1  58.75     98.2801   8.2e-141  417       3508   4732  +     
SCO5089  WP_131883304.1  49.412    97.6744   8.47e-15  73.2      4795   5056  +     


Actinomadura sp. NEAU-AAG7
==========================
NZ_JAHFZY010000002.1
--------------------
Cluster 8884, score 6.1486:
Query    Subject         Identity  Coverage  E-value    Bitscore  Start   End     Strand
SCO5087  WP_308165982.1  70.714    89.9358   0          611       671192  672458  +     
SCO5088  WP_214617055.1  59.85     98.0344   2.11e-158  462       672454  673714  +     
SCO5089  WP_214617056.1  42.683    95.3488   9.48e-13   68.2      676018  676279  +     
SCO5086  WP_156217700.1  64.751    100       9.74e-117  345       682161  682947  -     

NZ_JAHFZY010000001.1
--------------------
Cluster 8886, score 6.1396:
Query    Subject         Identity  Coverage  E-value    Bitscore  Start    End      Strand
SCO5086  WP_156214145.1  65.891    98.8506   1.36e-107  322       1711762  1712563  -     
SCO5089  WP_156214144.1  44        87.2093   2.88e-11   64.3      1712602  1712860  -     
SCO5088  WP_156214143.1  58.145    98.0344   1.12e-141  420       1712884  1714114  -     
SCO5087  WP_156214142.1  68.675    88.8651   0          590       1714110  1715367  -     


Actinomadura sp. 1N219
======================
NZ_JBIRAY010000011.1
--------------------
Cluster 8888, score 6.1465:
Query    Subject         Identity  Coverage  E-value    Bitscore  Start   End     Strand
SCO5087  WP_395977349.1  70.714    89.9358   0          612       182315  183581  +     
SCO5088  WP_395977351.1  61.209    97.543    4.53e-158  461       183577  184804  +     
SCO5089  WP_395977357.1  39.241    91.8605   3.18e-08   56.6      187181  187460  +     
SCO5086  WP_395977371.1  62.835    100       7.76e-113  335       193465  194251  -     


Actinomadura sp. KC06
=====================
NZ_SMKT01000049.1
-----------------
Cluster 8890, score 6.1475:
Query    Subject         Identity  Coverage  E-value    Bitscore  Start  End    Strand
SCO5086  WP_131966076.1  62.452    100       9.04e-113  335       29434  30220  +     
SCO5089  WP_207934283.1  40.698    100       3.04e-10   61.6      36139  36400  -     
SCO5088  WP_131966083.1  61.209    97.543    4.04e-159  464       38761  39967  -     
SCO5087  WP_131966084.1  71.566    88.8651   0          614       39963  41229  -     


Actinomadura sp. NPDC047616
===========================
NZ_JBEYTB010000015.1
--------------------
Cluster 8892, score 6.1473:
Query    Subject         Identity  Coverage  E-value    Bitscore  Start   End     Strand
SCO5088  WP_360704600.1  63.5      98.2801   6.38e-164  476       171323  172571  -     
SCO5087  WP_344949540.1  69.617    89.5075   0          591       172567  173836  -     
SCO5086  WP_344949595.1  62.069    100       1.19e-112  334       190914  191700  -     
SCO5089  WP_344949598.1  50        100       3.98e-14   71.6      191769  192027  -     


Actinomadura sp. HBU206391
==========================
NZ_JABVEB010000003.1
--------------------
Cluster 8894, score 6.1463:
Query    Subject         Identity  Coverage  E-value    Bitscore  Start  End    Strand
SCO5086  WP_187232697.1  62.069    100       5.04e-112  333       89683  90469  -     
SCO5089  WP_187232698.1  46.341    95.3488   1.47e-17   81.3      90458  90815  -     
SCO5088  WP_315987053.1  61.48     96.3145   9.36e-164  476       90847  92065  -     
SCO5087  WP_222720272.1  68.675    88.8651   0          573       92061  93318  -     


Actinomadura sp. NBRC 104425
============================
NZ_BSTN01000027.1
-----------------
Cluster 8895, score 6.1471:
Query    Subject         Identity  Coverage  E-value    Bitscore  Start  End    Strand
SCO5088  WP_285497396.1  63.25     98.2801   3.35e-164  477       50925  52173  -     
SCO5087  WP_285497397.1  69.668    90.364    0          592       52169  53438  -     
SCO5086  WP_285497415.1  61.303    100       2.63e-111  331       70553  71339  -     
SCO5089  WP_285497416.1  49.412    98.8372   8.8e-14    70.9      71843  72098  -     


Actinomadura sp. 6N118
======================
NZ_JBIRAZ010000014.1
--------------------
Cluster 8897, score 5.1373:
Query    Subject         Identity  Coverage  E-value    Bitscore  Start   End     Strand
SCO5088  WP_395965098.1  57.5      98.2801   6.49e-156  456       191230  192451  -     
SCO5087  WP_395965099.1  69.417    88.2227   0          588       192447  193719  -     
SCO5086  WP_395965106.1  61.303    100       1.48e-110  329       199898  200684  -     


Actinomadura sp. WMMA1423
=========================
NZ_CP041244.1
-------------
Cluster 8899, score 6.1445:
Query    Subject         Identity  Coverage  E-value    Bitscore  Start    End      Strand
SCO5087  WP_302931610.1  70.976    87.7944   0          568       4553687  4554947  +     
SCO5088  WP_141579099.1  62.563    97.7887   1.29e-166  483       4554943  4556158  +     
SCO5089  WP_141579100.1  41.772    91.8605   3.12e-12   67        4556202  4556472  +     
SCO5086  WP_141579112.1  62.069    100       1.49e-109  327       4571630  4572416  +     

Cluster 8900, score 3.0934:
Query    Subject         Identity  Coverage  E-value    Bitscore  Start    End      Strand
SCO5086  WP_141585721.1  60.536    100       4.87e-100  302       9201082  9201862  +     
SCO5089  WP_141585725.1  45        93.0233   2.35e-15   74.7      9202854  9203112  +     
SCO5087  WP_141585742.1  64.762    89.9358   0          557       9210247  9211537  +     


Actinomadura sp. 7K507
======================
NZ_SMKK01000011.1
-----------------
Cluster 8901, score 6.1418:
Query    Subject         Identity  Coverage  E-value    Bitscore  Start  End    Strand
SCO5086  WP_132148310.1  64.173    97.318    1.71e-109  327       54896  55697  -     
SCO5089  WP_132148312.1  46.25     93.0233   4.98e-14   71.6      55724  55994  -     
SCO5088  WP_132148314.1  59.606    99.7543   1.11e-150  442       56066  57305  -     
SCO5087  WP_132148316.1  68.434    88.8651   0          577       57301  58573  -     


Actinomadura sp. RB99
=====================
NZ_JABMCA010000005.1
--------------------
Cluster 8903, score 6.1454:
Query    Subject         Identity  Coverage  E-value    Bitscore  Start  End    Strand
SCO5087  WP_190853605.1  68.421    89.5075   0          584       57682  58954  +     
SCO5088  WP_190853607.1  64.07     97.7887   7.96e-164  476       58950  60171  +     
SCO5089  WP_190853609.1  45.679    94.186    4.95e-13   68.9      60201  60465  +     
SCO5086  WP_190853612.1  60.92     100       5.97e-109  325       60483  61269  +     

NZ_JABMCA010000008.1
--------------------
Cluster 8906, score 4.1033:
Query    Subject         Identity  Coverage  E-value    Bitscore  Start   End     Strand
SCO5089  WP_190855288.1  44.615    75.5814   2.62e-09   59.7      126555  126828  +     
SCO5087  WP_190855302.1  62.679    89.5075   0          542       130965  132225  +     
SCO5088  WP_190855305.1  58.75     98.0344   2.72e-146  431       132221  133448  +     

Cluster 8905, score 3.0928:
Query    Subject         Identity  Coverage  E-value   Bitscore  Start  End    Strand
SCO5086  WP_190855108.1  60.92     100       2.39e-97  295       47300  48080  +     
SCO5089  WP_190855112.1  44.444    93.0233   7.53e-14  70.9      49053  49314  +     
SCO5087  WP_190855132.1  65.632    89.7216   0         562       56324  57608  +     


Actinomadura sp. 7K534
======================
NZ_SMKB01000020.1
-----------------
Cluster 8909, score 5.1341:
Query    Subject         Identity  Coverage  E-value    Bitscore  Start  End    Strand
SCO5086  WP_132044890.1  60.536    100       6.92e-108  322       27251  28037  +     
SCO5087  WP_132044904.1  70.631    88.2227   0          559       34431  35703  +     
SCO5088  WP_132044906.1  60.453    97.543    1.14e-157  460       35699  36923  +     


Actinomadura sp. NPDC048394
===========================
NZ_JBEZJL010000118.1
--------------------
Cluster 8911, score 4.0792:
Query    Subject         Identity  Coverage  E-value    Bitscore  Start  End    Strand
SCO5088  WP_360761591.1  55.609    99.0172   6.23e-140  416       7246   8527   +     
SCO5089  WP_360761593.1  37.349    94.186    1.56e-07   54.7      8523   8778   +     
SCO5086  WP_360761596.1  62.069    100       2.74e-107  321       9767   10553  +     

NZ_JBEZJL010000004.1
--------------------
Cluster 8913, score 4.0794:
Query    Subject         Identity  Coverage  E-value    Bitscore  Start  End    Strand
SCO5086  WP_360741205.1  57.255    97.318    1.07e-96   294       85895  86693  -     
SCO5089  WP_360741217.1  53.425    84.8837   8.42e-16   75.9      92961  93213  -     
SCO5088  WP_360741219.1  60.5      98.2801   3.33e-143  424       93244  94495  -     


Actinomadura sp. 6K520
======================
NZ_SMLC01000023.1
-----------------
Cluster 8915, score 5.1353:
Query    Subject         Identity  Coverage  E-value    Bitscore  Start  End    Strand
SCO5088  WP_131977335.1  59.799    97.7887   6.49e-157  458       46718  47942  -     
SCO5087  WP_131977338.1  70.631    88.2227   0          575       47938  49210  -     
SCO5086  WP_131977359.1  60.536    100       6.88e-107  320       55650  56436  -     


Actinomadura sp. GC306
======================
NZ_SMKM01000001.1
-----------------
Cluster 8917, score 5.1359:
Query    Subject         Identity  Coverage  E-value    Bitscore  Start   End     Strand
SCO5086  WP_131949713.1  60.92     100       1.6e-106   319       99796   100582  +     
SCO5087  WP_131949719.1  69.175    88.2227   0          570       106802  108074  +     
SCO5088  WP_131949720.1  61.558    97.7887   1.41e-161  470       108070  109294  +     


Actinomadura sp. GTD37
======================
NZ_JBGNUS010000003.1
--------------------
Cluster 8919, score 3.0925:
Query    Subject         Identity  Coverage  E-value    Bitscore  Start  End    Strand
SCO5086  WP_375025641.1  60.536    100       5.14e-100  302       36922  37702  +     
SCO5089  WP_375025643.1  44.444    93.0233   8.69e-13   68.2      38690  38951  +     
SCO5087  WP_375025651.1  65.155    89.7216   0          555       45947  47231  +     

NZ_JBGNUS010000006.1
--------------------
Cluster 8921, score 4.0812:
Query    Subject         Identity  Coverage  E-value    Bitscore  Start   End     Strand
SCO5086  WP_375027940.1  63.095    96.5517   5.31e-97   295       468434  469253  -     
SCO5089  WP_375027941.1  56        87.2093   1.03e-14   72.8      469258  469501  -     
SCO5088  WP_375027942.1  60.902    98.0344   4.97e-151  444       469509  470757  -     


Actinomadura sp. NTSP31
=======================
NZ_JBGNUT010000026.1
--------------------
Cluster 8923, score 3.0926:
Query    Subject         Identity  Coverage  E-value   Bitscore  Start   End     Strand
SCO5086  WP_375045543.1  61.686    100       4.68e-99  300       130576  131356  +     
SCO5089  WP_375045545.1  43.902    94.186    1.67e-14  72.8      132326  132587  +     
SCO5087  WP_375045552.1  64.916    89.7216   0         553       139612  140896  +     


Actinomadura sp. NPDC023710
===========================
NZ_JBFAGB010000024.1
--------------------
Cluster 8925, score 3.0923:
Query    Subject         Identity  Coverage  E-value   Bitscore  Start  End    Strand
SCO5087  WP_360615932.1  64.916    89.7216   0         555       84699  85989  -     
SCO5089  WP_329089815.1  43.75     93.0233   3.68e-15  74.3      93045  93303  -     
SCO5086  WP_329089811.1  59.77     100       6.67e-97  294       94284  95064  -     


Actinomadura sp. 9N407
======================
NZ_JBIRAW010000001.1
--------------------
Cluster 8927, score 5.1087:
Query    Subject         Identity  Coverage  E-value    Bitscore  Start   End     Strand
SCO5089  WP_395980785.1  51.852    94.186    1.57e-18   82.8      300807  301071  -     
SCO5088  WP_395980786.1  56.642    98.0344   5.05e-146  431       301105  302326  -     
SCO5087  WP_395980787.1  66.746    89.5075   0          573       302322  303591  -     


Pseudofrankia inefficax EuI1c
=============================
NC_014666.1
-----------
Cluster 8929, score 6.1498:
Query    Subject         Identity  Coverage  E-value   Bitscore  Start    End      Strand
SCO5087  WP_013422504.1  73.494    88.8651   0         617       1646441  1647710  +     
SCO5088  WP_013422505.1  60.1      98.5258   2.4e-147  434       1647706  1648945  +     
SCO5089  WP_013422506.1  52.564    90.6977   1.4e-19   85.5      1649013  1649268  +     
SCO5086  WP_013422513.1  68.582    100       3.6e-123  361       1655817  1656603  -     


Actinomadura fulvescens JCM 6833
================================
NZ_BAAATD010000009.1
--------------------
Cluster 8931, score 5.1085:
Query    Subject         Identity  Coverage  E-value    Bitscore  Start  End    Strand
SCO5087  WP_344545904.1  69.807    88.651    0          589       65195  66464  +     
SCO5088  WP_344545905.1  60.448    98.2801   8.03e-144  426       66460  67723  +     
SCO5089  WP_344545906.1  41.975    94.186    1.8e-13    70.1      67710  67968  +     


Streptomyces hokutonensis R1-NS-10
==================================
NZ_BARG01000042.1
-----------------
Cluster 8935, score 6.1599:
Query    Subject         Identity  Coverage  E-value    Bitscore  Start   End     Strand
SCO5087  WP_019070470.1  75.598    89.5075   0          647       140697  141966  +     
SCO5088  WP_019070471.1  65.075    97.543    3.17e-170  492       141962  143186  +     
SCO5089  WP_019070472.1  58.537    95.3488   2.91e-25   99.8      143235  143484  +     
SCO5086  WP_019070484.1  73.946    100       5.71e-123  360       153702  154488  -     


Streptomyces xylophagus NRRL B-12029
====================================
NZ_JNWO01000004.1
-----------------
Cluster 8936, score 6.1602:
Query    Subject         Identity  Coverage  E-value    Bitscore  Start   End     Strand
SCO5086  WP_019070484.1  73.946    100       5.71e-123  360       120954  121740  +     
SCO5089  WP_043667166.1  57.317    95.3488   4.76e-25   99.4      131963  132212  -     
SCO5088  WP_043667170.1  65.578    97.543    7.17e-171  494       132261  133485  -     
SCO5087  WP_043667173.1  75.837    89.5075   0          649       133481  134750  -     


Streptomyces graminofaciens A-8890
==================================
NZ_AP018448.1
-------------
Cluster 8938, score 6.1556:
Query    Subject         Identity  Coverage  E-value    Bitscore  Start    End      Strand
SCO5088  WP_286248805.1  67.168    98.0344   9.52e-164  476       1787719  1788946  -     
SCO5087  WP_286248806.1  75.355    90.364    0          650       1788942  1790211  -     
SCO5086  WP_286248808.1  71.264    100       6.03e-123  360       1791506  1792292  -     
SCO5089  WP_286248836.1  48.649    86.0465   1.15e-13   70.5      1808138  1808414  -     


Micromonospora zamorensis NPDC005849
====================================
NZ_JBEXWW010000088.1
--------------------
Cluster 8944, score 5.1218:
Query    Subject         Identity  Coverage  E-value    Bitscore  Start  End   Strand
SCO5087  WP_357818934.1  76.812    88.651    0          653       3498   4764  +     
SCO5088  WP_354975409.1  67.25     98.2801   9.95e-165  478       4760   5990  +     
SCO5089  WP_179779763.1  53.659    95.3488   4.07e-20   86.7      6007   6265  +     


Micromonospora zamorensis NPDC005196
====================================
NZ_JBIAKY010000001.1
--------------------
Cluster 8946, score 7.1577:
Query    Subject         Identity  Coverage  E-value    Bitscore  Start   End     Strand
SCO5086  WP_354975421.1  71.815    99.2337   9.32e-123  360       263557  264340  +     
SCO5087  WP_354975410.1  76.812    88.651    0          652       274585  275851  +     
SCO5088  WP_354975409.1  67.25     98.2801   9.95e-165  478       275847  277077  +     
SCO5089  WP_179779763.1  53.659    95.3488   4.07e-20   86.7      277094  277352  +     


Micromonospora zamorensis NPDC050857
====================================
NZ_JBITFX010000004.1
--------------------
Cluster 8948, score 7.1558:
Query    Subject         Identity  Coverage  E-value    Bitscore  Start   End     Strand
SCO5086  WP_354975421.1  71.815    99.2337   9.32e-123  360       268689  269472  +     
SCO5087  WP_355098996.1  76.812    88.651    0          654       279555  280821  +     
SCO5088  WP_396681460.1  68.38     95.5774   1.98e-156  457       280817  282047  +     
SCO5089  WP_179779763.1  53.659    95.3488   4.07e-20   86.7      282064  282322  +     


Micromonospora zamorensis NPDC005199
====================================
NZ_JBIAKX010000010.1
--------------------
Cluster 8950, score 7.1557:
Query    Subject         Identity  Coverage  E-value    Bitscore  Start  End    Strand
SCO5086  WP_387384678.1  71.042    99.2337   6.81e-121  355       4768   5551   +     
SCO5087  WP_387384704.1  77.053    88.651    0          656       15630  16896  +     
SCO5088  WP_387384706.1  68.38     95.5774   4.21e-157  459       16892  18122  +     
SCO5089  WP_179779763.1  53.659    95.3488   4.07e-20   86.7      18139  18397  +     


Frankia canadensis
==================
NZ_FZMO01000048.1
-----------------
Cluster 8952, score 6.1441:
Query    Subject         Identity  Coverage  E-value    Bitscore  Start  End    Strand
SCO5087  WP_101830502.1  70.048    88.651    0          570       6926   8207   +     
SCO5088  WP_101830503.1  61.097    98.5258   2.7e-162   473       8203   9466   +     
SCO5089  WP_243407236.1  53.659    95.3488   6.58e-16   76.3      9446   9701   +     
SCO5086  WP_101830508.1  61.686    100       1.22e-107  322       13349  14135  +     

NZ_FZMO01000171.1
-----------------
Cluster 8956, score 5.1236:
Query    Subject         Identity  Coverage  E-value   Bitscore  Start  End   Strand
SCO5089  WP_207770320.1  49.398    96.5116   6.64e-11  63.5      3989   4244  -     
SCO5088  WP_101832165.1  68.593    97.7887   0         527       4246   5464  -     
SCO5087  WP_101832166.1  76.087    88.651    0         646       5460   6735  -     


Streptomyces lateritius NPDC015755
==================================
NZ_JBIBSM010000002.1
--------------------
Cluster 8964, score 7.1597:
Query    Subject         Identity  Coverage  E-value    Bitscore  Start   End     Strand
SCO5089  WP_158988522.1  62.195    95.3488   3.22e-23   94.7      409251  409509  -     
SCO5088  WP_391933182.1  66.08     97.543    9.73e-163  473       409621  410860  -     
SCO5087  WP_391933183.1  77.381    89.9358   0          669       410856  412122  -     
SCO5086  WP_189599565.1  74.803    97.318    1.24e-122  360       412389  413208  +     

NZ_JBIBSM010000025.1
--------------------
Cluster 8966, score 6.1455:
Query    Subject         Identity  Coverage  E-value    Bitscore  Start  End   Strand
SCO5087  WP_158988100.1  70.631    88.2227   0          580       587    1859  +     
SCO5088  WP_391937520.1  61        98.2801   7.11e-171  494       1855   3070  +     
SCO5089  WP_189602562.1  51.899    91.8605   8.43e-18   81.3      3232   3505  +     
SCO5086  WP_158988097.1  61.686    100       3.89e-99   300       3608   4394  +     


Streptomyces aureoversilis PCU 275
==================================
NZ_JBHSKJ010000031.1
--------------------
Cluster 8968, score 7.1682:
Query    Subject         Identity  Coverage  E-value    Bitscore  Start  End    Strand
SCO5086  WP_058047377.1  67.433    100       1.37e-122  360       7726   8512   -     
SCO5087  WP_168092913.1  77.033    89.5075   0          670       10837  12106  +     
SCO5088  WP_382050578.1  73.367    97.7887   0          554       12102  13338  +     
SCO5089  WP_382050580.1  56.098    95.3488   1.77e-24   97.8      13395  13659  +     


Streptomyces roseifaciens MBT76
===============================
NZ_LNBE01000006.1
-----------------
Cluster 8970, score 7.1681:
Query    Subject         Identity  Coverage  E-value    Bitscore  Start  End    Strand
SCO5089  WP_058047372.1  54.878    95.3488   5.07e-24   96.7      52108  52372  -     
SCO5088  WP_058047373.1  73.618    97.7887   0          557       52428  53661  -     
SCO5087  WP_058047374.1  76.794    89.5075   0          667       53657  54926  -     
SCO5086  WP_058047377.1  67.433    100       1.37e-122  360       57299  58085  +     


Streptomyces roseifaciens NPDC020012
====================================
JBEYAI010000040.1
-----------------
Cluster 8971, score 4.1127:
Query    Subject       Identity  Coverage  E-value    Bitscore  Start  End    Strand
SCO5086  MEU1820667.1  67.433    100       1.37e-122  360       11876  12662  -     
SCO5087  MEU1820670.1  77.033    89.5075   0          670       14988  16257  +     
SCO5089  MEU1820672.1  54.878    95.3488   5.07e-24   96.7      17547  17811  +     


Streptomyces roseifaciens NPDC020024
====================================
JBEYKA010000040.1
-----------------
Cluster 8972, score 7.1673:
Query    Subject       Identity  Coverage  E-value   Bitscore  Start  End    Strand
SCO5086  MEU1677376.1  67.05     100       3.1e-121  356       8506   9292   -     
SCO5087  MEU1677379.1  77.033    89.5075   0         670       11663  12932  +     
SCO5088  MEU1677380.1  72.864    97.7887   0         550       12928  14164  +     
SCO5089  MEU1677381.1  54.878    95.3488   5.07e-24  96.7      14222  14486  +     


Streptomyces rectiverticillatus B15-08
======================================
NZ_CP040752.1
-------------
Cluster 8975, score 7.1677:
Query    Subject         Identity  Coverage  E-value    Bitscore  Start    End      Strand
SCO5086  WP_179081678.1  67.05     100       1.58e-122  359       3720032  3720818  -     
SCO5087  WP_179081681.1  76.794    89.5075   0          667       3723235  3724504  +     
SCO5088  WP_179081682.1  73.367    97.7887   0          554       3724500  3725733  +     
SCO5089  WP_058047372.1  54.878    95.3488   5.07e-24   96.7      3725778  3726042  +     

Cluster 8974, score 6.1460:
Query    Subject         Identity  Coverage  E-value    Bitscore  Start    End      Strand
SCO5087  WP_179079816.1  70.167    89.7216   0          592       1040851  1042138  +     
SCO5088  WP_179079817.1  61.596    98.2801   8.67e-164  476       1042134  1043367  +     
SCO5089  WP_179079818.1  43.21     94.186    2.98e-13   69.3      1043394  1043664  +     
SCO5086  WP_179079819.1  61.742    99.6169   5.19e-108  323       1043677  1044481  +     


Streptomyces chrestomyceticus NPDC020200
========================================
NZ_JBIRXD010000037.1
--------------------
Cluster 8978, score 6.1544:
Query    Subject         Identity  Coverage  E-value    Bitscore  Start  End    Strand
SCO5088  WP_398754422.1  66.5      98.2801   1.41e-162  473       10981  12208  -     
SCO5087  WP_398754424.1  74.402    89.5075   0          649       12204  13473  -     
SCO5086  WP_398754428.1  69.732    100       3.4e-122   358       14765  15551  -     
SCO5089  WP_398754453.1  40        98.8372   3.54e-11   64.3      28639  28909  -     


Parafrankia sp. CH37
====================
NZ_JADBID010000001.1
--------------------
Cluster 8982, score 6.1563:
Query    Subject         Identity  Coverage  E-value    Bitscore  Start    End      Strand
SCO5087  WP_091283394.1  72.642    90.7923   0          623       2944761  2946030  +     
SCO5088  WP_091283392.1  65.271    99.7543   1.24e-176  508       2946026  2947265  +     
SCO5089  WP_091283390.1  51.948    89.5349   5.36e-15   73.9      2947285  2947570  +     
SCO5086  WP_091283370.1  69.349    100       3.96e-122  358       2958872  2959658  +     


Parafrankia sp. FMc2
====================
NZ_JBFLUG010000026.1
--------------------
Cluster 8984, score 7.1643:
Query    Subject         Identity  Coverage  E-value    Bitscore  Start  End    Strand
SCO5086  WP_368961100.1  68.199    100       6.78e-122  358       7746   8532   -     
SCO5087  WP_368961111.1  79.036    88.8651   0          679       19297  20560  +     
SCO5088  WP_368961112.1  70.588    99.5086   2.91e-177  511       20556  21882  +     
SCO5089  WP_368961113.1  56.79     94.186    1.97e-23   95.1      21888  22152  +     


Parafrankia sp. EUN1f
=====================
NZ_ADGX01000029.1
-----------------
Cluster 8986, score 5.1198:
Query    Subject         Identity  Coverage  E-value    Bitscore  Start  End    Strand
SCO5087  WP_006540198.1  72.17     90.7923   0          615       63256  64525  +     
SCO5088  WP_006540199.1  65.337    98.5258   4.11e-177  509       64521  65760  +     
SCO5089  WP_006540200.1  51.948    89.5349   6.52e-15   73.9      65780  66065  +     


Saccharothrix saharensis DSM 45456
==================================
NZ_VFPP01000001.1
-----------------
Cluster 8988, score 7.1667:
Query    Subject         Identity  Coverage  E-value    Bitscore  Start    End      Strand
SCO5089  WP_141983137.1  58.025    94.186    3.02e-23   94.7      8196818  8197076  -     
SCO5088  WP_141983138.1  73.25     98.2801   0          543       8197113  8198331  -     
SCO5087  WP_141983139.1  78.538    90.7923   0          671       8198327  8199602  -     
SCO5086  WP_141983144.1  68.199    100       4.01e-122  358       8202936  8203722  +     


Saccharothrix saharensis NPDC006247
===================================
NZ_JBIAIA010000003.1
--------------------
Cluster 8990, score 7.1678:
Query    Subject         Identity  Coverage  E-value    Bitscore  Start   End     Strand
SCO5089  WP_387490479.1  58.025    94.186    3.68e-23   94.4      467265  467523  -     
SCO5088  WP_387490480.1  72.75     98.2801   0          554       467560  468778  -     
SCO5087  WP_387490481.1  78.774    90.7923   0          675       468774  470049  -     
SCO5086  WP_387490488.1  67.433    100       9.17e-121  355       473230  474016  +     

NZ_JBIAIA010000015.1
--------------------
Cluster 8992, score 6.1445:
Query    Subject         Identity  Coverage  E-value    Bitscore  Start   End     Strand
SCO5086  WP_387498080.1  63.32     99.2337   2.28e-111  331       111879  112662  -     
SCO5089  WP_387498082.1  51.22     95.3488   2.8e-17    79.7      112677  112941  -     
SCO5088  WP_387498084.1  61.52     100       1.89e-153  449       112961  114176  -     
SCO5087  WP_387498086.1  69.157    88.8651   0          585       114172  115444  -     


Streptomyces halstedii NPDC087865
=================================
NZ_JBIUUO010000001.1
--------------------
Cluster 8994, score 5.1056:
Query    Subject         Identity  Coverage  E-value    Bitscore  Start   End     Strand
SCO5087  WP_401019674.1  65.33     90.5782   0          555       611625  612918  +     
SCO5088  WP_401019676.1  59.296    97.7887   1.03e-147  435       612914  614138  +     
SCO5089  WP_265690076.1  45.679    94.186    6.15e-12   66.2      614185  614449  +     


Streptomyces halstedii NPDC059304
=================================
NZ_JBHYYL010000004.1
--------------------
Cluster 9002, score 5.1051:
Query    Subject         Identity  Coverage  E-value    Bitscore  Start  End    Strand
SCO5089  WP_265690076.1  45.679    94.186    6.15e-12   66.2      74809  75073  -     
SCO5088  WP_381261168.1  59.045    97.7887   3.31e-147  434       75120  76344  -     
SCO5087  WP_381261170.1  65.942    88.4368   0          551       76340  77633  -     


Streptomyces halstedii NPDC000147
=================================
NZ_JBEPGE010000007.1
--------------------
Cluster 9004, score 4.0776:
Query    Subject         Identity  Coverage  E-value   Bitscore  Start   End     Strand
SCO5088  WP_030630722.1  61.809    97.7887   1.3e-143  425       149810  151079  +     
SCO5089  WP_030630724.1  46.269    77.907    1.75e-11  65.1      151166  151457  +     
SCO5086  WP_030630742.1  57.087    96.9349   1.39e-93  286       158402  159194  +     


Actinomadura craniellae LHW63021
================================
NZ_QLYX01000012.1
-----------------
Cluster 9011, score 5.1089:
Query    Subject         Identity  Coverage  E-value   Bitscore  Start   End     Strand
SCO5089  WP_111870331.1  54.118    97.6744   4.83e-18  81.6      216958  217219  -     
SCO5088  WP_111870332.1  57.75     98.2801   1.5e-145  429       217251  218469  -     
SCO5087  WP_111870333.1  66.588    90.364    0         578       218465  219734  -     


Streptomyces hiroshimensis JCM 4586
===================================
NZ_BMUT01000009.1
-----------------
Cluster 9013, score 7.1673:
Query    Subject         Identity  Coverage  E-value    Bitscore  Start  End    Strand
SCO5086  WP_190023241.1  66.667    100       5.63e-122  358       6930   7716   -     
SCO5087  WP_190023243.1  76.794    89.5075   0          666       9601   10870  +     
SCO5088  WP_190023244.1  73.618    97.7887   0          554       10866  12120  +     
SCO5089  WP_190023245.1  53.659    95.3488   3.64e-23   94.7      12190  12454  +     


Saccharopolyspora rosea A22
===========================
NZ_CP102826.1
-------------
Cluster 9018, score 7.1598:
Query    Subject         Identity  Coverage  E-value    Bitscore  Start    End      Strand
SCO5089  WP_263252596.1  50        95.3488   2.55e-19   84.7      2228262  2228517  -     
SCO5088  WP_263252599.1  67.581    98.5258   1.6e-173   500       2228555  2229761  -     
SCO5087  WP_263252600.1  75.663    88.8651   0          655       2229757  2231026  -     
SCO5086  WP_263252601.1  68.898    97.318    5.74e-122  358       2231256  2232039  +     


Streptomyces antimycoticus NPDC086188
=====================================
NZ_JBFBJM010000087.1
--------------------
Cluster 9021, score 4.0845:
Query    Subject         Identity  Coverage  E-value    Bitscore  Start  End    Strand
SCO5086  WP_365231274.1  67.05     100       7.24e-122  358       20453  21239  +     
SCO5088  WP_365231289.1  57.801    96.0688   4e-143     425       30521  31898  +     
SCO5089  WP_365231291.1  43.21     94.186    2.33e-10   62        31938  32196  +     


Nonomuraea sp. NPDC046802
=========================
NZ_JBEYYD010000010.1
--------------------
Cluster 9023, score 6.1554:
Query    Subject         Identity  Coverage  E-value    Bitscore  Start  End    Strand
SCO5086  WP_357814251.1  69.349    100       8.62e-122  357       36583  37369  +     
SCO5089  WP_357814254.1  51.19     97.6744   3.7e-18    82        38397  38661  -     
SCO5088  WP_357814919.1  66.244    96.8059   4.31e-173  499       38710  39898  -     
SCO5087  WP_357814257.1  74.576    88.4368   0          616       39927  41199  -     


Nonomuraea sp. NPDC050691
=========================
NZ_JBFAIA010000087.1
--------------------
Cluster 9025, score 3.0817:
Query    Subject         Identity  Coverage  E-value    Bitscore  Start  End    Strand
SCO5089  WP_175599166.1  35.526    88.3721   4.48e-07   53.5      9075   9327   -     
SCO5086  WP_358380082.1  64.479    99.2337   1.33e-116  344       14457  15240  -     
SCO5088  WP_358380090.1  57.801    96.0688   7.24e-142  420       16996  18205  +     


Nonomuraea sp. NPDC049709
=========================
NZ_JBFANM010000055.1
--------------------
Cluster 9027, score 3.0839:
Query    Subject         Identity  Coverage  E-value    Bitscore  Start  End    Strand
SCO5088  WP_364129788.1  59.649    98.0344   2.89e-149  439       65999  67193  -     
SCO5086  WP_364129797.1  66.403    96.9349   3.9e-116   343       68951  69734  +     
SCO5089  WP_364129813.1  38.667    87.2093   2.46e-08   57        74839  75091  +     


Nonomuraea sp. NPDC050383
=========================
NZ_JBITIP010000001.1
--------------------
Cluster 9029, score 3.0804:
Query    Subject         Identity  Coverage  E-value    Bitscore  Start   End     Strand
SCO5088  WP_397200250.1  57.801    96.0688   3.62e-139  413       424875  426084  -     
SCO5086  WP_310711885.1  63.32     99.2337   7.29e-114  337       427832  428615  +     
SCO5089  WP_310711892.1  36.145    96.5116   3.89e-07   53.9      433982  434234  +     


Nonomuraea sp. NPDC050451
=========================
NZ_JBITHZ010000008.1
--------------------
Cluster 9031, score 6.1417:
Query    Subject         Identity  Coverage  E-value    Bitscore  Start   End     Strand
SCO5087  WP_397225010.1  69.734    88.4368   0          573       169341  170601  +     
SCO5088  WP_397225012.1  61.139    99.2629   3.57e-145  429       170597  171821  +     
SCO5089  WP_397225014.1  55.696    91.8605   2.45e-19   84.7      171842  172100  +     
SCO5086  WP_397225022.1  63.636    96.9349   9.02e-111  330       175594  176374  +     


Nonomuraea sp. MTCD27
=====================
NZ_JBGNUW010000011.1
--------------------
Cluster 9033, score 3.0815:
Query    Subject         Identity  Coverage  E-value    Bitscore  Start   End     Strand
SCO5089  WP_364129813.1  38.667    87.2093   2.46e-08   57        326719  326971  -     
SCO5086  WP_375113792.1  67.194    96.9349   2.4e-109   326       332063  332846  -     
SCO5088  WP_375113795.1  59.649    98.0344   1.18e-146  432       334634  335828  +     


Nonomuraea sp. NPDC005650
=========================
NZ_JBEXCR010000064.1
--------------------
Cluster 9041, score 7.1356:
Query    Subject         Identity  Coverage  E-value    Bitscore  Start  End    Strand
SCO5089  WP_355391762.1  43.21     94.186    1.64e-09   60.1      35318  35576  -     
SCO5088  WP_355391765.1  59        97.543    6.46e-142  420       35617  36838  -     
SCO5087  WP_355391768.1  67.299    90.1499   0          559       36882  38157  -     
SCO5086  WP_355391786.1  61.024    97.318    2.16e-105  317       43089  43908  -     


Nonomuraea sp. NPDC049725
=========================
NZ_JBFANJ010000002.1
--------------------
Cluster 9043, score 6.1251:
Query    Subject         Identity  Coverage  E-value    Bitscore  Start  End    Strand
SCO5087  WP_219509743.1  71.463    89.2934   0          612       48464  49730  +     
SCO5088  WP_364168623.1  65.111    98.5258   9.23e-166  482       49734  51048  +     
SCO5089  WP_219509741.1  58.442    89.5349   9.17e-23   93.2      51044  51287  +     
SCO5089  WP_219509727.1  41.667    97.6744   3.55e-11   64.3      64122  64383  -     


Nonomuraea sp. ATR24
====================
NZ_JBGNUU010000014.1
--------------------
Cluster 9045, score 6.1250:
Query    Subject         Identity  Coverage  E-value    Bitscore  Start   End     Strand
SCO5087  WP_219509743.1  71.463    89.2934   0          612       221741  223007  +     
SCO5088  WP_357587662.1  64.72     98.5258   1.89e-165  481       223011  224337  +     
SCO5089  WP_219509741.1  58.442    89.5349   9.17e-23   93.2      224333  224576  +     
SCO5089  WP_219509727.1  41.667    97.6744   3.55e-11   64.3      237358  237619  -     


Nonomuraea sp. SYSU D8015
=========================
NZ_VJYI01000003.1
-----------------
Cluster 9049, score 6.1254:
Query    Subject         Identity  Coverage  E-value    Bitscore  Start   End     Strand
SCO5087  WP_188190198.1  71.498    88.651    0          609       787521  788787  +     
SCO5088  WP_188190199.1  67.164    98.5258   5.82e-171  494       788790  790068  +     
SCO5089  WP_188190200.1  54.667    87.2093   9.26e-22   90.9      790064  790307  +     
SCO5089  WP_188190210.1  39.024    95.3488   2.02e-09   59.7      802975  803236  -     


Nonomuraea sp. NPDC050540
=========================
NZ_JBITHA010000006.1
--------------------
Cluster 9052, score 5.1103:
Query    Subject         Identity  Coverage  E-value    Bitscore  Start  End    Strand
SCO5089  WP_397249278.1  51.316    88.3721   6.65e-18   81.3      58990  59245  -     
SCO5088  WP_397249280.1  57.035    97.7887   3.53e-149  439       59225  60485  -     
SCO5087  WP_397249282.1  69.007    88.4368   0          583       60481  61753  -     


Nonomuraea sp. NPDC049400
=========================
NZ_JBITMP010000005.1
--------------------
Cluster 9054, score 5.1071:
Query    Subject         Identity  Coverage  E-value    Bitscore  Start   End     Strand
SCO5087  WP_397134175.1  68.932    88.2227   0          582       150654  151911  +     
SCO5088  WP_397134177.1  58.186    97.543    5.35e-138  410       151907  153146  +     
SCO5089  WP_397134179.1  44.444    94.186    8.03e-17   78.6      153142  153409  +     


Nonomuraea sp. NPDC049784
=========================
NZ_JBFAMX010000354.1
--------------------
Cluster 9056, score 5.1068:
Query    Subject         Identity  Coverage  E-value    Bitscore  Start  End   Strand
SCO5087  WP_360704242.1  68.447    88.2227   0          581       4351   5608  +     
SCO5088  WP_360704245.1  57.179    97.543    3.16e-137  409       5604   6843  +     
SCO5089  WP_360704248.1  44.444    94.186    9.46e-17   78.2      6839   7106  +     


Nonomuraea sp. M3C6
===================
NZ_JBICRM010000016.1
--------------------
Cluster 9058, score 5.1066:
Query    Subject         Identity  Coverage  E-value    Bitscore  Start  End    Strand
SCO5089  WP_393169568.1  43.373    96.5116   3.18e-13   69.3      62188  62440  -     
SCO5088  WP_393169570.1  55.779    97.7887   1.23e-140  417       62470  63703  -     
SCO5087  WP_393169572.1  68.447    88.2227   0          580       63707  64973  -     


Nonomuraea sp. NPDC050394
=========================
NZ_JBITIO010000023.1
--------------------
Cluster 9060, score 5.1084:
Query    Subject         Identity  Coverage  E-value    Bitscore  Start  End    Strand
SCO5089  WP_397108837.1  50.667    87.2093   3.2e-11    64.3      59104  59359  -     
SCO5088  WP_397108839.1  57.035    97.7887   2.23e-150  442       59355  60612  -     
SCO5087  WP_397108841.1  68.281    88.4368   0          578       60608  61880  -     

NZ_JBITIO010000004.1
--------------------
Cluster 9062, score 4.1026:
Query    Subject         Identity  Coverage  E-value   Bitscore  Start   End     Strand
SCO5089  WP_379618182.1  48.75     93.0233   4.17e-16  76.6      493611  493869  -     
SCO5087  WP_397098093.1  63.636    89.5075   0         542       503071  504334  +     
SCO5088  WP_397098094.1  53.96     97.7887   6.7e-137  407       504330  505563  +     


Nonomuraea sp. B19D2
====================
NZ_JBEFAK010000037.1
--------------------
Cluster 9064, score 5.1064:
Query    Subject         Identity  Coverage  E-value    Bitscore  Start  End    Strand
SCO5087  WP_349455521.1  68.447    88.2227   0          578       94564  95821  +     
SCO5088  WP_349455522.1  57.935    97.543    1.28e-136  407       95817  97056  +     
SCO5089  WP_349455523.1  43.902    95.3488   8.57e-17   78.6      97052  97319  +     


Nonomuraea sp. NPDC050790
=========================
NZ_JBITGF010000005.1
--------------------
Cluster 9066, score 5.1094:
Query    Subject         Identity  Coverage  E-value    Bitscore  Start   End     Strand
SCO5089  WP_184970427.1  50.667    87.2093   7.06e-17   78.6      880628  880883  -     
SCO5088  WP_397186057.1  56.675    97.543    7.35e-149  438       880879  882124  -     
SCO5087  WP_397186058.1  68.281    88.4368   0          577       882120  883392  -     

NZ_JBITGF010000004.1
--------------------
Cluster 9068, score 4.1023:
Query    Subject         Identity  Coverage  E-value    Bitscore  Start   End     Strand
SCO5088  WP_397184545.1  54.774    97.7887   1.61e-135  404       240072  241275  -     
SCO5087  WP_397184546.1  63.636    89.5075   0          543       241271  242534  -     
SCO5089  WP_397184555.1  45.783    96.5116   6.46e-16   76.3      251743  252001  +     


Nonomuraea sp. PA05
===================
NZ_VSEY01000021.1
-----------------
Cluster 9070, score 5.1091:
Query    Subject         Identity  Coverage  E-value    Bitscore  Start  End    Strand
SCO5089  WP_148438168.1  48.81     97.6744   7.92e-17   78.6      63899  64157  -     
SCO5088  WP_148438169.1  56.359    98.5258   4.68e-148  436       64186  65404  -     
SCO5087  WP_148438170.1  67.07     88.4368   0          576       65408  66674  -     


Nonomuraea sp. NPDC059023
=========================
NZ_JBHYIO010000018.1
--------------------
Cluster 9072, score 5.1100:
Query    Subject         Identity  Coverage  E-value    Bitscore  Start   End     Strand
SCO5087  WP_379615996.1  68.281    88.4368   0          576       126346  127618  +     
SCO5088  WP_379615998.1  57.789    97.7887   1.43e-152  447       127614  128859  +     
SCO5089  WP_379616000.1  49.333    87.2093   1.79e-16   77.4      128855  129110  +     

NZ_JBHYIO010000014.1
--------------------
Cluster 9074, score 4.1022:
Query    Subject         Identity  Coverage  E-value    Bitscore  Start   End     Strand
SCO5089  WP_379618182.1  48.75     93.0233   4.17e-16   76.6      206941  207199  -     
SCO5087  WP_379618165.1  63.636    89.5075   0          543       216404  217667  +     
SCO5088  WP_379618163.1  54.229    97.7887   7.73e-135  402       217663  218890  +     


Nonomuraea sp. NPDC047897
=========================
NZ_JBIDCC010000008.1
--------------------
Cluster 9080, score 5.1074:
Query    Subject         Identity  Coverage  E-value    Bitscore  Start   End     Strand
SCO5087  WP_393147983.1  67.476    88.2227   0          575       371170  372442  +     
SCO5088  WP_393147985.1  58.272    99.5086   1.55e-148  437       372438  373695  +     
SCO5089  WP_393147987.1  41.333    87.2093   1.85e-10   62.4      373691  373943  +     


Nonomuraea sp. K271
===================
NZ_JAAAHR010000023.1
--------------------
Cluster 9088, score 5.1050:
Query    Subject         Identity  Coverage  E-value   Bitscore  Start  End    Strand
SCO5089  WP_246063724.1  43.373    96.5116   3.43e-14  71.6      70065  70317  -     
SCO5088  WP_138200423.1  57.035    97.7887   1.6e-137  409       70347  71571  -     
SCO5087  WP_138200424.1  66.99     88.2227   0         569       71575  72841  -     


Nonomuraea sp. B5E05
====================
NZ_JBDPMJ010000004.1
--------------------
Cluster 9090, score 5.1052:
Query    Subject         Identity  Coverage  E-value   Bitscore  Start   End     Strand
SCO5087  WP_347772364.1  66.99     88.2227   0         568       142049  143315  +     
SCO5088  WP_347772366.1  57.286    97.7887   6.5e-139  412       143319  144543  +     
SCO5089  WP_246063724.1  43.373    96.5116   3.43e-14  71.6      144573  144825  +     


Nonomuraea sp. NPDC000554
=========================
NZ_JBEPDC010000030.1
--------------------
Cluster 9092, score 4.1030:
Query    Subject         Identity  Coverage  E-value    Bitscore  Start  End    Strand
SCO5088  WP_350811759.1  54.545    97.2973   3.77e-138  410       68438  69641  -     
SCO5087  WP_350811760.1  64.115    89.5075   0          545       69637  70900  -     
SCO5089  WP_350811769.1  47.5      93.0233   1.69e-15   75.1      80077  80335  +     


Streptomyces parvus C05
=======================
NZ_VSZQ01000047.1
-----------------
Cluster 9094, score 7.1628:
Query    Subject         Identity  Coverage  E-value    Bitscore  Start  End    Strand
SCO5086  WP_109197471.1  73.622    97.318    1.3e-121   357       24641  25454  -     
SCO5087  WP_065482189.1  77.143    89.9358   0          662       25739  27005  +     
SCO5088  WP_148902330.1  66.337    99.0172   1.47e-178  513       27001  28240  +     
SCO5089  WP_109197469.1  60.976    95.3488   6.1e-24    96.3      28260  28518  +     


Streptomyces parvus NPDC048004
==============================
NZ_JBEZNK010000003.1
--------------------
Cluster 9096, score 7.1429:
Query    Subject         Identity  Coverage  E-value    Bitscore  Start   End     Strand
SCO5089  WP_359980278.1  45.122    95.3488   1.56e-12   67.8      396687  396951  -     
SCO5088  WP_359980280.1  59.446    97.543    1.84e-138  411       397018  398227  -     
SCO5087  WP_359980358.1  66.351    90.364    0          569       398223  399495  -     
SCO5089  WP_359980288.1  49.367    91.8605   3.44e-17   79.3      402109  402358  -     
SCO5086  WP_359980301.1  60.92     100       8.15e-100  302       405198  405984  -     


Streptomyces vietnamensis GIMV4.0001
====================================
NZ_CP010407.1
-------------
Cluster 9098, score 7.1605:
Query    Subject         Identity  Coverage  E-value   Bitscore  Start    End      Strand
SCO5089  WP_041130147.1  60.976    95.3488   4.01e-23  94.4      4209990  4210248  -     
SCO5088  WP_052499199.1  65.842    99.0172   0         523       4210265  4211525  -     
SCO5087  WP_041130148.1  75        89.9358   0         631       4211521  4212787  -     
SCO5086  WP_052499200.1  73.622    97.318    1.9e-121  357       4213032  4213851  +     

Cluster 9099, score 6.1446:
Query    Subject         Identity  Coverage  E-value    Bitscore  Start    End      Strand
SCO5087  WP_041131687.1  70.192    89.0792   0          581       6361577  6362849  +     
SCO5088  WP_041131688.1  60.5      98.2801   7.24e-162  471       6362845  6364096  +     
SCO5089  WP_041131689.1  52.5      91.8605   9.3e-17    78.6      6364139  6364409  +     
SCO5086  WP_041131690.1  59.696    99.2337   4.6e-105   315       6364438  6365233  +     


Streptomyces vietnamensis NPDC018336
====================================
NZ_JBEYCN010000134.1
--------------------
Cluster 9100, score 6.1443:
Query    Subject         Identity  Coverage  E-value    Bitscore  Start  End   Strand
SCO5087  WP_041131687.1  70.192    89.0792   0          581       1148   2420  +     
SCO5088  WP_362660964.1  60        98.2801   3.55e-160  467       2416   3643  +     
SCO5089  WP_041131689.1  52.5      91.8605   9.3e-17    78.6      3725   3995  +     
SCO5086  WP_362660966.1  59.696    99.2337   2.33e-105  316       4034   4829  +     


Nonomuraea typhae NPDC050545
============================
NZ_JBITGY010000003.1
--------------------
Cluster 9105, score 6.1430:
Query    Subject         Identity  Coverage  E-value    Bitscore  Start  End    Strand
SCO5086  WP_397081132.1  69.685    97.318    2.21e-121  356       75769  76540  +     
SCO5089  WP_157254570.1  45.349    100       5.18e-13   68.9      84032  84290  -     
SCO5088  WP_397081148.1  60.05     97.7887   1.17e-152  447       84311  85550  -     
SCO5087  WP_397081150.1  65.7      88.651    0          558       85558  86830  -     


Nonomuraea typhae p1410
=======================
NZ_VRLV01000023.1
-----------------
Cluster 9107, score 6.1435:
Query    Subject         Identity  Coverage  E-value    Bitscore  Start   End     Strand
SCO5086  WP_157254563.1  68.11     97.318    1.43e-119  352       91090   91861   +     
SCO5089  WP_157254570.1  45.349    100       5.18e-13   68.9      98988   99246   -     
SCO5088  WP_157254640.1  59.601    98.5258   7.09e-153  448       99298   100537  -     
SCO5087  WP_157254571.1  67.15     88.651    0          566       100545  101814  -     


Streptomyces solincola T5
=========================
NZ_PVLV01000053.1
-----------------
Cluster 9108, score 5.1562:
Query    Subject         Identity  Coverage  E-value    Bitscore  Start  End    Strand
SCO5089  WP_181160328.1  52.941    79.0698   1.37e-15   75.5      29431  29692  +     
SCO5087  WP_105867423.1  70.361    88.8651   0          610       29750  31019  +     
SCO5088  WP_105867424.1  66.418    98.7715   0          519       31015  32224  +     
SCO5086  WP_105867441.1  70.498    100       2.26e-121  357       49081  49867  +     


Streptomyces violaceorubidus NRRL B-16381
=========================================
NZ_JODM01000005.1
-----------------
Cluster 9110, score 4.0861:
Query    Subject         Identity  Coverage  E-value    Bitscore  Start   End     Strand
SCO5086  WP_030181355.1  65.9      100       2.41e-121  356       226633  227419  -     
SCO5088  WP_030181360.1  58.105    98.5258   8.26e-150  441       229280  230519  +     
SCO5089  WP_030181363.1  41.772    91.8605   3.74e-11   64.3      230600  230879  +     


Streptomyces violaceorubidus NPDC001615
=======================================
NZ_JBEOZY010000009.1
--------------------
Cluster 9111, score 4.0859:
Query    Subject         Identity  Coverage  E-value    Bitscore  Start   End     Strand
SCO5086  WP_352147255.1  65.9      100       3.28e-121  356       215279  216065  -     
SCO5088  WP_352147258.1  57.855    98.5258   1.89e-149  439       217926  219165  +     
SCO5089  WP_030181363.1  41.772    91.8605   3.74e-11   64.3      219246  219525  +     


Streptomyces litmocidini NPDC013925
===================================
NZ_JBICAS010000003.1
--------------------
Cluster 9113, score 7.1612:
Query    Subject         Identity  Coverage  E-value    Bitscore  Start   End     Strand
SCO5086  WP_391907029.1  73.622    97.318    2.58e-121  357       299538  300357  -     
SCO5087  WP_391907032.1  75.238    89.9358   0          633       300602  301868  +     
SCO5088  WP_391907035.1  66.832    99.0172   0          530       301864  303124  +     
SCO5089  WP_391907038.1  59.756    95.3488   2.05e-22   92.4      303141  303399  +     

NZ_JBICAS010000013.1
--------------------
Cluster 9115, score 6.1463:
Query    Subject         Identity  Coverage  E-value    Bitscore  Start   End     Strand
SCO5086  WP_391914299.1  59.77     100       4.49e-107  320       237711  238497  -     
SCO5089  WP_391914301.1  50        95.3488   1.13e-18   83.2      238578  238848  -     
SCO5088  WP_391914303.1  60.5      98.2801   2.2e-166   482       238975  240190  -     
SCO5087  WP_391914305.1  70.631    88.2227   0          578       240186  241458  -     


Streptomyces litmocidini NPDC046890
===================================
NZ_JBEYXG010000015.1
--------------------
Cluster 9117, score 5.1069:
Query    Subject         Identity  Coverage  E-value    Bitscore  Start  End    Strand
SCO5087  WP_123456839.1  66.588    90.7923   0          566       78020  79313  +     
SCO5088  WP_359589583.1  58.794    97.7887   3.46e-147  434       79309  80554  +     
SCO5089  WP_123456840.1  47.561    95.3488   3.78e-13   69.3      80571  80829  +     


Streptomyces litmocidini JCM 4394
=================================
NZ_BMTQ01000002.1
-----------------
Cluster 9121, score 7.1607:
Query    Subject         Identity  Coverage  E-value    Bitscore  Start   End     Strand
SCO5086  WP_190155457.1  73.228    97.318    1.66e-120  355       292769  293588  -     
SCO5087  WP_190155458.1  75.238    89.9358   0          632       293834  295100  +     
SCO5088  WP_190155459.1  66.337    99.0172   0          525       295096  296356  +     
SCO5089  WP_190155460.1  60.976    95.3488   3.05e-23   94.7      296373  296631  +     


Streptomyces coeruleoprunus JCM 6919
====================================
NZ_BAABIT010000001.1
--------------------
Cluster 9123, score 6.1640:
Query    Subject         Identity  Coverage  E-value    Bitscore  Start    End      Strand
SCO5087  WP_345691150.1  75.059    90.1499   0          652       4289483  4290752  +     
SCO5088  WP_345691151.1  69.521    97.543    0          525       4290748  4291990  +     
SCO5089  WP_345691152.1  61.905    97.6744   9.46e-28   106       4292029  4292296  +     
SCO5086  WP_345691154.1  74.016    97.318    2.78e-121  357       4293476  4294277  -     


Streptomyces olivaceus FXJ2.410
===============================
NZ_JAHSSU010000042.1
--------------------
Cluster 9129, score 5.1231:
Query    Subject         Identity  Coverage  E-value    Bitscore  Start  End    Strand
SCO5087  WP_372458957.1  72.494    91.0064   0          631       17510  18896  +     
SCO5088  WP_224291336.1  66.915    98.7715   2.49e-180  518       18892  20098  +     
SCO5089  WP_224291337.1  52.5      93.0233   2.2e-18    82.4      20125  20386  +     


Streptomyces olivaceus SCSIO T05
================================
NZ_CP043317.1
-------------
Cluster 9137, score 5.1038:
Query    Subject         Identity  Coverage  E-value   Bitscore  Start    End      Strand
SCO5089  WP_194275588.1  50.617    94.186    7.89e-17  78.6      2280014  2280284  -     
SCO5088  WP_194275589.1  59.446    97.543    8.1e-136  405       2280432  2281659  -     
SCO5087  WP_322784739.1  63.981    90.364    0         554       2281655  2282924  -     


Streptomyces olivaceus NPDC008051
=================================
NZ_JBIBII010000001.1
--------------------
Cluster 9161, score 5.1035:
Query    Subject         Identity  Coverage  E-value   Bitscore  Start   End     Strand
SCO5089  WP_391217525.1  51.852    94.186    4.37e-17  79.3      775760  776030  -     
SCO5088  WP_391217527.1  59.194    97.543    2.9e-135  403       776155  777382  -     
SCO5087  WP_308036533.1  63.981    90.364    0         553       777378  778647  -     


Streptomyces olivaceus CR8
==========================
NZ_JAHSSK010000002.1
--------------------
Cluster 9186, score 5.1033:
Query    Subject         Identity  Coverage  E-value    Bitscore  Start   End     Strand
SCO5089  WP_194275588.1  50.617    94.186    7.89e-17   78.6      682375  682645  -     
SCO5088  WP_224302699.1  59.446    97.543    1.77e-134  401       682758  683985  -     
SCO5087  WP_308036533.1  63.981    90.364    0          553       683981  685250  -     


Streptomyces virginiae NPDC016181
=================================
NZ_JBIBSI010000008.1
--------------------
Cluster 9187, score 6.1537:
Query    Subject         Identity  Coverage  E-value    Bitscore  Start  End    Strand
SCO5086  WP_391699816.1  67.692    99.6169   3.07e-121  356       92688  93492  +     
SCO5089  WP_391699822.1  55.696    91.8605   5.06e-17   79        95349  95607  -     
SCO5088  WP_391699824.1  64.764    98.7715   1.56e-153  449       95642  96854  -     
SCO5087  WP_053706443.1  75.598    89.5075   0          653       96850  98116  -     

NZ_JBIBSI010000006.1
--------------------
Cluster 9189, score 5.1455:
Query    Subject         Identity  Coverage  E-value    Bitscore  Start  End    Strand
SCO5089  WP_391698693.1  42.857    80.2326   9.4e-08    55.5      27632  27890  +     
SCO5087  WP_356811764.1  68.9      89.5075   0          583       41461  42742  +     
SCO5088  WP_381621314.1  60.697    98.5258   4.24e-162  471       42738  43959  +     
SCO5086  WP_390074007.1  65.517    100       4.58e-117  345       43967  44753  +     


Streptomyces virginiae NPDC101180
=================================
NZ_JBIWOY010000010.1
--------------------
Cluster 9193, score 6.1549:
Query    Subject         Identity  Coverage  E-value    Bitscore  Start  End     Strand
SCO5086  WP_403933602.1  68.482    98.4674   7.36e-121  355       95722  96538   +     
SCO5089  WP_403933606.1  55.696    91.8605   3.34e-17   79.3      98411  98669   -     
SCO5088  WP_403933608.1  64.516    98.7715   5.94e-160  466       98704  99916   -     
SCO5087  WP_366681461.1  75.359    89.5075   0          649       99912  101178  -     


Streptomyces virginiae DSM 40803
================================
NZ_JAGINR010000001.1
--------------------
Cluster 9201, score 6.1575:
Query    Subject         Identity  Coverage  E-value    Bitscore  Start    End      Strand
SCO5086  WP_053625963.1  67.692    99.6169   1.14e-120  355       6315715  6316519  +     
SCO5089  WP_030650389.1  56.962    91.8605   1e-17      80.9      6318396  6318654  -     
SCO5088  WP_053628071.1  65.012    98.7715   1.13e-167  485       6318689  6319901  -     
SCO5087  WP_030650395.1  75.837    89.5075   0          654       6319897  6321163  -     


Streptomyces virginiae NPDC056258
=================================
NZ_JBHJSQ010000573.1
--------------------
Cluster 9205, score 5.1220:
Query    Subject         Identity  Coverage  E-value    Bitscore  Start  End   Strand
SCO5089  WP_030650389.1  56.962    91.8605   1e-17      80.9      986    1244  -     
SCO5088  WP_053628071.1  65.012    98.7715   1.13e-167  485       1279   2491  -     
SCO5087  WP_030650395.1  75.837    89.5075   0          654       2487   3753  -     


Streptomyces virginiae NPDC017144
=================================
NZ_JBIROC010000006.1
--------------------
Cluster 9215, score 6.1559:
Query    Subject         Identity  Coverage  E-value    Bitscore  Start  End    Strand
SCO5086  WP_053625963.1  67.692    99.6169   1.14e-120  355       93993  94797  +     
SCO5089  WP_030650389.1  56.962    91.8605   1e-17      80.9      96667  96925  -     
SCO5088  WP_398223643.1  64.764    98.7715   3.28e-162  471       96960  98172  -     
SCO5087  WP_030821313.1  75.837    89.5075   0          652       98168  99434  -     


Streptomyces virginiae NPDC127588
=================================
NZ_JBHXWE010000014.1
--------------------
Cluster 9229, score 6.1554:
Query    Subject         Identity  Coverage  E-value    Bitscore  Start  End    Strand
SCO5087  WP_385909064.1  75.598    89.5075   0          652       89037  90303  +     
SCO5088  WP_385909066.1  64.764    98.7715   1.34e-160  468       90299  91511  +     
SCO5089  WP_385909068.1  55.696    91.8605   3.34e-17   79.3      91546  91804  +     
SCO5086  WP_385909074.1  68.093    98.4674   1.22e-120  355       93672  94494  -     


Streptomyces virginiae NPDC101162
=================================
NZ_JBIWPH010000030.1
--------------------
Cluster 9231, score 6.1556:
Query    Subject         Identity  Coverage  E-value    Bitscore  Start   End     Strand
SCO5086  WP_404141347.1  68.093    98.4674   1.61e-120  355       95988   96798   +     
SCO5089  WP_030650389.1  56.962    91.8605   1e-17      80.9      98679   98937   -     
SCO5088  WP_404141353.1  64.516    98.7715   6.92e-160  466       98972   100184  -     
SCO5087  WP_030650395.1  75.837    89.5075   0          654       100180  101446  -     


Streptomyces virginiae NPDC056536
=================================
NZ_JBHTTZ010000048.1
--------------------
Cluster 9252, score 6.1563:
Query    Subject         Identity  Coverage  E-value    Bitscore  Start  End    Strand
SCO5086  WP_386185186.1  68.093    98.4674   1.61e-120  355       37617  38427  +     
SCO5089  WP_030650389.1  56.962    91.8605   1e-17      80.9      40304  40562  -     
SCO5088  WP_386185191.1  64.268    98.7715   2.01e-165  480       40597  41809  -     
SCO5087  WP_386185194.1  75.359    89.5075   0          647       41805  43071  -     


Streptomyces virginiae CMAA1738
===============================
NZ_JAKNRR010000005.1
--------------------
Cluster 9254, score 6.1556:
Query    Subject         Identity  Coverage  E-value    Bitscore  Start   End     Strand
SCO5086  WP_125540412.1  68.093    98.4674   1.73e-120  355       95859   96675   +     
SCO5089  WP_030650389.1  56.962    91.8605   1e-17      80.9      98554   98812   -     
SCO5088  WP_326476663.1  64.764    98.7715   5.38e-160  466       98847   100059  -     
SCO5087  WP_030650395.1  75.837    89.5075   0          654       100055  101321  -     


Streptomyces virginiae NPDC059546
=================================
NZ_JBHWAZ010000012.1
--------------------
Cluster 9258, score 6.1556:
Query    Subject         Identity  Coverage  E-value    Bitscore  Start   End     Strand
SCO5087  WP_030650395.1  75.837    89.5075   0          654       95509   96775   +     
SCO5088  WP_385954376.1  64.764    98.7715   6.27e-160  466       96771   97983   +     
SCO5089  WP_030650389.1  56.962    91.8605   1e-17      80.9      98018   98276   +     
SCO5086  WP_125540412.1  68.093    98.4674   1.73e-120  355       100157  100973  -     


Streptomyces virginiae NPDC006531
=================================
NZ_JBEXPA010000021.1
--------------------
Cluster 9272, score 4.1399:
Query    Subject         Identity  Coverage  E-value    Bitscore  Start  End    Strand
SCO5087  WP_356811764.1  68.9      89.5075   0          583       9480   10761  +     
SCO5088  WP_356811765.1  60.697    98.5258   5.58e-162  471       10757  11978  +     
SCO5086  WP_356811766.1  65.517    100       7.41e-117  345       11986  12772  +     


Streptomyces virginiae NPDC006545
=================================
NZ_JBIAHI010000009.1
--------------------
Cluster 9274, score 6.1529:
Query    Subject         Identity  Coverage  E-value    Bitscore  Start  End    Strand
SCO5086  WP_356810450.1  68.775    96.9349   1.3e-119   352       91835  92645  +     
SCO5089  WP_356810447.1  55.696    91.8605   6.94e-17   78.6      94512  94770  -     
SCO5088  WP_356810446.1  64.764    98.7715   4.04e-153  449       94805  96017  -     
SCO5087  WP_390077125.1  74.88     89.5075   0          649       96013  97279  -     

NZ_JBIAHI010000001.1
--------------------
Cluster 9276, score 5.1455:
Query    Subject         Identity  Coverage  E-value    Bitscore  Start   End     Strand
SCO5089  WP_031146990.1  42.857    80.2326   8.44e-08   55.5      678759  679017  +     
SCO5087  WP_356811764.1  68.9      89.5075   0          583       692587  693868  +     
SCO5088  WP_390074006.1  60.697    98.5258   4.48e-162  471       693864  695085  +     
SCO5086  WP_390074007.1  65.517    100       4.58e-117  345       695093  695879  +     


Streptomyces virginiae NPDC024067
=================================
NZ_JBEZYV010000018.1
--------------------
Cluster 9278, score 6.1527:
Query    Subject         Identity  Coverage  E-value    Bitscore  Start  End    Strand
SCO5087  WP_356810445.1  75.12     89.5075   0          650       50202  51468  +     
SCO5088  WP_362631015.1  64.516    98.7715   3.75e-152  446       51464  52676  +     
SCO5089  WP_362631017.1  55.696    91.8605   4.39e-17   79        52711  52969  +     
SCO5086  WP_362631022.1  68.775    96.9349   1.98e-119  352       54828  55656  -     

NZ_JBEZYV010000001.1
--------------------
Cluster 9280, score 5.1451:
Query    Subject         Identity  Coverage  E-value    Bitscore  Start   End     Strand
SCO5086  WP_362622716.1  65.134    100       7.62e-116  342       391845  392631  -     
SCO5088  WP_362622718.1  60.448    98.5258   1.34e-161  470       392639  393860  -     
SCO5087  WP_356811764.1  68.9      89.5075   0          583       393856  395137  -     
SCO5089  WP_362622751.1  42.857    80.2326   8.17e-08   55.5      408710  408968  -     


Streptomyces virginiae NPDC091670
=================================
NZ_JBIVTJ010000031.1
--------------------
Cluster 9296, score 3.0937:
Query    Subject         Identity  Coverage  E-value   Bitscore  Start  End    Strand
SCO5087  WP_326749633.1  63.614    88.4368   0         532       18295  19567  +     
SCO5089  WP_326749634.1  40.845    81.3953   1.44e-07  55.1      20773  21049  +     
SCO5086  WP_326749644.1  65.9      100       9.2e-119  350       35393  36179  -     


Streptomyces virginiae NBC_00227
================================
NZ_JAPEMQ010000004.1
--------------------
Cluster 9300, score 3.0939:
Query    Subject         Identity  Coverage  E-value    Bitscore  Start   End     Strand
SCO5087  WP_033226391.1  63.855    88.4368   0          535       256403  257675  +     
SCO5089  WP_033226388.1  40.845    81.3953   1.25e-07   55.1      258881  259157  +     
SCO5086  WP_161290859.1  65.9      100       2.44e-118  349       273513  274299  -     


Streptomyces virginiae NPDC058242
=================================
NZ_JBHVWV010000065.1
--------------------
Cluster 9304, score 3.0932:
Query    Subject         Identity  Coverage  E-value    Bitscore  Start  End    Strand
SCO5086  WP_161290859.1  65.9      100       2.44e-118  349       33274  34060  +     
SCO5089  WP_326749634.1  40.845    81.3953   1.44e-07   55.1      48410  48686  -     
SCO5087  WP_386129841.1  63.133    88.4368   0          528       49892  51164  -     


Streptomyces virginiae NPDC059966
=================================
NZ_JBHWUC010000079.1
--------------------
Cluster 9308, score 3.0938:
Query    Subject         Identity  Coverage  E-value    Bitscore  Start  End    Strand
SCO5086  WP_161290859.1  65.9      100       2.44e-118  349       19695  20481  +     
SCO5089  WP_033226388.1  40.845    81.3953   1.25e-07   55.1      34836  35112  -     
SCO5087  WP_386124009.1  63.614    88.4368   0          534       36318  37590  -     


Streptomyces virginiae NPDC058237
=================================
NZ_JBHVWR010000025.1
--------------------
Cluster 9316, score 3.0936:
Query    Subject         Identity  Coverage  E-value    Bitscore  Start  End    Strand
SCO5086  WP_390020415.1  65.9      100       4.35e-118  348       39462  40248  +     
SCO5089  WP_326749634.1  40.845    81.3953   1.44e-07   55.1      54604  54880  -     
SCO5087  WP_371594046.1  63.68     88.4368   0          533       56086  57358  -     


Streptomyces virginiae NBC 00488
================================
NZ_CP107871.1
-------------
Cluster 9318, score 3.0938:
Query    Subject         Identity  Coverage  E-value    Bitscore  Start    End      Strand
SCO5087  WP_033226391.1  63.855    88.4368   0          535       7705372  7706644  +     
SCO5089  WP_033226388.1  40.845    81.3953   1.25e-07   55.1      7707850  7708126  +     
SCO5086  WP_033226372.1  65.9      100       6.24e-118  348       7722483  7723269  -     


Streptomyces virginiae NBC 00324
================================
NZ_CP108016.1
-------------
Cluster 9320, score 3.0936:
Query    Subject         Identity  Coverage  E-value    Bitscore  Start    End      Strand
SCO5087  WP_371594046.1  63.68     88.4368   0          533       7877345  7878617  +     
SCO5089  WP_326749634.1  40.845    81.3953   1.44e-07   55.1      7879823  7880099  +     
SCO5086  WP_033226372.1  65.9      100       6.24e-118  348       7894472  7895258  -     


Streptomyces virginiae NBC_00288
================================
NZ_CP108052.1
-------------
Cluster 9345, score 6.1425:
Query    Subject         Identity  Coverage  E-value    Bitscore  Start    End      Strand
SCO5086  WP_266481926.1  62.835    100       4.96e-109  325       2602328  2603114  -     
SCO5089  WP_202199263.1  50.633    91.8605   8.67e-18   80.9      2603955  2604225  -     
SCO5088  WP_266481928.1  59.045    97.543    3.28e-142  421       2604367  2605636  -     
SCO5087  WP_266378514.1  70.813    89.5075   0          598       2605632  2606901  -     

Cluster 9346, score 6.1416:
Query    Subject         Identity  Coverage  E-value    Bitscore  Start    End      Strand
SCO5086  WP_266383837.1  57.854    100       2.03e-103  311       5168327  5169113  -     
SCO5089  WP_266383840.1  50        95.3488   2.78e-17   79.7      5169149  5169416  -     
SCO5088  WP_266383844.1  59.75     98.2801   1.36e-159  465       5169456  5170650  -     
SCO5087  WP_266383846.1  68.106    89.2934   0          560       5170646  5171918  -     


Streptomyces virginiae NPDC048569
=================================
NZ_JBICWI010000028.1
--------------------
Cluster 9355, score 6.1413:
Query    Subject         Identity  Coverage  E-value    Bitscore  Start  End    Strand
SCO5086  WP_392599939.1  57.471    100       1.49e-102  309       33696  34482  -     
SCO5089  WP_352042640.1  50        95.3488   2.4e-16    77.4      34518  34785  -     
SCO5088  WP_109780049.1  59.75     98.2801   8.96e-161  468       34827  36021  -     
SCO5087  WP_392599942.1  68.345    89.2934   0          559       36017  37289  -     


Streptomyces vilmorinianum YP1
==============================
NZ_CP040244.1
-------------
Cluster 9361, score 7.1608:
Query    Subject         Identity  Coverage  E-value    Bitscore  Start  End    Strand
SCO5086  WP_137988250.1  73.622    97.318    6.45e-121  356       45596  46412  -     
SCO5087  WP_137988251.1  75.952    89.9358   0          660       46698  47964  +     
SCO5088  WP_137988252.1  66.832    99.0172   1.94e-171  496       47960  49214  +     
SCO5089  WP_137988253.1  60.976    95.3488   1.55e-23   95.5      49231  49489  +     


Amycolatopsis palatopharyngis DSM 44832
=======================================
NZ_PQHZ01000005.1
-----------------
Cluster 9362, score 10.2786:
Query    Subject         Identity  Coverage  E-value    Bitscore  Start  End    Strand
SCO5088  WP_116041229.1  63.184    98.7715   7.78e-168  486       66669  67875  -     
SCO5087  WP_116041231.1  68.009    90.364    0          595       67871  69140  -     
SCO5089  WP_116041233.1  55.882    79.0698   3.06e-17   79.3      69136  69373  -     
SCO5086  WP_116041245.1  65.9      100       8.86e-121  355       76061  76844  -     
SCO5089  WP_245975574.1  59.494    91.8605   2.34e-22   92.8      76870  77155  -     
SCO5088  WP_116041249.1  68        98.2801   0          532       77147  78353  -     
SCO5087  WP_116041251.1  73.976    88.8651   0          646       78349  79615  -     


Nocardia wallacei 740803001
===========================
NZ_JARWQD010000068.1
--------------------
Cluster 9363, score 6.1637:
Query    Subject         Identity  Coverage  E-value    Bitscore  Start  End    Strand
SCO5087  WP_280266626.1  76.96     90.1499   0          659       21686  22955  +     
SCO5088  WP_280381989.1  70.256    95.8231   0          531       22951  24169  +     
SCO5089  WP_280266628.1  49.425    100       4.96e-22   91.7      24230  24497  +     
SCO5086  WP_280266637.1  71.654    97.318    1.08e-120  355       30274  31057  -     


Streptomyces avidinii NPDC049964
================================
NZ_JBITKH010000004.1
--------------------
Cluster 9365, score 6.1538:
Query    Subject         Identity  Coverage  E-value    Bitscore  Start   End     Strand
SCO5086  WP_398667216.1  67.308    99.6169   1.37e-120  355       316612  317404  +     
SCO5089  WP_398667222.1  56.79     94.186    8.92e-19   83.6      319268  319526  -     
SCO5088  WP_398667224.1  64.516    98.7715   9.43e-158  460       319560  320772  -     
SCO5087  WP_398667226.1  73.684    89.5075   0          639       320768  322034  -     


Streptomyces shenzhenensis NPDC046842
=====================================
NZ_JBEYXU010000006.1
--------------------
Cluster 9368, score 5.1047:
Query    Subject         Identity  Coverage  E-value    Bitscore  Start   End     Strand
SCO5087  WP_359295072.1  65.358    92.5054   0          547       158685  159978  +     
SCO5088  WP_359295284.1  59.542    96.5602   2.06e-149  439       160001  161192  +     
SCO5089  WP_359295074.1  43.21     94.186    5.1e-10    61.2      161238  161493  +     


Streptomyces shenzhenensis DSM 42034
====================================
NZ_JAJONF010000007.1
--------------------
Cluster 9370, score 6.1437:
Query    Subject         Identity  Coverage  E-value    Bitscore  Start   End     Strand
SCO5087  WP_234535815.1  70.071    90.1499   0          590       172971  174246  +     
SCO5088  WP_234535817.1  61.809    97.7887   2.29e-151  444       174242  175451  +     
SCO5089  WP_234535818.1  47.126    100       5.8e-16    76.3      175810  176083  +     
SCO5086  WP_181808218.1  63.218    100       1.31e-109  327       176169  176955  +     


Streptomyces shenzhenensis 193
==============================
NZ_PENI01000019.1
-----------------
Cluster 9371, score 5.1065:
Query    Subject         Identity  Coverage  E-value    Bitscore  Start   End     Strand
SCO5089  WP_121892324.1  49.383    94.186    8.61e-17   78.6      133760  134030  -     
SCO5088  WP_121892325.1  58.647    98.0344   9.56e-148  435       134117  135344  -     
SCO5087  WP_121892366.1  63.507    90.364    0          551       135340  136609  -     


Streptomyces lavendulae subsp. lavendulae CCM 3239
==================================================
NZ_CP024986.1
-------------
Cluster 9375, score 7.1452:
Query    Subject         Identity  Coverage  E-value    Bitscore  Start   End     Strand
SCO5086  WP_100661373.1  59.004    100       7.25e-105  315       169880  170666  -     
SCO5089  WP_030240823.1  49.367    91.8605   7.75e-16   76.3      170758  171028  -     
SCO5088  WP_030240821.1  57.895    98.0344   4.51e-157  459       171140  172358  -     
SCO5087  WP_030240819.1  65.459    88.651    0          553       172354  173623  -     
SCO5089  WP_030240796.1  36.486    86.0465   3.89e-05   48.9      180550  180820  -     

Cluster 9376, score 5.1294:
Query    Subject         Identity  Coverage  E-value    Bitscore  Start   End     Strand
SCO5086  WP_031943707.1  59.004    100       5.68e-103  310       229070  229856  -     
SCO5087  WP_030242182.1  66.425    88.651    0          569       230107  231379  +     
SCO5088  WP_030242183.1  58.543    97.7887   9.68e-140  415       231375  232638  +     


Streptomyces lavendulae subsp. lavendulae NBRC 13454
====================================================
NZ_BSRN01000036.1
-----------------
Cluster 9379, score 7.1452:
Query    Subject         Identity  Coverage  E-value    Bitscore  Start  End    Strand
SCO5086  WP_285527101.1  59.004    100       1.11e-104  314       768    1554   -     
SCO5089  WP_285543571.1  49.367    91.8605   9.13e-16   75.9      1646   1916   -     
SCO5088  WP_030240821.1  57.895    98.0344   4.51e-157  459       2029   3247   -     
SCO5087  WP_285543572.1  65.942    88.651    0          554       3243   4512   -     
SCO5089  WP_030240796.1  36.486    86.0465   3.89e-05   48.9      11298  11568  -     

NZ_BSRN01000067.1
-----------------
Cluster 9381, score 5.1249:
Query    Subject         Identity  Coverage  E-value    Bitscore  Start  End   Strand
SCO5086  WP_285544135.1  58.85     86.59     1.87e-86   266       0      679   -     
SCO5087  WP_285544136.1  66.184    88.651    0          567       930    2202  +     
SCO5088  WP_285544137.1  58.543    97.7887   6.83e-140  416       2198   3461  +     


Streptomyces lavendulae subsp. lavendulae NBRC 13710
====================================================
NZ_BSRP01000023.1
-----------------
Cluster 9382, score 7.1451:
Query    Subject         Identity  Coverage  E-value    Bitscore  Start   End     Strand
SCO5086  WP_285527101.1  59.004    100       1.11e-104  314       94031   94817   -     
SCO5089  WP_030240823.1  49.367    91.8605   7.75e-16   76.3      94908   95178   -     
SCO5088  WP_030240821.1  57.895    98.0344   4.51e-157  459       95290   96508   -     
SCO5087  WP_030240819.1  65.459    88.651    0          553       96504   97773   -     
SCO5089  WP_030240796.1  36.486    86.0465   3.89e-05   48.9      104605  104875  -     

NZ_BSRP01000083.1
-----------------
Cluster 9384, score 5.1291:
Query    Subject         Identity  Coverage  E-value    Bitscore  Start  End   Strand
SCO5086  WP_285530149.1  58.621    100       1.93e-102  308       5500   6286  -     
SCO5087  WP_030242182.1  66.425    88.651    0          569       6537   7809  +     
SCO5088  WP_285530150.1  58.291    97.7887   2.47e-139  414       7805   9068  +     


Streptomyces lavendulae subsp. lavendulae NBRC 3145
===================================================
NZ_BSSH01000020.1
-----------------
Cluster 9390, score 5.1060:
Query    Subject         Identity  Coverage  E-value    Bitscore  Start   End     Strand
SCO5089  WP_185911021.1  46.154    90.6977   1.26e-14   73.2      168462  168732  -     
SCO5088  WP_285549078.1  57.035    97.7887   4.89e-150  441       168815  170033  -     
SCO5087  WP_125815159.1  65.942    88.651    0          546       170029  171298  -     


Streptomyces lavendulae subsp. lavendulae NRRL B-2774
=====================================================
NZ_JOEW01000059.1
-----------------
Cluster 9394, score 6.1137:
Query    Subject         Identity  Coverage  E-value    Bitscore  Start  End    Strand
SCO5089  WP_030240796.1  36.486    86.0465   3.89e-05   48.9      17573  17843  +     
SCO5087  WP_030240819.1  65.459    88.651    0          553       24770  26039  +     
SCO5088  WP_030240821.1  57.895    98.0344   4.51e-157  459       26035  27253  +     
SCO5089  WP_030240823.1  49.367    91.8605   7.75e-16   76.3      27365  27635  +     


Saccharopolyspora gloriosae MLY014
==================================
NZ_CP059557.1
-------------
Cluster 9396, score 7.1604:
Query    Subject         Identity  Coverage  E-value    Bitscore  Start    End      Strand
SCO5086  WP_243788660.1  67.05     100       1.75e-120  354       4535191  4535977  -     
SCO5087  WP_243788662.1  75.238    89.9358   0          649       4536729  4537998  +     
SCO5088  WP_243788663.1  66.833    98.5258   0          520       4537994  4539209  +     
SCO5089  WP_243788664.1  52.703    86.0465   1.41e-17   80.5      4539250  4539505  +     


Nocardia nova MDA3139
=====================
NZ_PSZC01000019.1
-----------------
Cluster 9397, score 6.1639:
Query    Subject         Identity  Coverage  E-value   Bitscore  Start  End    Strand
SCO5087  WP_104377506.1  79.277    88.8651   0         675       54254  55523  +     
SCO5088  WP_104377507.1  69.576    98.5258   0         526       55519  56734  +     
SCO5089  WP_030515841.1  48.193    95.3488   3.76e-19  84.3      56787  57045  +     
SCO5086  WP_104377515.1  67.829    98.4674   1.8e-120  354       62964  63747  -     


Nocardia nova BJ06-0156
=======================
NZ_JADLQW010000036.1
--------------------
Cluster 9404, score 6.1637:
Query    Subject         Identity  Coverage  E-value    Bitscore  Start  End    Strand
SCO5087  WP_063012016.1  79.759    88.8651   0          679       14150  15419  +     
SCO5088  WP_064904326.1  70.324    98.5258   0          530       15415  16630  +     
SCO5089  WP_030515841.1  48.193    95.3488   3.76e-19   84.3      16682  16940  +     
SCO5086  WP_030515850.1  69.767    98.4674   2.09e-116  344       22762  23545  -     


Nocardia nova N-46
==================
NZ_JADLSE010000012.1
--------------------
Cluster 9406, score 6.1633:
Query    Subject         Identity  Coverage  E-value    Bitscore  Start   End     Strand
SCO5086  WP_030515850.1  69.767    98.4674   2.09e-116  344       95743   96526   +     
SCO5089  WP_030515841.1  48.193    95.3488   3.76e-19   84.3      102348  102606  -     
SCO5088  WP_195076426.1  70.324    98.5258   0          529       102658  103873  -     
SCO5087  WP_195076427.1  79.518    88.8651   0          676       103869  105138  -     


Nocardia nova LGO-A14
=====================
NZ_JAHUVX010000009.1
--------------------
Cluster 9408, score 6.1634:
Query    Subject         Identity  Coverage  E-value    Bitscore  Start  End    Strand
SCO5087  WP_063012016.1  79.759    88.8651   0          679       82181  83450  +     
SCO5088  WP_218403023.1  70.324    98.5258   0          527       83446  84661  +     
SCO5089  WP_030515841.1  48.193    95.3488   3.76e-19   84.3      84713  84971  +     
SCO5086  WP_030515850.1  69.767    98.4674   2.09e-116  344       90793  91576  -     


Nocardia nova NPDC049860
========================
NZ_JBITKZ010000013.1
--------------------
Cluster 9413, score 6.1635:
Query    Subject         Identity  Coverage  E-value    Bitscore  Start  End    Strand
SCO5086  WP_030515850.1  69.767    98.4674   2.09e-116  344       69785  70568  +     
SCO5089  WP_030515841.1  48.193    95.3488   3.76e-19   84.3      76390  76648  -     
SCO5088  WP_064909732.1  70.324    98.5258   0          529       76700  77915  -     
SCO5087  WP_396931429.1  79.518    88.8651   0          678       77911  79180  -     


Nocardia nova MDA5529
=====================
NZ_PSZA01000018.1
-----------------
Cluster 9417, score 6.1635:
Query    Subject         Identity  Coverage  E-value    Bitscore  Start  End    Strand
SCO5087  WP_104393203.1  80        88.8651   0          680       88517  89786  +     
SCO5088  WP_104393204.1  70.075    98.5258   0          527       89782  90997  +     
SCO5089  WP_030515841.1  48.193    95.3488   3.76e-19   84.3      91049  91307  +     
SCO5086  WP_030515850.1  69.767    98.4674   2.09e-116  344       97129  97912  -     


Nocardia nova P122
==================
NZ_VEXL01000044.1
-----------------
Cluster 9423, score 5.1289:
Query    Subject         Identity  Coverage  E-value   Bitscore  Start  End    Strand
SCO5087  WP_195076427.1  79.518    88.8651   0         676       18462  19731  +     
SCO5088  WP_195076426.1  70.324    98.5258   0         529       19727  20942  +     
SCO5089  WP_030515841.1  48.193    95.3488   3.76e-19  84.3      20995  21253  +     


Nocardia nova NPDC046823
========================
NZ_JBEYYA010000025.1
--------------------
Cluster 9425, score 7.1305:
Query    Subject         Identity  Coverage  E-value    Bitscore  Start  End     Strand
SCO5089  WP_358208754.1  39.506    94.186    2.64e-11   64.3      88184  88442   -     
SCO5088  WP_358208762.1  57.431    97.543    5.98e-141  418       96145  97396   -     
SCO5087  WP_358208764.1  63.221    89.0792   0          547       97392  98664   -     
SCO5086  WP_358208768.1  53.668    99.2337   8.87e-90   276       99652  100429  -     


Saccharopolyspora phatthalungensis DSM 45584
============================================
NZ_JACHIW010000002.1
--------------------
Cluster 9427, score 6.1491:
Query    Subject         Identity  Coverage  E-value    Bitscore  Start  End    Strand
SCO5087  WP_184729544.1  68.357    88.651    0          587       62344  63631  +     
SCO5088  WP_184729546.1  65        98.2801   1.66e-165  480       63627  64857  +     
SCO5089  WP_184729548.1  43.902    95.3488   2e-13      69.7      64884  65142  +     
SCO5086  WP_184729554.1  67.059    97.7011   1.84e-120  354       66774  67554  +     


Spirillospora sp. NPDC047279
============================
NZ_JBEYUA010000028.1
--------------------
Cluster 9429, score 4.0840:
Query    Subject         Identity  Coverage  E-value    Bitscore  Start  End    Strand
SCO5086  WP_358413599.1  64.368    100       2.38e-120  354       57834  58620  -     
SCO5088  WP_358413709.1  59.799    97.7887   2.35e-140  416       60129  61362  +     
SCO5089  WP_358413605.1  43.21     94.186    1.46e-13   70.5      61358  61649  +     


Spirillospora sp. NPDC000708
============================
JBEPCJ010000075.1
-----------------
Cluster 9431, score 4.1032:
Query    Subject       Identity  Coverage  E-value    Bitscore  Start  End    Strand
SCO5088  MER6815160.1  58.75     98.0344   2.72e-146  431       43050  44277  -     
SCO5087  MER6815161.1  62.44     89.5075   0          541       44273  45533  -     
SCO5089  MER6815168.1  44.615    75.5814   2.62e-09   59.7      49670  49943  -     


Micromonospora endophytica JCM 18317
====================================
NZ_QXIQ01000019.1
-----------------
Cluster 9436, score 6.1502:
Query    Subject         Identity  Coverage  E-value    Bitscore  Start  End    Strand
SCO5086  WP_111241169.1  68.199    100       2.54e-120  354       62373  63159  +     
SCO5089  WP_111241168.1  47.541    70.9302   3.07e-09   59.3      64183  64447  -     
SCO5088  WP_111241167.1  65.075    97.7887   3.45e-158  461       64514  65741  -     
SCO5087  WP_275938109.1  73.594    87.5803   0          628       65802  67041  -     


Streptomyces nondiastaticus NPDC052563
======================================
NZ_JBFAUC010000001.1
--------------------
Cluster 9444, score 5.1250:
Query    Subject         Identity  Coverage  E-value    Bitscore  Start   End     Strand
SCO5086  WP_364892312.1  63.218    100       1.61e-102  309       189168  189954  -     
SCO5087  WP_364892315.1  64.01     88.651    0          537       191649  192915  +     
SCO5088  WP_364892317.1  57.683    97.543    1.55e-135  404       192911  194165  +     


Actinoplanes cyaneus DSM 46137
==============================
NZ_JAODUN010000008.1
--------------------
Cluster 9450, score 7.1646:
Query    Subject         Identity  Coverage  E-value    Bitscore  Start   End     Strand
SCO5089  WP_203752905.1  58.537    95.3488   5.61e-23   94        97506   97761   -     
SCO5088  WP_203752908.1  71.178    98.0344   0          526       97786   99022   -     
SCO5087  WP_203752911.1  78.199    90.364    0          672       99018   100287  -     
SCO5086  WP_203752924.1  68.321    100       2.71e-120  354       106646  107432  +     


Nocardia yamanashiensis NBRC 100130
===================================
NZ_BDCD01000004.1
-----------------
Cluster 9452, score 6.1660:
Query    Subject         Identity  Coverage  E-value    Bitscore  Start  End    Strand
SCO5087  WP_067708354.1  79.147    90.364    0          677       45818  47087  +     
SCO5088  WP_067708357.1  70.603    97.7887   0          545       47083  48298  +     
SCO5089  WP_218028302.1  52.439    94.186    2.2e-19    85.1      48350  48608  +     
SCO5086  WP_067708373.1  68.34     99.2337   3.76e-120  353       53973  54756  -     


Nocardia yamanashiensis FDAARGOS_1623
=====================================
NZ_CP089226.1
-------------
Cluster 9453, score 6.1657:
Query    Subject         Identity  Coverage  E-value    Bitscore  Start    End      Strand
SCO5087  WP_269821619.1  79.147    90.364    0          675       2004189  2005458  +     
SCO5088  WP_233039646.1  70.603    97.7887   0          545       2005454  2006669  +     
SCO5089  WP_233039647.1  51.22     94.186    4.06e-19   84.3      2006721  2006979  +     
SCO5086  WP_233039655.1  68.34     99.2337   5.69e-120  353       2012344  2013127  -     


Amycolatopsis azurea DSM 43854
==============================
NZ_ANMG01000035.1
-----------------
Cluster 9455, score 7.1650:
Query    Subject         Identity  Coverage  E-value    Bitscore  Start  End    Strand
SCO5086  WP_005158447.1  65.134    100       4.89e-120  353       88063  88849  -     
SCO5087  WP_005158456.1  79.518    88.8651   0          682       92443  93715  +     
SCO5088  WP_005158459.1  71.25     98.2801   0          526       93711  94929  +     
SCO5089  WP_005158462.1  51.852    94.186    7.22e-21   88.6      94966  95224  +     


Streptomyces fructofermentans NPDC031839
========================================
NZ_JBEZVQ010000022.1
--------------------
Cluster 9461, score 4.0868:
Query    Subject         Identity  Coverage  E-value    Bitscore  Start   End     Strand
SCO5089  WP_359317085.1  41.772    91.8605   1.11e-13   70.9      99283   99562   -     
SCO5088  WP_190034007.1  57.606    98.5258   1.54e-151  444       100067  101291  -     
SCO5086  WP_190034010.1  65.517    100       5.11e-120  353       103191  103977  +     


Streptomyces xanthii CRXT-Y-14
==============================
NZ_CP061282.1
-------------
Cluster 9465, score 5.1535:
Query    Subject         Identity  Coverage  E-value    Bitscore  Start  End    Strand
SCO5089  WP_188341813.1  53.333    87.2093   1.08e-16   78.2      15330  15588  +     
SCO5087  WP_188341814.1  68.841    88.651    0          596       15584  16859  +     
SCO5088  WP_188341815.1  64.589    98.5258   1.01e-176  508       16855  18061  +     
SCO5086  WP_188341820.1  69.767    98.8506   6.68e-120  353       22943  23735  -     


Streptomyces sirii BP-8
=======================
NZ_CP147982.1
-------------
Cluster 9467, score 6.1589:
Query    Subject         Identity  Coverage  E-value    Bitscore  Start    End      Strand
SCO5087  WP_407289100.1  78.199    90.364    0          644       8515457  8516726  +     
SCO5088  WP_399148484.1  67.317    98.5258   2.34e-178  513       8516722  8518009  +     
SCO5089  WP_399148485.1  53.012    96.5116   1.19e-17   80.5      8518081  8518345  +     
SCO5086  WP_399148494.1  71.648    100       8.17e-120  352       8526899  8527682  +     


Streptomyces wuyuanensis NPDC048178
===================================
NZ_JBIDAS010000017.1
--------------------
Cluster 9469, score 6.1352:
Query    Subject         Identity  Coverage  E-value    Bitscore  Start   End     Strand
SCO5086  WP_392640399.1  65.9      100       2.15e-119  352       99140   99926   +     
SCO5089  WP_392619562.1  39.437    81.3953   3.85e-05   48.9      114317  114593  -     
SCO5088  WP_392640420.1  57.75     98.2801   7.88e-139  412       114592  115807  -     
SCO5087  WP_392640423.1  63.309    89.2934   0          539       115803  117075  -     


Streptomyces wuyuanensis NPDC046703
===================================
NZ_JBEYYY010000006.1
--------------------
Cluster 9475, score 6.1353:
Query    Subject         Identity  Coverage  E-value    Bitscore  Start  End    Strand
SCO5087  WP_362881978.1  63.309    89.2934   0          541       5521   6793   +     
SCO5088  WP_362881981.1  57.75     98.2801   3.12e-139  413       6789   8004   +     
SCO5089  WP_362881983.1  38.028    81.3953   4.78e-05   48.5      8003   8279   +     
SCO5086  WP_362882008.1  65.9      100       8.43e-119  350       22672  23458  -     


Streptomyces cinnamoneus NPDC050446
===================================
JBFARI010000015.1
-----------------
Cluster 9478, score 4.0905:
Query    Subject       Identity  Coverage  E-value    Bitscore  Start  End    Strand
SCO5088  MEV3863899.1  65.012    98.7715   3.17e-162  472       89500  90712  +     
SCO5089  MEV3863900.1  56.962    91.8605   1e-17      80.9      90747  91005  +     
SCO5086  MEV3863903.1  67.704    98.4674   2.3e-119   352       92875  93685  -     


Streptomyces pristinaespiralis NPDC019916
=========================================
NZ_JBEYAQ010000009.1
--------------------
Cluster 9479, score 8.2142:
Query    Subject         Identity  Coverage  E-value    Bitscore  Start   End     Strand
SCO5087  WP_360040516.1  67.476    88.2227   0          548       69325   70594   +     
SCO5089  WP_053556631.1  48.101    91.8605   3.03e-13   69.3      71900   72164   +     
SCO5088  WP_360040536.1  63.591    98.5258   3.2e-173   499       82096   83305   -     
SCO5087  WP_005321663.1  68.841    88.651    0          590       83301   84576   -     
SCO5089  WP_005321667.1  58.108    86.0465   5.02e-19   84        84572   84827   -     
SCO5086  WP_360040565.1  69.112    99.2337   2.33e-119  352       101989  102799  -     


Streptomyces pristinaespiralis HCCB 10218
=========================================
NZ_CP011340.1
-------------
Cluster 9483, score 11.2546:
Query    Subject         Identity  Coverage  E-value    Bitscore  Start    End      Strand
SCO5087  WP_005321633.1  67.476    88.2227   0          547       8195172  8196441  +     
SCO5088  WP_078951198.1  58.354    98.5258   9.45e-135  403       8197822  8199106  +     
SCO5089  WP_053556631.1  48.101    91.8605   3.03e-13   69.3      8199132  8199396  +     
SCO5088  WP_005321660.1  63.84     98.5258   3.12e-174  502       8209332  8210541  -     
SCO5087  WP_005321663.1  68.841    88.651    0          590       8210537  8211812  -     
SCO5089  WP_005321667.1  58.108    86.0465   5.02e-19   84        8211808  8212063  -     
SCO5086  WP_005321681.1  69.112    99.2337   3.09e-119  351       8216355  8217165  -     


Streptomyces pristinaespiralis SAI-205
======================================
NZ_JBIYFA010000001.1
--------------------
Cluster 9500, score 11.2547:
Query    Subject         Identity  Coverage  E-value    Bitscore  Start   End     Strand
SCO5086  WP_005321681.1  69.112    99.2337   3.09e-119  351       259327  260137  +     
SCO5089  WP_404795848.1  57.333    87.2093   9.93e-17   84.3      276087  277467  +     
SCO5087  WP_404795849.1  69.082    88.651    0          592       277463  278738  +     
SCO5088  WP_404795850.1  63.84     98.5258   6.7e-174   501       278734  279943  +     
SCO5089  WP_053556631.1  48.101    91.8605   3.03e-13   69.3      289872  290136  -     
SCO5088  WP_398063747.1  58.105    98.5258   2.38e-134  402       290162  291446  -     
SCO5087  WP_005321633.1  67.476    88.2227   0          547       291442  292711  -     


Actinoplanes missouriensis 431
==============================
NC_017093.1
-----------
Cluster 9504, score 4.1434:
Query    Subject         Identity  Coverage  E-value    Bitscore  Start    End      Strand
SCO5087  WP_014445173.1  73.671    88.651    0          632       5366721  5367987  +     
SCO5088  WP_014445174.1  63.772    99.0172   4.33e-154  451       5367983  5369183  +     
SCO5086  WP_014445177.1  67.181    99.2337   2.97e-119  351       5371337  5372120  +     

Cluster 9503, score 4.1160:
Query    Subject         Identity  Coverage  E-value    Bitscore  Start    End      Strand
SCO5088  WP_014445151.1  63.84     98.5258   3.97e-168  486       5343209  5344421  -     
SCO5087  WP_014445152.1  67.711    88.8651   0          586       5344417  5345686  -     
SCO5089  WP_014445153.1  53.247    89.5349   1.58e-20   87.8      5345688  5345925  -     


Micromonospora taraxaci NPDC049211
==================================
NZ_JBEZJC010000001.1
--------------------
Cluster 9513, score 7.1540:
Query    Subject         Identity  Coverage  E-value    Bitscore  Start   End     Strand
SCO5089  WP_145780255.1  53.571    97.6744   3.98e-20   86.7      176217  176475  -     
SCO5088  WP_357928541.1  67.609    95.5774   2.34e-156  457       176492  177722  -     
SCO5087  WP_357928543.1  75.845    88.651    0          645       177718  178984  -     
SCO5086  WP_145780228.1  69.112    99.2337   3.39e-119  351       189052  189835  -     


Micromonospora taraxaci DSM 45885
=================================
NZ_VIWZ01000001.1
-----------------
Cluster 9519, score 7.1541:
Query    Subject         Identity  Coverage  E-value    Bitscore  Start    End      Strand
SCO5086  WP_145780228.1  69.112    99.2337   3.39e-119  351       2806894  2807677  +     
SCO5087  WP_145780252.1  76.087    88.651    0          646       2817745  2819011  +     
SCO5088  WP_145780253.1  67.609    95.5774   2.03e-156  457       2819007  2820237  +     
SCO5089  WP_145780255.1  53.571    97.6744   3.98e-20   86.7      2820254  2820512  +     


Micromonospora taraxaci NPDC005310
==================================
NZ_JBEXOC010000006.1
--------------------
Cluster 9521, score 7.1540:
Query    Subject         Identity  Coverage  E-value    Bitscore  Start   End     Strand
SCO5089  WP_145780255.1  53.571    97.6744   3.98e-20   86.7      175877  176135  -     
SCO5088  WP_355023724.1  67.352    95.5774   1.74e-156  457       176152  177382  -     
SCO5087  WP_354879607.1  76.087    88.651    0          646       177378  178644  -     
SCO5086  WP_354879568.1  68.726    99.2337   1.08e-118  350       188711  189494  -     


Micromonospora taraxaci NPDC005308
==================================
NZ_JBEXOD010000002.1
--------------------
Cluster 9523, score 7.1543:
Query    Subject         Identity  Coverage  E-value    Bitscore  Start   End     Strand
SCO5086  WP_354879568.1  68.726    99.2337   1.08e-118  350       559950  560733  +     
SCO5087  WP_354879607.1  76.087    88.651    0          646       570801  572067  +     
SCO5088  WP_354879609.1  67.866    95.5774   1.1e-157   460       572063  573293  +     
SCO5089  WP_145780255.1  53.571    97.6744   3.98e-20   86.7      573310  573568  +     


Allonocardiopsis opalescens DSM 45601
=====================================
NZ_PVZC01000004.1
-----------------
Cluster 9525, score 4.1013:
Query    Subject         Identity  Coverage  E-value    Bitscore  Start   End     Strand
SCO5089  WP_170141001.1  57.831    96.5116   4.36e-24   97.1      685456  685738  -     
SCO5088  WP_106246867.1  72.139    98.7715   0          566       685807  687022  -     
SCO5086  WP_106246880.1  72.458    90.4215   4.81e-119  350       691431  692181  -     


Actinomadura chibensis JCM 14158
================================
NZ_VSFG01000001.1
-----------------
Cluster 9527, score 7.1458:
Query    Subject         Identity  Coverage  E-value    Bitscore  Start   End     Strand
SCO5089  WP_067900690.1  60.811    86.0465   1.16e-20   88.2      364724  364979  -     
SCO5088  WP_067900687.1  65        98.2801   1.72e-140  417       365043  366297  -     
SCO5087  WP_067900683.1  72.048    88.8651   0          603       366293  367562  -     
SCO5086  WP_067900635.1  71.648    100       4.98e-119  350       383242  384028  -     


Streptomyces kurssanovii NPDC049344
===================================
NZ_JBFAQK010000016.1
--------------------
Cluster 9529, score 5.1529:
Query    Subject         Identity  Coverage  E-value    Bitscore  Start   End     Strand
SCO5086  WP_364593269.1  69.498    99.2337   6.51e-119  350       115060  115870  +     
SCO5089  WP_005321667.1  58.108    86.0465   5.02e-19   84        132324  132579  +     
SCO5087  WP_364593295.1  68.841    88.651    0          590       132575  133850  +     
SCO5088  WP_364593298.1  64.339    98.5258   1.9e-175   505       133846  135055  +     

NZ_JBFAQK010000085.1
--------------------
Cluster 9531, score 5.1037:
Query    Subject         Identity  Coverage  E-value    Bitscore  Start  End    Strand
SCO5089  WP_364601224.1  46.835    91.8605   1.38e-12   67.8      8182   8446   -     
SCO5088  WP_364601205.1  59.343    97.2973   3.97e-142  421       8472   9756   -     
SCO5087  WP_364601207.1  67.476    88.2227   0          548       9752   11021  -     


Streptomyces roseofulvus JCM 4334
=================================
NZ_BAAAWE010000001.1
--------------------
Cluster 9533, score 5.1068:
Query    Subject         Identity  Coverage  E-value    Bitscore  Start   End     Strand
SCO5089  WP_346169025.1  45.122    95.3488   1.46e-11   65.1      522078  522336  -     
SCO5088  WP_346169026.1  60.553    97.7887   6.02e-149  438       522382  523600  -     
SCO5087  WP_346169027.1  66.745    90.5782   0          565       523596  524889  -     


Streptomyces roseolus JCM 4411
==============================
NZ_BMTV01000050.1
-----------------
Cluster 9539, score 6.1439:
Query    Subject         Identity  Coverage  E-value    Bitscore  Start  End    Strand
SCO5086  WP_189955271.1  61.686    100       1.61e-101  306       32122  32908  -     
SCO5089  WP_189955273.1  51.282    90.6977   8.76e-19   83.6      33073  33346  -     
SCO5088  WP_189955274.1  60.5      98.2801   1.32e-168  488       33417  34632  -     
SCO5087  WP_189955276.1  69.175    88.2227   0          561       34628  35900  -     


Streptomyces griseus subsp. griseus NRRL WC-3645
================================================
NZ_JOJE01000005.1
-----------------
Cluster 9541, score 6.1446:
Query    Subject         Identity  Coverage  E-value    Bitscore  Start   End     Strand
SCO5086  WP_037671849.1  63.218    100       9.71e-119  350       267835  268621  -     
SCO5089  WP_037671851.1  43.21     94.186    2.31e-09   59.7      268646  268922  -     
SCO5088  WP_037671854.1  57.96     98.7715   1.5e-149   440       268914  270168  -     
SCO5087  WP_037671855.1  68.81     89.9358   0          596       270164  271433  -     


Streptomyces griseus subsp. griseus NRRL B-2621
===============================================
NZ_JNZT01000042.1
-----------------
Cluster 9542, score 4.0857:
Query    Subject         Identity  Coverage  E-value    Bitscore  Start  End    Strand
SCO5089  WP_030756038.1  45.946    86.0465   9.91e-13   68.2      80258  80537  -     
SCO5088  WP_051804580.1  62.814    97.7887   4.82e-158  462       80589  81861  -     
SCO5086  WP_030756049.1  62.069    100       1.38e-109  327       84336  85122  +     


Streptomyces kanamyceticus ATCC 12853
=====================================
NZ_CP023699.1
-------------
Cluster 9548, score 6.1356:
Query    Subject         Identity  Coverage  E-value    Bitscore  Start    End      Strand
SCO5087  WP_055549691.1  63.789    89.2934   0          542       9131057  9132329  +     
SCO5088  WP_055549689.1  58.5      98.2801   1.1e-137   409       9132325  9133543  +     
SCO5089  WP_055549687.1  37.805    94.186    1.73e-07   55.1      9133539  9133815  +     
SCO5086  WP_055547671.1  64.751    100       1.17e-118  350       9148356  9149142  -     

Cluster 9547, score 5.1211:
Query    Subject         Identity  Coverage  E-value    Bitscore  Start   End     Strand
SCO5089  WP_055554164.1  49.398    96.5116   4.6e-16    76.6      675820  676078  -     
SCO5088  WP_055554166.1  65.835    98.5258   8.77e-174  501       676092  677334  -     
SCO5087  WP_055554168.1  77.273    89.5075   0          633       677330  678608  -     


Streptomyces kanamyceticus 5812
===============================
NZ_CP172446.1
-------------
Cluster 9555, score 7.1295:
Query    Subject         Identity  Coverage  E-value    Bitscore  Start    End      Strand
SCO5086  WP_399931699.1  57.977    97.7011   4.34e-90   277       7075440  7076244  -     
SCO5087  WP_399931702.1  63.942    88.8651   0          528       7076448  7077720  +     
SCO5088  WP_399931705.1  58.942    97.2973   1.04e-141  420       7077716  7078940  +     
SCO5089  WP_399931708.1  45.333    87.2093   2.6e-13    69.7      7079002  7079266  +     

Cluster 9554, score 6.1398:
Query    Subject         Identity  Coverage  E-value    Bitscore  Start    End      Strand
SCO5087  WP_399931187.1  70.192    89.0792   0          585       6801234  6802539  +     
SCO5088  WP_399931190.1  62        98.2801   3.86e-146  431       6802535  6803765  +     
SCO5089  WP_399931193.1  42.683    95.3488   8.96e-10   60.5      6803761  6804025  +     
SCO5086  WP_399931195.1  63.78     97.318    3.53e-107  321       6804064  6804874  +     

Cluster 9553, score 5.1115:
Query    Subject         Identity  Coverage  E-value    Bitscore  Start    End      Strand
SCO5087  WP_399930791.1  63.895    90.1499   0          562       6606051  6607320  +     
SCO5088  WP_399930794.1  65.087    98.5258   1.29e-164  478       6607316  6608531  +     
SCO5089  WP_399930797.1  51.316    88.3721   2.45e-15   74.7      6608622  6608886  +     


Couchioplanes caeruleus subsp. azureus JCM 3246
===============================================
NZ_BMQY01000016.1
-----------------
Cluster 9559, score 7.1398:
Query    Subject         Identity  Coverage  E-value    Bitscore  Start  End    Strand
SCO5086  WP_189207924.1  63.985    100       1.64e-118  349       36858  37644  -     
SCO5087  WP_189207926.1  65.217    88.651    0          556       38240  39509  +     
SCO5088  WP_189207927.1  57.143    98.0344   2.58e-137  409       39508  40729  +     
SCO5089  WP_189207928.1  50        97.6744   5.63e-19   84        40754  41012  +     


Streptomyces thermoviolaceus NBC 01629
======================================
NZ_CP109280.1
-------------
Cluster 9569, score 7.1540:
Query    Subject         Identity  Coverage  E-value    Bitscore  Start    End      Strand
SCO5089  WP_168132041.1  60.759    91.8605   5.77e-21   89        3670884  3671139  -     
SCO5088  WP_168132040.1  65.087    97.7887   2.38e-161  470       3671156  3672404  -     
SCO5087  WP_168132039.1  74.224    89.7216   0          632       3672400  3673666  -     
SCO5086  WP_168132038.1  71.154    99.6169   1.88e-118  349       3673880  3674672  +     


Actinoplanes sp. NPDC049548
===========================
NZ_JBFAPM010000002.1
--------------------
Cluster 9575, score 6.1418:
Query    Subject         Identity  Coverage  E-value    Bitscore  Start   End     Strand
SCO5086  WP_364700364.1  65.517    100       2.14e-118  349       104853  105639  -     
SCO5089  WP_364700376.1  50.667    87.2093   5.31e-16   76.6      110461  110734  -     
SCO5088  WP_364700378.1  58.69     97.543    5.46e-140  416       110752  112030  -     
SCO5087  WP_364700380.1  66.506    88.8651   0          576       112026  113295  -     


Actinoplanes sp. NBRC 103695
============================
NZ_BSTL01000031.1
-----------------
Cluster 9577, score 6.1395:
Query    Subject         Identity  Coverage  E-value    Bitscore  Start  End    Strand
SCO5086  WP_285689883.1  62.069    100       2.72e-111  331       81857  82643  -     
SCO5089  WP_285689884.1  45.238    97.6744   1.45e-14   72.8      82655  82919  -     
SCO5088  WP_285689885.1  59.102    98.5258   2.93e-144  426       82959  84165  -     
SCO5087  WP_285689886.1  69.398    88.8651   0          565       84161  85418  -     


Actinoplanes sp. NPDC051475
===========================
NZ_JBFAZZ010000003.1
--------------------
Cluster 9579, score 4.1135:
Query    Subject         Identity  Coverage  E-value    Bitscore  Start   End     Strand
SCO5089  WP_366153113.1  51.948    89.5349   4e-19      84        203522  203759  +     
SCO5087  WP_366153114.1  65.714    89.9358   0          546       203798  205067  +     
SCO5088  WP_366153350.1  64.09     98.5258   2.36e-175  505       205063  206281  +     


Actinoplanes sp. NPDC049681
===========================
NZ_JBITLP010000007.1
--------------------
Cluster 9581, score 6.1409:
Query    Subject         Identity  Coverage  E-value    Bitscore  Start  End    Strand
SCO5087  WP_396117816.1  68.333    89.9358   0          568       77595  78867  +     
SCO5088  WP_396117817.1  60.848    98.5258   1.3e-156   459       78863  80177  +     
SCO5089  WP_396117818.1  48        87.2093   8.66e-14   70.9      80169  80445  +     
SCO5086  WP_396117819.1  59.387    100       1.88e-103  311       80441  81227  +     


Actinoplanes sp. L3-i22
=======================
NZ_AP024745.1
-------------
Cluster 9583, score 6.1373:
Query    Subject         Identity  Coverage  E-value    Bitscore  Start    End      Strand
SCO5087  WP_221323061.1  65.072    89.5075   0          547       9526411  9527680  +     
SCO5088  WP_221323062.1  57.895    98.0344   2.79e-154  451       9527676  9528888  +     
SCO5089  WP_221323063.1  46.753    89.5349   2.86e-14   72        9528903  9529167  +     
SCO5086  WP_221323064.1  61.417    97.318    1.86e-100  303       9529187  9529967  +     


Actinoplanes sp. RD1
====================
NZ_JAUQWH010000095.1
--------------------
Cluster 9585, score 5.1064:
Query    Subject         Identity  Coverage  E-value    Bitscore  Start  End    Strand
SCO5089  WP_306212599.1  43.373    96.5116   3.22e-15   74.3      8516   8774   -     
SCO5088  WP_306212601.1  56.203    97.0516   2.74e-140  416       8785   10003  -     
SCO5087  WP_306212603.1  68.689    88.2227   0          574       9999   11265  -     


Actinoplanes sp. NPDC023936
===========================
NZ_JBEZZR010000039.1
--------------------
Cluster 9586, score 5.1031:
Query    Subject         Identity  Coverage  E-value   Bitscore  Start  End    Strand
SCO5089  WP_360440540.1  50        95.3488   4.17e-16  76.6      48092  48350  -     
SCO5088  WP_360440543.1  56.608    98.5258   1e-135    404       48379  49591  -     
SCO5087  WP_360440547.1  66.262    88.2227   0         550       49587  50850  -     


Actinoplanes sp. NPDC048791
===========================
NZ_JBEZGQ010000438.1
--------------------
Cluster 9588, score 5.1057:
Query    Subject         Identity  Coverage  E-value    Bitscore  Start  End   Strand
SCO5087  WP_360825600.1  65.534    88.2227   0          547       837    2124  +     
SCO5088  WP_360825603.1  61.055    97.7887   7.59e-151  443       2117   3359  +     
SCO5089  WP_360825606.1  44.872    90.6977   4.7e-12    66.6      3384   3660  +     


Streptomyces tibetensis NPDC039018
==================================
NZ_JBEZCR010000011.1
--------------------
Cluster 9590, score 4.1003:
Query    Subject         Identity  Coverage  E-value    Bitscore  Start   End     Strand
SCO5089  WP_362244249.1  57.692    90.6977   4.56e-21   89        192372  192618  -     
SCO5087  WP_362244251.1  65.796    89.9358   0          565       194010  195282  -     
SCO5086  WP_362244257.1  68.872    98.4674   2.41e-118  349       200454  201258  +     


Streptomyces coeruleorubidus NPDC006533
=======================================
NZ_JBEXOZ010000016.1
--------------------
Cluster 9592, score 3.0943:
Query    Subject         Identity  Coverage  E-value    Bitscore  Start  End    Strand
SCO5086  WP_356030614.1  64.751    100       2.72e-118  348       32747  33533  +     
SCO5089  WP_356030641.1  43.373    95.3488   8.21e-10   60.8      46798  47074  -     
SCO5087  WP_356030646.1  62.651    88.8651   0          534       48284  49556  -     


Streptomyces coeruleorubidus DM
===============================
NZ_CP118527.1
-------------
Cluster 9594, score 3.0800:
Query    Subject         Identity  Coverage  E-value    Bitscore  Start    End      Strand
SCO5088  WP_274819505.1  58.897    97.7887   2.47e-141  419       6685482  6686760  -     
SCO5086  WP_274819510.1  59.004    100       7.85e-111  330       6688602  6689388  +     
SCO5089  WP_274819519.1  37.179    90.6977   5.64e-06   50.8      6694855  6695110  +     


Streptomyces coeruleorubidus CICC 11043
=======================================
NZ_CP137524.1
-------------
Cluster 9598, score 3.0787:
Query    Subject         Identity  Coverage  E-value    Bitscore  Start    End      Strand
SCO5089  WP_100109109.1  37.805    95.3488   8.16e-07   53.1      1135325  1135580  -     
SCO5086  WP_193507403.1  59.387    100       1.56e-110  329       1141047  1141833  -     
SCO5088  WP_230528924.1  57.393    97.7887   3.5e-136   405       1143756  1144953  +     


Streptomyces coeruleorubidus NPDC046585
=======================================
NZ_JBEYZE010000013.1
--------------------
Cluster 9604, score 3.0799:
Query    Subject         Identity  Coverage  E-value    Bitscore  Start  End    Strand
SCO5089  WP_100109109.1  37.805    95.3488   8.16e-07   53.1      3226   3481   -     
SCO5086  WP_356093784.1  59.387    100       1.92e-110  329       8948   9734   -     
SCO5088  WP_229875313.1  58.647    97.7887   8.65e-141  417       11657  12854  +     


Streptomyces coeruleorubidus ATCC 13740
=======================================
NZ_CP023694.1
-------------
Cluster 9608, score 3.0797:
Query    Subject         Identity  Coverage  E-value    Bitscore  Start    End      Strand
SCO5088  WP_229875313.1  58.647    97.7887   8.65e-141  417       7115428  7116625  -     
SCO5086  WP_150483569.1  59.004    100       9.3e-110   327       7118548  7119334  +     
SCO5089  WP_100109109.1  37.805    95.3488   8.16e-07   53.1      7124801  7125056  +     


Streptomyces heilongjiangensis JCM 9918
=======================================
NZ_JBHSNZ010000016.1
--------------------
Cluster 9615, score 5.1539:
Query    Subject         Identity  Coverage  E-value    Bitscore  Start  End    Strand
SCO5088  WP_272170372.1  71.5      98.2801   0          541       92004  93225  -     
SCO5087  WP_272170371.1  75.663    88.8651   0          650       93221  94490  -     
SCO5086  WP_272170412.1  65.9      100       4.03e-118  348       94775  95561  +     

NZ_JBHSNZ010000004.1
--------------------
Cluster 9617, score 4.0995:
Query    Subject         Identity  Coverage  E-value    Bitscore  Start  End   Strand
SCO5086  WP_159768422.1  62.452    100       7.58e-115  340       1990   2776  -     
SCO5087  WP_272170292.1  66.43     90.5782   0          583       5884   7156  +     
SCO5089  WP_159768440.1  44.304    91.8605   3.56e-14   71.6      8493   8757  +     


Nocardia africana NCTC13184
===========================
NZ_UGRU01000001.1
-----------------
Cluster 9622, score 6.1638:
Query    Subject         Identity  Coverage  E-value    Bitscore  Start    End      Strand
SCO5086  WP_062966941.1  69.767    98.4674   5.23e-118  348       2928061  2928844  +     
SCO5089  WP_062967102.1  48.193    95.3488   1.59e-18   82.8      2934651  2934909  -     
SCO5088  WP_062966926.1  70.324    98.5258   0          528       2934962  2936177  -     
SCO5087  WP_062966924.1  80        88.8651   0          679       2936173  2937442  -     


Nocardia africana NPDC004550
============================
NZ_JBIALX010000021.1
--------------------
Cluster 9624, score 6.1638:
Query    Subject         Identity  Coverage  E-value    Bitscore  Start  End    Strand
SCO5086  WP_387255351.1  69.767    98.4674   7.84e-118  347       7658   8441   +     
SCO5089  WP_387255366.1  48.193    95.3488   6.49e-19   83.6      14218  14476  -     
SCO5088  WP_387255367.1  70.324    98.5258   0          528       14528  15743  -     
SCO5087  WP_387255368.1  80        88.8651   0          679       15739  17008  -     

NZ_JBIALX010000002.1
--------------------
Cluster 9626, score 6.1389:
Query    Subject         Identity  Coverage  E-value    Bitscore  Start   End     Strand
SCO5089  WP_387249462.1  44.186    100       2.12e-14   72.4      201234  201501  +     
SCO5086  WP_387249485.1  59.684    96.9349   1.13e-102  309       216755  217538  +     
SCO5087  WP_387249496.1  64.734    88.651    0          560       224781  226044  +     
SCO5088  WP_387249497.1  57.5      98.2801   4.27e-153  448       226040  227252  +     


Streptomyces althioticus NBC 01686
==================================
NZ_CP109207.1
-------------
Cluster 9628, score 3.0933:
Query    Subject         Identity  Coverage  E-value    Bitscore  Start   End     Strand
SCO5086  WP_191879177.1  63.218    100       6.37e-115  340       728001  728787  +     
SCO5089  WP_191879165.1  41.772    90.6977   5.3e-08    56.2      742222  742501  -     
SCO5087  WP_191879163.1  63.133    88.4368   0          537       743708  744980  -     


Streptomyces althioticus NPDC091975
===================================
NZ_JBFBFM010000072.1
--------------------
Cluster 9649, score 5.1103:
Query    Subject         Identity  Coverage  E-value    Bitscore  Start  End    Strand
SCO5087  WP_033277712.1  66.505    88.2227   0          540       12516  13782  +     
SCO5088  WP_193467137.1  61.538    99.0172   5.98e-168  486       13778  14996  +     
SCO5089  WP_033277714.1  48.78     95.3488   4.25e-16   76.6      15079  15349  +     


Streptomyces althioticus NPDC014325
===================================
NZ_JBICAH010000003.1
--------------------
Cluster 9657, score 5.1095:
Query    Subject         Identity  Coverage  E-value    Bitscore  Start   End     Strand
SCO5087  WP_033277712.1  66.505    88.2227   0          540       563179  564445  +     
SCO5088  WP_359596078.1  62.035    99.0172   1.23e-164  478       564441  565659  +     
SCO5089  WP_033277714.1  48.78     95.3488   4.25e-16   76.6      565742  566012  +     


Streptomyces althioticus NPDC015264
===================================
NZ_JBIBUA010000034.1
--------------------
Cluster 9676, score 5.1094:
Query    Subject         Identity  Coverage  E-value   Bitscore  Start  End    Strand
SCO5087  WP_033277712.1  66.505    88.2227   0         540       45103  46369  +     
SCO5088  WP_058915268.1  61.787    99.0172   2.5e-164  477       46365  47583  +     
SCO5089  WP_033277714.1  48.78     95.3488   4.25e-16  76.6      47666  47936  +     


Streptomyces bobili NPDC058351
==============================
NZ_JBHXIM010000002.1
--------------------
Cluster 9698, score 4.0852:
Query    Subject         Identity  Coverage  E-value    Bitscore  Start   End     Strand
SCO5089  WP_381178699.1  40.244    95.3488   1.27e-11   65.5      312725  313001  -     
SCO5088  WP_381178702.1  56.858    98.5258   1.78e-149  439       313212  314436  -     
SCO5086  WP_381178706.1  64.751    100       1.75e-117  347       316282  317068  +     


Streptomyces bobili NBC_00302
=============================
NZ_CP108038.1
-------------
Cluster 9700, score 4.0852:
Query    Subject         Identity  Coverage  E-value    Bitscore  Start    End      Strand
SCO5089  WP_086767590.1  40.244    95.3488   5.53e-12   66.2      2290019  2290295  -     
SCO5088  WP_086767588.1  56.858    98.5258   2.09e-149  439       2290483  2291707  -     
SCO5086  WP_150473371.1  64.751    100       2.01e-117  347       2293552  2294338  +     


Streptomyces bobili GDT1
========================
NZ_CP163427.1
-------------
Cluster 9702, score 4.0852:
Query    Subject         Identity  Coverage  E-value    Bitscore  Start    End      Strand
SCO5086  WP_150473371.1  64.751    100       2.01e-117  347       2696977  2697763  -     
SCO5088  WP_086767588.1  56.858    98.5258   2.09e-149  439       2699608  2700832  +     
SCO5089  WP_086767590.1  40.244    95.3488   5.53e-12   66.2      2701020  2701296  +     


Streptomyces bobili NBC_00018
=============================
NZ_JAPELN010000001.1
--------------------
Cluster 9704, score 4.0852:
Query    Subject         Identity  Coverage  E-value    Bitscore  Start    End      Strand
SCO5086  WP_150473371.1  64.751    100       2.01e-117  347       6874974  6875760  -     
SCO5088  WP_266464279.1  56.858    98.5258   2.34e-149  439       6877605  6878829  +     
SCO5089  WP_086767590.1  40.244    95.3488   5.53e-12   66.2      6879170  6879446  +     


Streptomyces bobili NPDC052235
==============================
NZ_JBFAVB010000018.1
--------------------
Cluster 9706, score 4.0854:
Query    Subject         Identity  Coverage  E-value    Bitscore  Start   End     Strand
SCO5089  WP_086767590.1  40.244    95.3488   5.53e-12   66.2      117633  117909  -     
SCO5088  WP_364805801.1  57.107    98.5258   5.47e-150  441       118183  119407  -     
SCO5086  WP_150473371.1  64.751    100       2.01e-117  347       121252  122038  +     


Streptomyces bobili NPDC051741
==============================
NZ_JBFAYY010000001.1
--------------------
Cluster 9708, score 4.0852:
Query    Subject         Identity  Coverage  E-value    Bitscore  Start   End     Strand
SCO5089  WP_086767590.1  40.244    95.3488   5.53e-12   66.2      852901  853177  -     
SCO5088  WP_086767588.1  56.858    98.5258   2.09e-149  439       853322  854546  -     
SCO5086  WP_150473371.1  64.751    100       2.01e-117  347       856391  857177  +     


Streptomyces bobili NPDC015725
==============================
NZ_JBIBSN010000013.1
--------------------
Cluster 9710, score 4.0852:
Query    Subject         Identity  Coverage  E-value    Bitscore  Start  End    Strand
SCO5086  WP_150473371.1  64.751    100       2.01e-117  347       56922  57708  -     
SCO5088  WP_086767588.1  56.858    98.5258   2.09e-149  439       59554  60778  +     
SCO5089  WP_381178699.1  40.244    95.3488   1.27e-11   65.5      60969  61245  +     


Streptomyces bobili NPDC048097
==============================
NZ_JBIDBE010000013.1
--------------------
Cluster 9712, score 4.0852:
Query    Subject         Identity  Coverage  E-value    Bitscore  Start   End     Strand
SCO5086  WP_150473371.1  64.751    100       2.01e-117  347       212687  213473  -     
SCO5088  WP_086767588.1  56.858    98.5258   2.09e-149  439       215318  216542  +     
SCO5089  WP_086767590.1  40.244    95.3488   5.53e-12   66.2      216709  216985  +     


Streptomyces bobili NPDC017199
==============================
NZ_JBIRNS010000004.1
--------------------
Cluster 9722, score 4.0852:
Query    Subject         Identity  Coverage  E-value    Bitscore  Start   End     Strand
SCO5089  WP_086767590.1  40.244    95.3488   5.53e-12   66.2      326281  326557  -     
SCO5088  WP_086767588.1  56.858    98.5258   2.09e-149  439       326705  327929  -     
SCO5086  WP_150473371.1  64.751    100       2.01e-117  347       329774  330560  +     


Streptomyces bobili NPDC088784
==============================
NZ_JBIVKI010000001.1
--------------------
Cluster 9730, score 4.0851:
Query    Subject         Identity  Coverage  E-value    Bitscore  Start   End     Strand
SCO5086  WP_391006298.1  64.751    100       6.57e-117  345       445520  446306  -     
SCO5088  WP_401705740.1  56.858    98.5258   1.3e-149   440       448151  449375  +     
SCO5089  WP_086767590.1  40.244    95.3488   5.53e-12   66.2      449502  449778  +     


Streptomyces bobili NRRL B-1338
===============================
NZ_MUBA01000085.1
-----------------
Cluster 9732, score 4.0850:
Query    Subject         Identity  Coverage  E-value    Bitscore  Start  End    Strand
SCO5086  WP_086767581.1  65.748    97.318    7.01e-117  345       46404  47190  -     
SCO5088  WP_086767588.1  56.858    98.5258   2.09e-149  439       49035  50259  +     
SCO5089  WP_086767590.1  40.244    95.3488   5.53e-12   66.2      50407  50683  +     


Streptomyces bobili NPDC047888
==============================
NZ_JBEZOI010000007.1
--------------------
Cluster 9733, score 5.1010:
Query    Subject         Identity  Coverage  E-value    Bitscore  Start  End    Strand
SCO5089  WP_319256143.1  42.466    84.8837   1.11e-10   62.8      7900   8158   -     
SCO5088  WP_359058648.1  55.416    97.543    2.38e-137  409       9562   10795  -     
SCO5087  WP_359058650.1  63.768    88.651    0          538       10787  12053  -     


Streptomyces galilaeus ZRIMU1049
================================
NZ_JBJVNT010000011.1
--------------------
Cluster 9753, score 4.0852:
Query    Subject         Identity  Coverage  E-value    Bitscore  Start   End     Strand
SCO5086  WP_150473371.1  64.751    100       2.01e-117  347       212681  213467  -     
SCO5088  WP_086767588.1  56.858    98.5258   2.09e-149  439       215312  216536  +     
SCO5089  WP_086767590.1  40.244    95.3488   5.53e-12   66.2      216703  216979  +     


Streptomyces albogriseolus JCM 4616
===================================
NZ_BMVA01000013.1
-----------------
Cluster 9756, score 7.1355:
Query    Subject         Identity  Coverage  E-value    Bitscore  Start   End     Strand
SCO5089  WP_193459466.1  43.421    88.3721   2.12e-13   69.7      217494  217743  -     
SCO5088  WP_166625241.1  61.596    98.2801   1.94e-166  483       217790  219014  -     
SCO5087  WP_318296368.1  64.578    88.651    0          536       219010  220282  -     
SCO5086  WP_193459468.1  52.672    99.2337   1.79e-85   266       220470  221271  +     


Streptomyces albogriseolus NPDC014763
=====================================
NZ_JBIBXZ010000016.1
--------------------
Cluster 9760, score 6.1326:
Query    Subject         Identity  Coverage  E-value    Bitscore  Start  End    Strand
SCO5086  WP_320588680.1  60.547    98.0843   5.96e-105  315       7475   8288   -     
SCO5089  WP_190005786.1  47.761    77.907    1.81e-12   67.4      15296  15560  -     
SCO5088  WP_320588686.1  59.601    98.5258   2.85e-137  409       15631  16888  -     
SCO5087  WP_320588687.1  65.777    88.2227   0          535       16884  18150  -     


Streptomyces albogriseolus NPDC017485
=====================================
NZ_JBIRKT010000008.1
--------------------
Cluster 9762, score 6.1326:
Query    Subject         Identity  Coverage  E-value    Bitscore  Start   End     Strand
SCO5087  WP_397632361.1  65.777    88.2227   0          536       193854  195120  +     
SCO5088  WP_397632362.1  59.601    98.5258   2.2e-137   409       195116  196373  +     
SCO5089  WP_190005786.1  47.761    77.907    1.81e-12   67.4      196444  196708  +     
SCO5086  WP_397632368.1  60.156    98.0843   1.54e-104  314       203717  204530  +     


Streptomyces albogriseolus WSLK1-6
==================================
NZ_JBIQWE010000011.1
--------------------
Cluster 9764, score 3.0911:
Query    Subject         Identity  Coverage  E-value    Bitscore  Start   End     Strand
SCO5087  WP_397639721.1  65.291    88.2227   0          530       211871  213137  +     
SCO5089  WP_397639723.1  47.761    77.907    2.28e-12   67.4      214434  214725  +     
SCO5086  WP_397639729.1  60.156    98.0843   1.76e-104  314       221698  222511  +     


Streptomyces albogriseolus NPDC101143
=====================================
NZ_JBIWPV010000028.1
--------------------
Cluster 9768, score 6.1325:
Query    Subject         Identity  Coverage  E-value    Bitscore  Start  End    Strand
SCO5087  WP_367426412.1  65.777    88.2227   0          536       52728  53994  +     
SCO5088  WP_320588686.1  59.601    98.5258   2.85e-137  409       53990  55247  +     
SCO5089  WP_367426410.1  47.761    77.907    1.85e-12   67.4      55318  55582  +     
SCO5086  WP_367426399.1  60.547    98.0843   2.69e-104  313       62587  63400  +     


Actinomadura gamaensis KLKA75
=============================
NZ_JBHSIT010000006.1
--------------------
Cluster 9770, score 5.1398:
Query    Subject         Identity  Coverage  E-value    Bitscore  Start   End     Strand
SCO5089  WP_378258218.1  54.878    95.3488   5.16e-18   81.6      501707  501968  +     
SCO5086  WP_378258220.1  66.406    98.0843   7.83e-118  347       503888  504668  -     
SCO5088  WP_378258227.1  60.453    97.543    2.45e-138  411       506502  507747  -     
SCO5087  WP_378258229.1  66.667    89.2934   0          558       507743  509015  -     

NZ_JBHSIT010000003.1
--------------------
Cluster 9772, score 6.1402:
Query    Subject         Identity  Coverage  E-value    Bitscore  Start   End     Strand
SCO5086  WP_378254947.1  61.303    100       6.1e-109   325       769469  770255  -     
SCO5089  WP_378254971.1  45.205    83.7209   4.82e-06   50.8      783258  783501  -     
SCO5088  WP_378254973.1  62        98.2801   3.33e-154  451       783497  784682  -     
SCO5087  WP_378254975.1  68.689    88.2227   0          575       784678  785944  -     


Streptomyces erythrochromogenes NPDC088240
==========================================
NZ_JBIURX010000002.1
--------------------
Cluster 9774, score 5.1458:
Query    Subject         Identity  Coverage  E-value    Bitscore  Start   End     Strand
SCO5086  WP_400919924.1  65.517    100       8.48e-118  347       140400  141186  -     
SCO5088  WP_400919926.1  60.448    98.5258   1.51e-161  470       141194  142415  -     
SCO5087  WP_400919928.1  68.9      89.5075   0          585       142411  143692  -     
SCO5089  WP_400919952.1  39.506    93.0233   6.09e-08   55.8      157253  157511  -     


Streptomyces erythrochromogenes NBC_01195
=========================================
NZ_CP108573.1
-------------
Cluster 9780, score 5.1455:
Query    Subject         Identity  Coverage  E-value    Bitscore  Start    End      Strand
SCO5089  WP_403223602.1  40        91.8605   8.45e-07   53.1      7351413  7351671  +     
SCO5087  WP_403223579.1  69.139    89.5075   0          585       7365419  7366700  +     
SCO5088  WP_405451605.1  60.448    98.5258   1.03e-161  471       7366696  7367923  +     
SCO5086  WP_405451608.1  65.517    100       2.13e-117  346       7367931  7368717  +     


Streptomyces erythrochromogenes NBC_01127
=========================================
NZ_CP108642.1
-------------
Cluster 9782, score 5.1460:
Query    Subject         Identity  Coverage  E-value    Bitscore  Start    End      Strand
SCO5086  WP_405421862.1  65.517    100       3.37e-117  346       1603590  1604376  -     
SCO5088  WP_405421864.1  60.448    98.5258   1.45e-161  470       1604384  1605611  -     
SCO5087  WP_405421866.1  69.139    89.5075   0          588       1605607  1606888  -     
SCO5089  WP_403309884.1  41.25     91.8605   8.44e-08   55.5      1620414  1620672  -     


Streptomyces erythrochromogenes NBC_00303
=========================================
NZ_CP108036.1
-------------
Cluster 9784, score 5.1456:
Query    Subject         Identity  Coverage  E-value    Bitscore  Start    End      Strand
SCO5086  WP_031147019.1  65.517    100       8.26e-117  345       1310095  1310881  -     
SCO5088  WP_031147017.1  60.697    98.5258   1.87e-162  472       1310889  1312110  -     
SCO5087  WP_266494033.1  68.9      89.5075   0          584       1312106  1313387  -     
SCO5089  WP_031146990.1  42.857    80.2326   8.44e-08   55.5      1326959  1327217  -     


Streptomyces erythrochromogenes NPDC059557
==========================================
NZ_JBHWBJ010000144.1
--------------------
Cluster 9788, score 4.1400:
Query    Subject         Identity  Coverage  E-value    Bitscore  Start  End   Strand
SCO5086  WP_031147019.1  65.517    100       8.26e-117  345       4363   5149  -     
SCO5088  WP_381621314.1  60.697    98.5258   4.24e-162  471       5157   6378  -     
SCO5087  WP_266494033.1  68.9      89.5075   0          584       6374   7655  -     


Streptomyces erythrochromogenes NPDC059562
==========================================
NZ_JBHWBN010000001.1
--------------------
Cluster 9790, score 5.1456:
Query    Subject         Identity  Coverage  E-value    Bitscore  Start  End    Strand
SCO5089  WP_031146990.1  42.857    80.2326   8.44e-08   55.5      76062  76320  +     
SCO5087  WP_266494033.1  68.9      89.5075   0          584       90006  91287  +     
SCO5088  WP_381621314.1  60.697    98.5258   4.24e-162  471       91283  92504  +     
SCO5086  WP_031147019.1  65.517    100       8.26e-117  345       92512  93298  +     


Streptomyces erythrochromogenes NPDC060300
==========================================
NZ_JBHXBV010000009.1
--------------------
Cluster 9792, score 4.1400:
Query    Subject         Identity  Coverage  E-value    Bitscore  Start  End    Strand
SCO5087  WP_381621315.1  68.66     89.5075   0          584       9583   10864  +     
SCO5088  WP_381621314.1  60.697    98.5258   4.24e-162  471       10860  12081  +     
SCO5086  WP_031147019.1  65.517    100       8.26e-117  345       12089  12875  +     


Streptomyces erythrochromogenes NPDC127592
==========================================
NZ_JBHXWH010000002.1
--------------------
Cluster 9794, score 5.1456:
Query    Subject         Identity  Coverage  E-value    Bitscore  Start   End     Strand
SCO5086  WP_031147019.1  65.517    100       8.26e-117  345       768957  769743  -     
SCO5088  WP_381621314.1  60.697    98.5258   4.24e-162  471       769751  770972  -     
SCO5087  WP_381621315.1  68.66     89.5075   0          584       770968  772249  -     
SCO5089  WP_031146990.1  42.857    80.2326   8.44e-08   55.5      785821  786079  -     


Streptomyces erythrochromogenes NPDC057573
==========================================
NZ_JBHVFY010000086.1
--------------------
Cluster 9797, score 4.1399:
Query    Subject         Identity  Coverage  E-value    Bitscore  Start  End    Strand
SCO5086  WP_381880986.1  65.134    100       2.58e-116  343       17253  18039  -     
SCO5088  WP_381880988.1  60.697    98.5258   4.91e-162  471       18047  19274  -     
SCO5087  WP_381880989.1  68.9      89.5075   0          585       19270  20551  -     


Streptomyces erythrochromogenes NPDC056499
==========================================
NZ_JBHTSP010000103.1
--------------------
Cluster 9799, score 4.1392:
Query    Subject         Identity  Coverage  E-value    Bitscore  Start  End    Strand
SCO5086  WP_381810840.1  64.751    100       2.69e-116  343       17076  17862  -     
SCO5088  WP_381810843.1  60.448    98.5258   3.49e-161  469       17870  19091  -     
SCO5087  WP_381756438.1  68.75     89.0792   0          580       19087  20368  -     


Streptomyces erythrochromogenes NPDC056511
==========================================
NZ_JBHTTB010000117.1
--------------------
Cluster 9805, score 4.1394:
Query    Subject         Identity  Coverage  E-value    Bitscore  Start  End    Strand
SCO5086  WP_381810840.1  64.751    100       2.69e-116  343       17076  17862  -     
SCO5088  WP_381810843.1  60.448    98.5258   3.49e-161  469       17870  19091  -     
SCO5087  WP_381810846.1  68.99     89.0792   0          582       19087  20368  -     


Streptomyces erythrochromogenes NPDC059539
==========================================
NZ_JBHWAV010000104.1
--------------------
Cluster 9807, score 4.1391:
Query    Subject         Identity  Coverage  E-value    Bitscore  Start  End    Strand
SCO5086  WP_381756434.1  64.751    100       3.43e-116  343       17055  17841  -     
SCO5088  WP_381756436.1  60.448    98.5258   1.4e-160   468       17849  19070  -     
SCO5087  WP_381756438.1  68.75     89.0792   0          580       19066  20347  -     


Streptomyces erythrochromogenes NPDC014886
==========================================
NZ_JBIBWJ010000020.1
--------------------
Cluster 9811, score 5.1448:
Query    Subject         Identity  Coverage  E-value    Bitscore  Start   End     Strand
SCO5086  WP_381756434.1  64.751    100       3.43e-116  343       117551  118337  -     
SCO5088  WP_388171958.1  60.448    98.5258   4.44e-161  469       118345  119566  -     
SCO5087  WP_392156794.1  68.75     89.0792   0          580       119562  120843  -     
SCO5089  WP_381750143.1  39.506    93.0233   5.52e-08   55.8      134383  134641  -     


Streptomyces erythrochromogenes NPDC013332
==========================================
NZ_JBICBN010000011.1
--------------------
Cluster 9813, score 4.1400:
Query    Subject         Identity  Coverage  E-value    Bitscore  Start  End    Strand
SCO5087  WP_392060077.1  69.139    89.5075   0          588       41442  42723  +     
SCO5088  WP_392060080.1  60.697    98.5258   1.88e-161  470       42719  43946  +     
SCO5086  WP_392060083.1  65.134    100       7.79e-116  342       43954  44740  +     


Streptomyces erythrochromogenes NPDC085513
==========================================
NZ_JBITTI010000011.1
--------------------
Cluster 9815, score 5.1454:
Query    Subject         Identity  Coverage  E-value    Bitscore  Start  End    Strand
SCO5089  WP_399840629.1  41.25     91.8605   2.22e-07   54.3      27613  27871  +     
SCO5087  WP_392060077.1  69.139    89.5075   0          588       41396  42677  +     
SCO5088  WP_392060080.1  60.697    98.5258   1.88e-161  470       42673  43900  +     
SCO5086  WP_399840643.1  64.751    100       1.71e-115  342       43908  44694  +     


Streptomyces erythrochromogenes NPDC101781
==========================================
NZ_JBIWMR010000002.1
--------------------
Cluster 9817, score 5.1444:
Query    Subject         Identity  Coverage  E-value    Bitscore  Start   End     Strand
SCO5089  WP_403309884.1  41.25     91.8605   8.44e-08   55.5      696811  697069  +     
SCO5087  WP_403309900.1  68.66     89.5075   0          581       710605  711886  +     
SCO5088  WP_403309901.1  60.448    98.5258   2.32e-160  467       711882  713109  +     
SCO5086  WP_403309903.1  64.751    100       4.44e-115  340       713117  713903  +     


Micromonospora aurantiaca NPDC049892
====================================
NZ_JBITKQ010000019.1
--------------------
Cluster 9819, score 5.0900:
Query    Subject         Identity  Coverage  E-value    Bitscore  Start  End    Strand
SCO5089  WP_135240706.1  41.772    91.8605   8.26e-11   63.2      14033  14288  -     
SCO5086  WP_318334520.1  63.218    100       1.09e-117  347       26337  27123  -     
SCO5088  WP_396883723.1  57.143    96.3145   1.23e-144  427       28859  30068  +     
SCO5089  WP_396883724.1  39.241    91.8605   1.87e-10   62.4      30092  30347  +     


Micromonospora aurantiaca ATCC 27029
====================================
NC_014391.1
-----------
Cluster 9821, score 4.0810:
Query    Subject         Identity  Coverage  E-value    Bitscore  Start    End      Strand
SCO5086  WP_013287157.1  64.093    99.2337   6.52e-114  337       4552829  4553609  +     
SCO5089  WP_240638514.1  39.506    93.0233   3.71e-09   59.3      4560100  4560385  -     
SCO5088  WP_013287165.1  59.5      98.2801   1.86e-139  414       4560381  4561581  -     


Micromonospora aurantiaca 110B(2018)
====================================
NZ_CP031263.1
-------------
Cluster 9823, score 4.0811:
Query    Subject         Identity  Coverage  E-value    Bitscore  Start    End      Strand
SCO5086  WP_013476215.1  64.093    99.2337   5.36e-114  338       6057965  6058745  +     
SCO5089  WP_013287164.1  39.506    93.0233   3.33e-09   59.3      6065236  6065506  -     
SCO5088  WP_114920774.1  59.5      98.2801   1.92e-139  414       6065517  6066717  -     


Micromonospora aurantiaca G9
============================
NZ_CP084582.1
-------------
Cluster 9825, score 4.0807:
Query    Subject         Identity  Coverage  E-value    Bitscore  Start    End      Strand
SCO5086  WP_013476215.1  64.093    99.2337   5.36e-114  338       4474393  4475173  +     
SCO5089  WP_030275178.1  38.272    93.0233   1.72e-08   57.4      4481680  4481950  -     
SCO5088  WP_230650257.1  59.5      98.2801   5.8e-139   412       4481949  4483161  -     


Micromonospora aurantiaca DSM 45487
===================================
NZ_FMHX01000003.1
-----------------
Cluster 9829, score 4.0811:
Query    Subject         Identity  Coverage  E-value    Bitscore  Start    End      Strand
SCO5088  WP_091331605.1  59.5      98.2801   2.17e-139  414       7084116  7085328  +     
SCO5089  WP_013287164.1  39.506    93.0233   3.33e-09   59.3      7085327  7085597  +     
SCO5086  WP_013476215.1  64.093    99.2337   5.36e-114  338       7092088  7092868  -     


Micromonospora aurantiaca S3
============================
JACSZY010000001.1
-----------------
Cluster 9833, score 4.0811:
Query    Subject       Identity  Coverage  E-value    Bitscore  Start  End    Strand
SCO5088  MBC9000396.1  59.5      98.2801   1.92e-139  414       67538  68738  +     
SCO5089  MBC9000397.1  39.506    93.0233   3.33e-09   59.3      68749  69019  +     
SCO5086  MBC9000404.1  64.093    99.2337   5.36e-114  338       75510  76290  -     


Micromonospora aurantiaca NPDC049921
====================================
NZ_JBITKK010000034.1
--------------------
Cluster 9835, score 4.0810:
Query    Subject         Identity  Coverage  E-value    Bitscore  Start  End    Strand
SCO5088  WP_091331605.1  59.5      98.2801   2.17e-139  414       13763  14975  +     
SCO5089  WP_013287164.1  39.506    93.0233   3.33e-09   59.3      14974  15244  +     
SCO5086  WP_369751983.1  64.093    99.2337   9.32e-114  337       21751  22561  -     


Micromonospora aurantiaca NPDC019690
====================================
NZ_JBIRXQ010000005.1
--------------------
Cluster 9843, score 7.1410:
Query    Subject         Identity  Coverage  E-value    Bitscore  Start   End     Strand
SCO5089  WP_181569140.1  50        97.6744   6.29e-17   78.6      378683  378941  -     
SCO5088  WP_357181480.1  59.649    98.0344   2.46e-142  421       378975  380184  -     
SCO5087  WP_357181477.1  66.983    90.1499   0          575       380180  381449  -     
SCO5086  WP_282308912.1  63.218    100       5.53e-113  335       381993  382779  +     


Streptomyces capoamus JCM 4253
==============================
NZ_BNBF01000007.1
-----------------
Cluster 9847, score 4.0873:
Query    Subject         Identity  Coverage  E-value    Bitscore  Start   End     Strand
SCO5086  WP_189981674.1  63.602    100       2.01e-117  347       240446  241232  -     
SCO5088  WP_189981680.1  58.853    98.5258   2.74e-156  457       243125  244349  +     
SCO5089  WP_189981682.1  41.772    91.8605   4.1e-13    69.3      244716  244995  +     


Streptomyces capoamus NPDC002240
================================
NZ_JBEUOZ010000032.1
--------------------
Cluster 9848, score 4.0873:
Query    Subject         Identity  Coverage  E-value    Bitscore  Start  End   Strand
SCO5089  WP_353757688.1  41.975    94.186    4.47e-13   69.3      2186   2465  -     
SCO5088  WP_189981680.1  58.853    98.5258   2.74e-156  457       2873   4097  -     
SCO5086  WP_189981674.1  63.602    100       2.01e-117  347       5990   6776  +     


Nocardia terpenica AUSMDU00012715
=================================
NZ_CP046173.1
-------------
Cluster 9850, score 7.1344:
Query    Subject         Identity  Coverage  E-value    Bitscore  Start    End      Strand
SCO5086  WP_167485608.1  55.253    96.9349   3.39e-83   259       1881783  1882560  +     
SCO5087  WP_167485614.1  66.905    89.9358   0          553       1889550  1890816  +     
SCO5088  WP_167485615.1  63.366    99.2629   1.54e-159  465       1890812  1892063  +     
SCO5089  WP_167485616.1  45        93.0233   2.29e-12   67        1892046  1892286  +     

Cluster 9851, score 4.0808:
Query    Subject         Identity  Coverage  E-value    Bitscore  Start    End      Strand
SCO5086  WP_167485794.1  63.985    100       2.2e-117   346       2103308  2104094  -     
SCO5089  WP_167485796.1  33.75     93.0233   5.41e-07   53.5      2105081  2105339  -     
SCO5088  WP_167485797.1  53.382    98.0344   4.51e-137  408       2105368  2106628  -     


Nocardia terpenica IFM 0406
===========================
NZ_KV411304.1
-------------
Cluster 9860, score 7.1443:
Query    Subject         Identity  Coverage  E-value    Bitscore  Start    End      Strand
SCO5089  WP_156674615.1  44.304    91.8605   1.3e-05    52.8      3296113  3297448  -     
SCO5088  WP_067592167.1  60.05     98.5258   2.32e-156  457       3298557  3299760  -     
SCO5087  WP_067592170.1  68.81     89.9358   0          595       3299759  3301022  -     
SCO5086  WP_067592175.1  63.985    100       2.85e-114  338       3302286  3303072  +     

NZ_KV411303.1
-------------
Cluster 9863, score 7.1348:
Query    Subject         Identity  Coverage  E-value    Bitscore  Start    End      Strand
SCO5086  WP_067582803.1  55.253    96.9349   3.7e-83    259       4156126  4156903  +     
SCO5087  WP_067582824.1  67.381    89.9358   0          557       4163871  4165137  +     
SCO5088  WP_067582827.1  63.433    98.7715   9.95e-160  466       4165133  4166399  +     
SCO5089  WP_067582830.1  43.75     93.0233   1.03e-11   65.5      4166382  4166622  +     


Nocardia terpenica NC_YFY_NT001
===============================
NZ_CP023778.1
-------------
Cluster 9866, score 7.1353:
Query    Subject         Identity  Coverage  E-value    Bitscore  Start    End      Strand
SCO5086  WP_098693456.1  56.031    96.9349   2.73e-85   265       1946053  1946830  +     
SCO5087  WP_098693463.1  67.143    89.9358   0          556       1953801  1955067  +     
SCO5088  WP_098693464.1  63.184    98.7715   1.68e-159  465       1955063  1956329  +     
SCO5089  WP_098693465.1  45        93.0233   3.47e-12   66.6      1956312  1956552  +     


Nocardia terpenica N-36
=======================
NZ_JADLRX010000021.1
--------------------
Cluster 9872, score 7.1346:
Query    Subject         Identity  Coverage  E-value    Bitscore  Start  End    Strand
SCO5086  WP_067582803.1  55.253    96.9349   3.7e-83    259       35721  36498  +     
SCO5087  WP_195119381.1  66.905    89.9358   0          555       43466  44732  +     
SCO5088  WP_195119382.1  63.433    98.7715   4.79e-160  467       44728  45994  +     
SCO5089  WP_067582830.1  43.75     93.0233   1.03e-11   65.5      45977  46217  +     


Streptoalloteichus tenebrarius JCM 4838
=======================================
NZ_JBHMCX010000025.1
--------------------
Cluster 9882, score 5.1119:
Query    Subject         Identity  Coverage  E-value    Bitscore  Start  End   Strand
SCO5089  WP_253671119.1  45.679    94.186    1.46e-14   72.8      562    820   -     
SCO5088  WP_253671120.1  62.814    97.7887   2.11e-152  447       867    2085  -     
SCO5087  WP_253671121.1  69.324    88.651    0          599       2081   3347  -     


Streptomyces yangpuensis NPDC127610
===================================
NZ_JBHXWS010000012.1
--------------------
Cluster 9884, score 4.1401:
Query    Subject         Identity  Coverage  E-value    Bitscore  Start   End     Strand
SCO5087  WP_030957354.1  69.617    89.5075   0          587       142012  143293  +     
SCO5088  WP_030957356.1  60.945    98.5258   6.44e-161  468       143289  144510  +     
SCO5086  WP_386395488.1  65.134    100       2.71e-117  346       144524  145310  +     


Streptomyces yangpuensis NPDC059475
===================================
NZ_JBHYUH010000118.1
--------------------
Cluster 9890, score 4.1404:
Query    Subject         Identity  Coverage  E-value    Bitscore  Start  End    Strand
SCO5086  WP_386461812.1  65.134    100       9.42e-117  345       17423  18209  -     
SCO5088  WP_386461811.1  61.692    98.5258   1.37e-163  475       18223  19444  -     
SCO5087  WP_386461810.1  69.139    89.5075   0          584       19440  20721  -     


Streptomyces yangpuensis NPDC048605
===================================
NZ_JBICVW010000001.1
--------------------
Cluster 9892, score 4.1396:
Query    Subject         Identity  Coverage  E-value    Bitscore  Start   End     Strand
SCO5086  WP_392575061.1  64.751    100       2.12e-116  344       883716  884502  -     
SCO5088  WP_392575062.1  60.945    98.5258   2.05e-160  467       884516  885737  -     
SCO5087  WP_392575063.1  69.617    89.5075   0          585       885733  887014  -     


Streptomyces yangpuensis NPDC091197
===================================
NZ_JBIVVW010000013.1
--------------------
Cluster 9894, score 4.1400:
Query    Subject         Identity  Coverage  E-value    Bitscore  Start   End     Strand
SCO5086  WP_400746838.1  64.368    100       4.71e-116  343       174910  175696  -     
SCO5088  WP_400746840.1  61.443    98.5258   2.96e-162  472       175710  176931  -     
SCO5087  WP_400746842.1  69.378    89.5075   0          585       176927  178208  -     


Streptomyces yangpuensis NPDC097133
===================================
NZ_JBIWDY010000009.1
--------------------
Cluster 9896, score 4.1401:
Query    Subject         Identity  Coverage  E-value    Bitscore  Start   End     Strand
SCO5087  WP_403964529.1  69.378    89.5075   0          585       187829  189110  +     
SCO5088  WP_403964531.1  61.692    98.5258   1.06e-162  473       189106  190327  +     
SCO5086  WP_400746838.1  64.368    100       4.71e-116  343       190341  191127  +     


Microbispora catharanthi CR1-09
===============================
NZ_VDMA02000028.1
-----------------
Cluster 9898, score 6.1380:
Query    Subject         Identity  Coverage  E-value    Bitscore  Start  End    Strand
SCO5086  WP_205826333.1  64.202    98.4674   2.71e-117  347       28916  29738  -     
SCO5089  WP_161628173.1  47.368    88.3721   6.31e-16   76.3      37662  37926  -     
SCO5088  WP_139579811.1  56.784    97.7887   2.99e-140  416       37944  39156  -     
SCO5087  WP_139579812.1  63.397    89.2934   0          541       39152  40424  -     


Streptomyces thermolineatus JCM 6307
====================================
NZ_BAAATA010000031.1
--------------------
Cluster 9900, score 6.1477:
Query    Subject         Identity  Coverage  E-value    Bitscore  Start  End    Strand
SCO5087  WP_344384926.1  70.29     88.651    0          595       48618  49887  +     
SCO5088  WP_344384928.1  60.804    97.7887   6.64e-166  481       49883  51101  +     
SCO5089  WP_344384929.1  48.75     93.0233   6.44e-16   76.3      51208  51478  +     
SCO5086  WP_344384930.1  61.303    100       8.56e-109  325       51548  52334  +     


Streptomyces termitum NPDC090967
================================
NZ_JBIVWU010000002.1
--------------------
Cluster 9904, score 7.1619:
Query    Subject         Identity  Coverage  E-value    Bitscore  Start   End     Strand
SCO5089  WP_189976315.1  50        95.3488   9.84e-19   83.2      318725  318983  -     
SCO5088  WP_189976314.1  70.277    97.543    0          530       319072  320299  -     
SCO5087  WP_189976313.1  76.303    90.364    0          660       320295  321564  -     
SCO5086  WP_189976307.1  65.134    100       2.89e-117  346       329215  330001  -     


Streptomyces termitum NPDC006590
================================
NZ_JBEXOQ010000134.1
--------------------
Cluster 9906, score 5.1276:
Query    Subject         Identity  Coverage  E-value   Bitscore  Start  End   Strand
SCO5087  WP_356733987.1  76.066    90.364    0         659       3834   5103  +     
SCO5088  WP_356733989.1  70.781    97.543    0         533       5099   6326  +     
SCO5089  WP_356733991.1  51.22     95.3488   7.09e-19  83.6      6400   6658  +     


Streptomyces termitum NPDC017906
================================
NZ_JBIRHP010000002.1
--------------------
Cluster 9908, score 7.1618:
Query    Subject         Identity  Coverage  E-value    Bitscore  Start   End     Strand
SCO5086  WP_356732834.1  63.985    100       3.34e-115  341       565144  565930  +     
SCO5087  WP_398342250.1  76.303    90.364    0          660       573543  574812  +     
SCO5088  WP_356733989.1  70.781    97.543    0          533       574808  576035  +     
SCO5089  WP_356733991.1  51.22     95.3488   7.09e-19   83.6      576109  576367  +     


Microbispora sp. H10830
=======================
NZ_JABBWX010000002.1
--------------------
Cluster 9910, score 6.1382:
Query    Subject         Identity  Coverage  E-value    Bitscore  Start   End     Strand
SCO5087  WP_182897878.1  63.636    89.2934   0          543       196737  198009  +     
SCO5088  WP_182897879.1  56.533    97.7887   2.98e-139  413       198005  199217  +     
SCO5089  WP_041952839.1  48.684    88.3721   4.15e-17   79.3      199235  199499  +     
SCO5086  WP_182897881.1  63.813    98.4674   2.99e-117  347       207436  208258  +     


Streptomyces prasinosporus JCM 4816
===================================
NZ_BAAAXF010000057.1
--------------------
Cluster 9912, score 7.1355:
Query    Subject         Identity  Coverage  E-value    Bitscore  Start   End     Strand
SCO5089  WP_193459466.1  43.421    88.3721   2.12e-13   69.7      387194  387443  -     
SCO5088  WP_166625241.1  61.596    98.2801   1.94e-166  483       387490  388714  -     
SCO5087  WP_318296368.1  64.578    88.651    0          536       388710  389982  -     
SCO5086  WP_193459468.1  52.672    99.2337   1.79e-85   266       390170  390971  +     


Kitasatospora phosalacinea NBRC 14362
=====================================
NZ_BSRX01000011.1
-----------------
Cluster 9914, score 5.1085:
Query    Subject         Identity  Coverage  E-value    Bitscore  Start   End     Strand
SCO5089  WP_033254142.1  46.341    95.3488   3.18e-14   72        170673  170958  -     
SCO5088  WP_033254141.1  60.396    97.7887   1.64e-154  452       170996  172235  -     
SCO5087  WP_033254140.1  63.507    90.364    0          561       172231  173500  -     


Kitasatospora phosalacinea NPDC059794
=====================================
NZ_JBHWIC010000251.1
--------------------
Cluster 9916, score 5.1093:
Query    Subject         Identity  Coverage  E-value    Bitscore  Start  End   Strand
SCO5089  WP_380474280.1  44.872    90.6977   9.25e-13   68.6      900    1185  -     
SCO5088  WP_380474283.1  59.653    97.7887   3.87e-159  464       1223   2462  -     
SCO5087  WP_380474286.1  63.744    90.364    0          560       2458   3727  -     


Kitasatospora phosalacinea NPDC056033
=====================================
NZ_JBHJXB010000064.1
--------------------
Cluster 9918, score 6.1379:
Query    Subject         Identity  Coverage  E-value   Bitscore  Start  End    Strand
SCO5087  WP_376054086.1  70.531    88.651    0         567       30362  31634  +     
SCO5088  WP_376054087.1  64.25     98.2801   9.9e-150  440       31630  32860  +     
SCO5089  WP_376054090.1  46.988    96.5116   2.25e-14  72.4      32879  33143  +     
SCO5086  WP_376054092.1  59.004    100       7.1e-99   300       33173  33959  +     

NZ_JBHJXB010000045.1
--------------------
Cluster 9920, score 5.1104:
Query    Subject         Identity  Coverage  E-value    Bitscore  Start  End    Strand
SCO5087  WP_376052472.1  63.981    90.364    0          561       11224  12493  +     
SCO5088  WP_376052474.1  61.139    97.7887   1.92e-162  473       12489  13728  +     
SCO5089  WP_376052476.1  46.341    95.3488   1.8e-13    70.1      13766  14051  +     


Kitasatospora phosalacinea NPDC058754
=====================================
NZ_JBHYPW010000048.1
--------------------
Cluster 9922, score 6.1387:
Query    Subject         Identity  Coverage  E-value   Bitscore  Start  End    Strand
SCO5086  WP_380328485.1  59.004    100       5.07e-98  297       56830  57616  -     
SCO5089  WP_380328487.1  46.988    96.5116   4.8e-16   76.6      57646  57910  -     
SCO5088  WP_380328489.1  63        98.2801   1.4e-145  429       57929  59159  -     
SCO5087  WP_380328491.1  70.29     88.651    0         584       59155  60427  -     

NZ_JBHYPW010000002.1
--------------------
Cluster 9924, score 5.1086:
Query    Subject         Identity  Coverage  E-value    Bitscore  Start   End     Strand
SCO5089  WP_380316589.1  46.341    95.3488   2.19e-13   70.1      341209  341494  -     
SCO5088  WP_380316592.1  61.139    97.7887   6.01e-157  459       341532  342771  -     
SCO5087  WP_380316595.1  63.033    90.364    0          557       342767  344036  -     


Kitasatospora phosalacinea NRRL B-16230
=======================================
NZ_JNWZ01000007.1
-----------------
Cluster 9930, score 5.1179:
Query    Subject         Identity  Coverage  E-value    Bitscore  Start   End     Strand
SCO5089  WP_051731769.1  40.506    91.8605   2.49e-08   57        121014  121269  -     
SCO5088  WP_033213216.1  67.082    98.5258   5.55e-173  499       121272  122487  -     
SCO5087  WP_033213217.1  75.362    88.651    0          623       122483  123752  -     


Kitasatospora phosalacinea NBRC 14627
=====================================
NZ_BSSA01000035.1
-----------------
Cluster 9931, score 5.1063:
Query    Subject         Identity  Coverage  E-value    Bitscore  Start  End    Strand
SCO5087  WP_285740037.1  65.865    89.0792   0          547       22764  24054  +     
SCO5088  WP_285740038.1  58.75     98.2801   1.65e-154  452       24050  25277  +     
SCO5089  WP_285740039.1  45.946    86.0465   3.52e-11   63.9      25340  25592  +     


Pseudonocardia spinosispora DSM 44797
=====================================
NZ_KE386834.1
-------------
Cluster 9933, score 8.1521:
Query    Subject         Identity  Coverage  E-value    Bitscore  Start  End    Strand
SCO5089  WP_028936624.1  36.471    97.6744   4.4e-06    51.2      88951  89212  -     
SCO5086  WP_028936626.1  63.985    100       3.52e-117  346       90503  91289  +     
SCO5087  WP_028936628.1  68.916    88.8651   0          587       93498  94764  +     
SCO5088  WP_028936629.1  62.406    98.0344   2.63e-160  467       94760  95978  +     
SCO5089  WP_051342882.1  47.059    98.8372   9.17e-12   70.1      95996  97196  +     


Actinomadura terrae OS3-83
==========================
NZ_JAICDG010000002.1
--------------------
Cluster 9938, score 6.1494:
Query    Subject         Identity  Coverage  E-value    Bitscore  Start    End      Strand
SCO5086  WP_242904533.1  65.134    100       4.43e-117  345       1597552  1598338  +     
SCO5089  WP_242904546.1  41.463    95.3488   2.22e-12   67.4      1604256  1604517  -     
SCO5088  WP_272496928.1  60.5      98.2801   4.06e-161  470       1606904  1608206  -     
SCO5087  WP_308198422.1  70.476    89.9358   0          612       1608202  1609468  -     

NZ_JAICDG010000011.1
--------------------
Cluster 9939, score 6.1450:
Query    Subject         Identity  Coverage  E-value    Bitscore  Start  End    Strand
SCO5087  WP_242911377.1  70.449    90.5782   0          597       37503  38775  +     
SCO5088  WP_242911378.1  60.848    98.5258   4.54e-153  448       38771  39977  +     
SCO5089  WP_242911379.1  48.718    90.6977   9e-14      70.9      40044  40308  +     
SCO5086  WP_242911380.1  63.602    100       1.33e-112  334       40367  41153  +     

NZ_JAICDG010000005.1
--------------------
Cluster 9940, score 6.1417:
Query    Subject         Identity  Coverage  E-value    Bitscore  Start   End     Strand
SCO5087  WP_272497689.1  68.916    88.8651   0          595       396706  397963  +     
SCO5088  WP_242909387.1  57.895    98.0344   1.88e-146  432       397959  399189  +     
SCO5089  WP_242909389.1  45.333    87.2093   5.02e-12   66.2      399213  399471  +     
SCO5086  WP_242909391.1  67.054    98.8506   2.03e-108  324       399509  400310  +     


Streptomyces tirandamycinicus HNM0039
=====================================
NZ_CP029188.1
-------------
Cluster 9941, score 6.1379:
Query    Subject         Identity  Coverage  E-value    Bitscore  Start    End      Strand
SCO5088  WP_108908177.1  60.247    99.5086   6.7e-145   428       6378497  6379742  -     
SCO5087  WP_017947381.1  63.876    89.5075   0          541       6379738  6381007  -     
SCO5086  WP_017947365.1  67.05     100       4.48e-117  345       6395210  6395996  -     
SCO5089  WP_017947353.1  43.21     94.186    1.66e-11   65.1      6408130  6408385  -     


Streptomyces tirandamycinicus NPDC053828
========================================
NZ_JBFASB010000004.1
--------------------
Cluster 9943, score 6.1382:
Query    Subject         Identity  Coverage  E-value    Bitscore  Start   End     Strand
SCO5089  WP_017947353.1  43.21     94.186    1.66e-11   65.1      154539  154794  +     
SCO5086  WP_017947365.1  67.05     100       4.48e-117  345       167150  167936  +     
SCO5087  WP_017947381.1  63.876    89.5075   0          541       180668  181937  +     
SCO5088  WP_365601544.1  60.741    99.5086   2.93e-146  431       181933  183178  +     


Streptomyces tirandamycinicus MCCB 246
======================================
NZ_JAPNPA010000003.1
--------------------
Cluster 9945, score 3.0838:
Query    Subject         Identity  Coverage  E-value    Bitscore  Start   End     Strand
SCO5089  WP_017947353.1  43.21     94.186    1.66e-11   65.1      103250  103505  +     
SCO5086  WP_170813186.1  66.667    100       8.17e-117  345       115748  116534  +     
SCO5088  WP_267804955.1  60.247    99.5086   5.95e-145  428       131975  133220  +     


Streptosporangium becharense DSM 46887
======================================
NZ_JACHMP010000001.1
--------------------
Cluster 9947, score 7.1455:
Query    Subject         Identity  Coverage  E-value    Bitscore  Start    End      Strand
SCO5089  WP_184540163.1  50.633    90.6977   5.09e-15   73.9      7139023  7139287  -     
SCO5088  WP_184540165.1  61.654    98.0344   1.22e-153  450       7139330  7140542  -     
SCO5087  WP_184540167.1  68.884    90.1499   0          586       7140538  7141807  -     
SCO5086  WP_184540173.1  65.504    98.8506   4.65e-117  345       7144495  7145272  +     


Streptomyces gobiensis 1_25
===========================
NZ_CP086120.1
-------------
Cluster 9951, score 7.1589:
Query    Subject         Identity  Coverage  E-value    Bitscore  Start    End      Strand
SCO5089  WP_232269778.1  48.148    94.186    1.57e-19   85.5      3341360  3341618  -     
SCO5088  WP_232269779.1  69        98.2801   6.12e-178  511       3341662  3342886  -     
SCO5087  WP_277879833.1  76.386    88.8651   0          647       3342882  3344151  -     
SCO5086  WP_232269781.1  68.199    100       6.86e-117  345       3345408  3346194  -     


Nocardia elegans NPDC001867
===========================
NZ_JBIATK010000017.1
--------------------
Cluster 9954, score 6.1639:
Query    Subject         Identity  Coverage  E-value    Bitscore  Start   End     Strand
SCO5086  WP_063025870.1  69.767    98.4674   7.23e-117  345       99745   100528  +     
SCO5089  WP_030515841.1  48.193    95.3488   3.76e-19   84.3      106347  106605  -     
SCO5088  WP_387132753.1  70.574    98.5258   0          531       106657  107872  -     
SCO5087  WP_063012016.1  79.759    88.8651   0          679       107868  109137  -     


Nocardia cerradoensis IFM 10366
===============================
NZ_JAAXOR010000008.1
--------------------
Cluster 9957, score 6.1634:
Query    Subject         Identity  Coverage  E-value    Bitscore  Start   End     Strand
SCO5086  WP_039779008.1  69.38     98.4674   7.72e-117  345       171466  172249  +     
SCO5089  WP_030515841.1  48.193    95.3488   3.76e-19   84.3      178057  178315  -     
SCO5088  WP_039778998.1  70.075    98.5258   0          526       178364  179579  -     
SCO5087  WP_039778997.1  79.759    88.8651   0          679       179575  180844  -     


Nocardia cerradoensis CNM20130759
=================================
NZ_NGAF01000016.1
-----------------
Cluster 9959, score 6.1636:
Query    Subject         Identity  Coverage  E-value    Bitscore  Start  End    Strand
SCO5086  WP_039779008.1  69.38     98.4674   7.72e-117  345       81144  81927  +     
SCO5089  WP_030515841.1  48.193    95.3488   3.76e-19   84.3      87729  87987  -     
SCO5088  WP_039778998.1  70.075    98.5258   0          526       88036  89251  -     
SCO5087  WP_094027263.1  80        88.8651   0          681       89247  90516  -     


Lentzea flaviverrucosa DSM 44664
================================
NZ_QQAU01000015.1
-----------------
Cluster 9963, score 5.1410:
Query    Subject         Identity  Coverage  E-value    Bitscore  Start   End     Strand
SCO5086  WP_090070931.1  65.748    97.318    7.79e-117  345       212129  212909  +     
SCO5089  WP_090070953.1  44.304    91.8605   1.13e-13   70.5      225312  225564  +     
SCO5087  WP_030474579.1  63.183    90.1499   0          566       227473  228742  +     
SCO5088  WP_030474580.1  53.5      98.2801   1.65e-145  429       228738  229953  +     


Streptomyces pseudovenezuelae GGS1
==================================
NZ_JARXVH010000001.1
--------------------
Cluster 9965, score 5.1078:
Query    Subject         Identity  Coverage  E-value    Bitscore  Start   End     Strand
SCO5089  WP_280874179.1  47.561    95.3488   3.86e-11   63.9      462084  462342  -     
SCO5088  WP_280874692.1  60.814    96.5602   4.61e-147  433       462380  463571  -     
SCO5087  WP_280874180.1  68.16     90.5782   0          581       463618  464911  -     

NZ_JARXVH010000015.1
--------------------
Cluster 9966, score 6.1403:
Query    Subject         Identity  Coverage  E-value    Bitscore  Start   End     Strand
SCO5086  WP_280880923.1  60.153    100       9.78e-104  312       109983  110769  -     
SCO5089  WP_280880924.1  47.561    95.3488   1.12e-15   75.5      110784  111051  -     
SCO5088  WP_280880925.1  58.75     98.2801   1.33e-153  449       111107  112301  -     
SCO5087  WP_280880926.1  69.712    89.0792   0          567       112297  113569  -     


Actinoallomurus purpureus KCTC 19541
====================================
NZ_JAMXMY010000015.1
--------------------
Cluster 9968, score 5.1432:
Query    Subject         Identity  Coverage  E-value    Bitscore  Start  End    Strand
SCO5089  WP_252844756.1  47.561    95.3488   1.05e-16   78.2      31680  31941  +     
SCO5086  WP_252844757.1  65.37     98.4674   9.39e-117  345       32085  32865  -     
SCO5088  WP_252844760.1  61.307    97.543    2.24e-158  462       34492  35761  -     
SCO5087  WP_252844761.1  64.916    89.7216   0          547       35757  37017  -     


Amycolatopsis umgeniensis DSM 45272
===================================
NZ_JACHMX010000001.1
--------------------
Cluster 9970, score 6.1434:
Query    Subject         Identity  Coverage  E-value    Bitscore  Start    End      Strand
SCO5087  WP_184903662.1  66.908    88.651    0          566       8210631  8211903  +     
SCO5088  WP_184903664.1  61.654    98.0344   1.21e-155  456       8211899  8213156  +     
SCO5089  WP_184903666.1  45        91.8605   2.04e-12   67.4      8213142  8213403  +     
SCO5086  WP_184903668.1  62.452    100       9.74e-117  345       8213441  8214227  +     


Actinomadura litoris OS3-89
===========================
NZ_JAICDF010000002.1
--------------------
Cluster 9974, score 6.1481:
Query    Subject         Identity  Coverage  E-value    Bitscore  Start   End     Strand
SCO5087  WP_308198599.1  70.476    89.9358   0          609       342655  343921  +     
SCO5088  WP_272498431.1  59.601    98.0344   8.63e-157  458       343917  345177  +     
SCO5089  WP_242884308.1  41.86     100       7.54e-13   68.6      347482  347743  +     
SCO5086  WP_156217700.1  64.751    100       9.74e-117  345       353619  354405  -     

NZ_JAICDF010000006.1
--------------------
Cluster 9975, score 6.1393:
Query    Subject         Identity  Coverage  E-value    Bitscore  Start   End     Strand
SCO5086  WP_156214145.1  65.891    98.8506   1.36e-107  322       325532  326333  -     
SCO5089  WP_242888604.1  42.667    87.2093   1.51e-10   62.4      326372  326630  -     
SCO5088  WP_156214143.1  58.145    98.0344   1.12e-141  420       326654  327884  -     
SCO5087  WP_242888606.1  68.434    88.8651   0          589       327880  329137  -     


Streptomyces tsukubensis NPDC002422
===================================
NZ_JBIARO010000003.1
--------------------
Cluster 9981, score 4.1400:
Query    Subject         Identity  Coverage  E-value    Bitscore  Start   End     Strand
SCO5087  WP_389880546.1  69.007    88.4368   0          582       155817  157098  +     
SCO5088  WP_389880548.1  61.443    98.5258   5.43e-163  474       157094  158327  +     
SCO5086  WP_389880550.1  64.368    100       1.41e-116  344       158335  159121  +     


Streptomyces tsukubensis NRRL 18488
===================================
NZ_CP020700.1
-------------
Cluster 9983, score 4.1391:
Query    Subject         Identity  Coverage  E-value    Bitscore  Start    End      Strand
SCO5087  WP_040914538.1  68.765    88.4368   0          578       5246320  5247601  +     
SCO5088  WP_006346907.1  61.75     98.0344   5.25e-162  471       5247597  5248842  +     
SCO5086  WP_006346906.1  63.985    100       1.08e-115  342       5248850  5249636  +     


Streptomyces tsukubensis NPDC093257
===================================
NZ_JBFBEL010000001.1
--------------------
Cluster 9992, score 4.1404:
Query    Subject         Identity  Coverage  E-value    Bitscore  Start  End    Strand
SCO5087  WP_366254897.1  68.765    88.4368   0          579       90114  91395  +     
SCO5088  WP_366254898.1  61.692    98.5258   1.75e-166  483       91391  92624  +     
SCO5086  WP_366254899.1  63.985    100       1.26e-115  342       92632  93418  +     


Streptomyces tsukubensis AT3
============================
NZ_CP045178.1
-------------
Cluster 9994, score 6.1434:
Query    Subject         Identity  Coverage  E-value    Bitscore  Start   End     Strand
SCO5087  WP_077963682.1  68.029    88.8651   0          586       752688  753960  +     
SCO5088  WP_077963680.1  61.654    98.0344   8.27e-156  455       753956  755165  +     
SCO5089  WP_077963678.1  45.122    95.3488   6.03e-14   71.2      755220  755478  +     
SCO5086  WP_077963668.1  61.776    99.2337   7.84e-108  322       762701  763496  -     

Cluster 9995, score 5.1076:
Query    Subject         Identity  Coverage  E-value    Bitscore  Start    End      Strand
SCO5087  WP_077967196.1  69.324    88.651    0          581       2390621  2391890  +     
SCO5088  WP_077967194.1  60.204    96.3145   5.96e-141  418       2391886  2393158  +     
SCO5089  WP_077967183.1  44.578    96.5116   3.92e-16   76.6      2402059  2402311  +     


Streptomyces glebosus NBRC 13786
================================
NZ_BLIO01000001.1
-----------------
Cluster 10002, score 7.1653:
Query    Subject         Identity  Coverage  E-value    Bitscore  Start    End      Strand
SCO5086  WP_190145406.1  67.433    100       1.44e-116  344       5961899  5962682  -     
SCO5087  WP_190145416.1  79.856    89.2934   0          682       5972020  5973289  +     
SCO5088  WP_190145417.1  69.5      98.2801   0          533       5973285  5974521  +     
SCO5089  WP_190145418.1  59.74     89.5349   6.72e-23   94        5974583  5974841  +     


Streptantibioticus silvisoli SL13
=================================
NZ_JABXJJ020000009.1
--------------------
Cluster 10006, score 5.1033:
Query    Subject         Identity  Coverage  E-value    Bitscore  Start  End    Strand
SCO5087  WP_282698583.1  64.337    88.8651   0          543       44627  45911  +     
SCO5088  WP_271312195.1  58.025    98.2801   5.04e-143  423       45907  47155  +     
SCO5089  WP_271312196.1  43.038    91.8605   1.76e-12   67.4      47151  47409  +     


Nocardia aobensis NBRC 100429
=============================
NZ_BAFQ01000268.1
-----------------
Cluster 10010, score 5.1291:
Query    Subject         Identity  Coverage  E-value   Bitscore  Start  End   Strand
SCO5087  WP_036508177.1  79.518    88.8651   0         678       7037   8306  +     
SCO5088  WP_036508180.1  70.324    98.5258   0         529       8302   9517  +     
SCO5089  WP_030515841.1  48.193    95.3488   3.76e-19  84.3      9566   9824  +     


Nocardia aobensis NPDC004119
============================
NZ_JBIAMT010000009.1
--------------------
Cluster 10011, score 6.1644:
Query    Subject         Identity  Coverage  E-value    Bitscore  Start  End    Strand
SCO5086  WP_036511325.1  69.38     98.4674   1.54e-116  344       82649  83432  +     
SCO5089  WP_030515841.1  48.193    95.3488   3.76e-19   84.3      89215  89473  -     
SCO5088  WP_387401459.1  70.823    98.5258   0          535       89522  90737  -     
SCO5087  WP_387401460.1  79.759    88.8651   0          681       90733  92002  -     


Nocardia violaceofusca NBRC 14427
=================================
NZ_BDCN01000031.1
-----------------
Cluster 10013, score 6.1635:
Query    Subject         Identity  Coverage  E-value    Bitscore  Start   End     Strand
SCO5087  WP_036508177.1  79.518    88.8651   0          678       92672   93941   +     
SCO5088  WP_036508180.1  70.324    98.5258   0          529       93937   95152   +     
SCO5089  WP_030515841.1  48.193    95.3488   3.76e-19   84.3      95201   95459   +     
SCO5086  WP_036511325.1  69.38     98.4674   1.54e-116  344       101262  102045  -     


Lentzea californiensis DSM 43393
================================
NZ_JANBBE010000008.1
--------------------
Cluster 10014, score 5.1411:
Query    Subject         Identity  Coverage  E-value    Bitscore  Start   End     Strand
SCO5088  WP_258950759.1  54        98.2801   2.95e-146  431       239242  240457  -     
SCO5087  WP_030474579.1  63.183    90.1499   0          566       240453  241722  -     
SCO5089  WP_090070953.1  44.304    91.8605   1.13e-13   70.5      243591  243843  -     
SCO5086  WP_258950770.1  65.748    97.318    1.64e-116  344       256246  257026  -     


Nocardia mexicana DSM 44952
===========================
NZ_QQAZ01000017.1
-----------------
Cluster 10017, score 6.1638:
Query    Subject         Identity  Coverage  E-value    Bitscore  Start  End    Strand
SCO5087  WP_068025260.1  77.435    90.1499   0          665       10793  12062  +     
SCO5088  WP_068025258.1  70.513    95.8231   0          538       12058  13276  +     
SCO5089  WP_068025255.1  50.575    100       6.6e-22    91.3      13331  13598  +     
SCO5086  WP_068025234.1  70.155    98.4674   1.83e-116  344       19339  20122  -     


Nonomuraea roseoviolacea subsp. carminata DSM 44170
===================================================
NZ_JAMZEC010000001.1
--------------------
Cluster 10021, score 3.0810:
Query    Subject         Identity  Coverage  E-value    Bitscore  Start   End     Strand
SCO5088  WP_253765048.1  57.801    96.0688   8.95e-139  412       220527  221736  -     
SCO5086  WP_253765051.1  64.093    99.2337   1.89e-116  344       223480  224263  +     
SCO5089  WP_175599166.1  35.526    88.3721   4.48e-07   53.5      229449  229701  +     


Streptomyces pilosus JCM 4403
=============================
NZ_BMTU01000019.1
-----------------
Cluster 10025, score 6.1363:
Query    Subject         Identity  Coverage  E-value    Bitscore  Start  End    Strand
SCO5086  WP_189561433.1  65.37     98.4674   1.91e-116  344       8188   8986   +     
SCO5089  WP_189561439.1  50.602    96.5116   2.85e-17   79.7      17077  17353  -     
SCO5088  WP_189561440.1  59.033    96.0688   1.96e-138  411       17410  18646  -     
SCO5087  WP_189561441.1  63.043    88.651    0          528       18642  19911  -     


Streptomyces pilosus NPDC058902
===============================
NZ_JBHYLQ010000049.1
--------------------
Cluster 10033, score 5.1020:
Query    Subject         Identity  Coverage  E-value    Bitscore  Start  End   Strand
SCO5089  WP_189561439.1  50.602    96.5116   2.85e-17   79.7      64     340   -     
SCO5088  WP_189598652.1  59.033    96.0688   1.28e-138  412       397    1633  -     
SCO5087  WP_189561441.1  63.043    88.651    0          528       1629   2898  -     


Streptomyces pilosus NPDC015213
===============================
NZ_JBIBUL010000013.1
--------------------
Cluster 10035, score 6.1361:
Query    Subject         Identity  Coverage  E-value    Bitscore  Start   End     Strand
SCO5087  WP_392043730.1  63.285    88.651    0          530       119442  120711  +     
SCO5088  WP_392043733.1  58.779    96.0688   3.45e-137  408       120707  121943  +     
SCO5089  WP_189561439.1  50.602    96.5116   2.85e-17   79.7      122000  122276  +     
SCO5086  WP_392043755.1  65.37     98.4674   3.16e-116  343       130600  131398  -     


Lentzea sp. NBC_00516
=====================
NZ_CP107840.1
-------------
Cluster 10037, score 5.1411:
Query    Subject         Identity  Coverage  E-value    Bitscore  Start    End      Strand
SCO5088  WP_319978429.1  54.25     98.2801   3.08e-146  431       5140407  5141622  -     
SCO5087  WP_330270081.1  63.42     90.1499   0          566       5141618  5142887  -     
SCO5089  WP_330270085.1  43.038    91.8605   1.78e-13   70.1      5144759  5145011  -     
SCO5086  WP_330270094.1  65.748    97.318    2e-116     344       5157541  5158321  -     


Lentzea sp. NPDC058450
======================
NZ_JBHXLO010000005.1
--------------------
Cluster 10039, score 5.1415:
Query    Subject         Identity  Coverage  E-value    Bitscore  Start   End     Strand
SCO5086  WP_382439679.1  66.142    97.318    2.11e-116  344       189124  189904  +     
SCO5089  WP_285647185.1  46.835    91.8605   1.35e-14   72.8      202112  202364  +     
SCO5087  WP_090059926.1  63.658    90.1499   0          567       204240  205509  +     
SCO5088  WP_382439692.1  54.25     98.2801   2.22e-146  431       205505  206720  +     


Lentzea sp. NPDC051208
======================
NZ_JBFBAW010000032.1
--------------------
Cluster 10041, score 4.1068:
Query    Subject         Identity  Coverage  E-value    Bitscore  Start  End    Strand
SCO5088  WP_030474580.1  53.5      98.2801   1.65e-145  429       66700  67915  -     
SCO5087  WP_030474579.1  63.183    90.1499   0          566       67911  69180  -     
SCO5089  WP_030474575.1  46.835    91.8605   7.83e-15   73.2      71093  71345  -     


Lentzea sp. NPDC020367
======================
NZ_JBIRVV010000007.1
--------------------
Cluster 10045, score 5.1407:
Query    Subject         Identity  Coverage  E-value    Bitscore  Start   End     Strand
SCO5088  WP_360042359.1  54.25     98.2801   2.06e-146  431       246597  247812  -     
SCO5087  WP_319978430.1  63.183    90.1499   0          565       247808  249077  -     
SCO5089  WP_093600032.1  43.038    91.8605   2.56e-13   69.3      250949  251201  -     
SCO5086  WP_360042326.1  65.354    97.318    1.03e-115  342       261488  262268  -     


Lentzea sp. NPDC059081
======================
NZ_JBHYGW010000011.1
--------------------
Cluster 10047, score 5.1413:
Query    Subject         Identity  Coverage  E-value    Bitscore  Start   End     Strand
SCO5088  WP_382414080.1  53.75     98.2801   1.48e-145  429       178861  180076  -     
SCO5087  WP_325517328.1  64.133    90.1499   0          570       180072  181341  -     
SCO5089  WP_355557796.1  44.304    91.8605   1.32e-14   72.8      183216  183468  -     
SCO5086  WP_382414103.1  64.567    97.318    2.88e-115  341       195074  195854  -     


Lentzea sp. NPDC102401
======================
NZ_JBIWKS010000019.1
--------------------
Cluster 10049, score 5.1406:
Query    Subject         Identity  Coverage  E-value    Bitscore  Start  End    Strand
SCO5088  WP_402916448.1  54.25     98.2801   6.69e-146  430       35876  37091  -     
SCO5087  WP_330270081.1  63.42     90.1499   0          566       37087  38356  -     
SCO5089  WP_093600032.1  43.038    91.8605   2.56e-13   69.3      40228  40480  -     
SCO5086  WP_319978442.1  64.961    97.318    2.92e-115  341       53006  53786  -     


Lentzea sp. NPDC092896
======================
NZ_JBIVPX010000012.1
--------------------
Cluster 10051, score 5.1406:
Query    Subject         Identity  Coverage  E-value    Bitscore  Start   End     Strand
SCO5086  WP_093600062.1  64.961    97.318    3.51e-115  341       210294  211074  +     
SCO5089  WP_093600032.1  43.038    91.8605   2.56e-13   69.3      221360  221612  +     
SCO5087  WP_319978430.1  63.183    90.1499   0          565       223484  224753  +     
SCO5088  WP_360042359.1  54.25     98.2801   2.06e-146  431       224749  225964  +     


Lentzea sp. NPDC006480
======================
NZ_JBEXPJ010000026.1
--------------------
Cluster 10053, score 5.1415:
Query    Subject         Identity  Coverage  E-value    Bitscore  Start  End    Strand
SCO5088  WP_355557788.1  54.75     98.2801   1.57e-147  434       24102  25317  -     
SCO5087  WP_045309298.1  63.658    90.1499   0          568       25313  26582  -     
SCO5089  WP_355557796.1  44.304    91.8605   1.32e-14   72.8      28448  28700  -     
SCO5086  WP_355557822.1  65.354    97.318    5.15e-115  340       40216  40996  -     


Lentzea sp. NEAU-D7
===================
NZ_JAPJDL010000033.1
--------------------
Cluster 10055, score 5.1408:
Query    Subject         Identity  Coverage  E-value    Bitscore  Start  End    Strand
SCO5088  WP_030474580.1  53.5      98.2801   1.65e-145  429       34908  36123  -     
SCO5087  WP_030474579.1  63.183    90.1499   0          566       36119  37388  -     
SCO5089  WP_030474575.1  46.835    91.8605   7.83e-15   73.2      39299  39551  -     
SCO5086  WP_266043474.1  64.961    97.318    5.32e-115  340       50239  51019  -     


Lentzea sp. NPDC003310
======================
NZ_JBEXNC010000014.1
--------------------
Cluster 10057, score 5.1411:
Query    Subject         Identity  Coverage  E-value    Bitscore  Start   End     Strand
SCO5088  WP_355302562.1  54.25     98.2801   7.71e-147  432       240106  241321  -     
SCO5087  WP_090059926.1  63.658    90.1499   0          567       241317  242586  -     
SCO5089  WP_355302569.1  45.57     91.8605   1.63e-14   72.4      244496  244748  -     
SCO5086  WP_355302589.1  64.961    97.318    6.63e-115  340       256967  257747  -     


Lentzea sp. NPDC051838
======================
NZ_JBFAYI010000007.1
--------------------
Cluster 10059, score 5.1411:
Query    Subject         Identity  Coverage  E-value    Bitscore  Start  End    Strand
SCO5086  WP_363768495.1  65.748    97.318    2.28e-114  338       58468  59248  +     
SCO5089  WP_363768520.1  44.304    91.8605   3.86e-14   71.6      68916  69168  +     
SCO5087  WP_363768529.1  63.42     90.1499   0          566       71039  72308  +     
SCO5088  WP_363768532.1  54.75     98.2801   8.06e-148  435       72304  73519  +     


Lentzea sp.
===========
NZ_DASVFL010000020.1
--------------------
Cluster 10061, score 5.1404:
Query    Subject         Identity  Coverage  E-value    Bitscore  Start   End     Strand
SCO5088  WP_330849750.1  53.75     98.2801   1.39e-145  429       102037  103252  -     
SCO5087  WP_330849751.1  63.895    90.1499   0          568       103248  104517  -     
SCO5089  WP_325517320.1  43.038    91.8605   6.91e-13   68.6      106403  106655  -     
SCO5086  WP_330849764.1  64.567    97.318    2.66e-114  338       117589  118369  -     

NZ_DATLEC010000117.1
--------------------
Cluster 10063, score 4.1068:
Query    Subject         Identity  Coverage  E-value    Bitscore  Start  End    Strand
SCO5089  WP_325517320.1  43.038    91.8605   6.91e-13   68.6      10686  10938  +     
SCO5087  WP_325517328.1  64.133    90.1499   0          570       12825  14094  +     
SCO5088  WP_325517330.1  53.75     98.2801   1.42e-145  429       14090  15305  +     


Lentzea sp. NBRC 102530
=======================
NZ_BSTF01000029.1
-----------------
Cluster 10065, score 5.1411:
Query    Subject         Identity  Coverage  E-value    Bitscore  Start  End    Strand
SCO5086  WP_285647169.1  64.567    97.318    4.12e-114  338       5087   5867   +     
SCO5089  WP_285647185.1  46.835    91.8605   1.35e-14   72.8      17906  18158  +     
SCO5087  WP_090059926.1  63.658    90.1499   0          567       20058  21327  +     
SCO5088  WP_285647191.1  54.5      98.2801   6.62e-147  433       21323  22538  +     

NZ_BSTF01000001.1
-----------------
Cluster 10067, score 5.0892:
Query    Subject         Identity  Coverage  E-value    Bitscore  Start   End     Strand
SCO5088  WP_285631892.1  59.36     99.7543   2.95e-157  459       573280  574501  +     
SCO5089  WP_285631897.1  37.805    95.3488   2.2e-09    59.7      575527  575785  +     
SCO5086  WP_285631917.1  59.055    97.318    1.14e-101  306       582420  583197  -     
SCO5089  WP_285631920.1  48.78     95.3488   1.47e-12   67.8      583193  583448  -     


Lentzea sp. DG1S-22
===================
NZ_CP143276.1
-------------
Cluster 10069, score 5.1407:
Query    Subject         Identity  Coverage  E-value    Bitscore  Start    End      Strand
SCO5088  WP_329787014.1  54        98.2801   1.99e-146  431       4258977  4260192  -     
SCO5087  WP_329787015.1  63.895    90.1499   0          568       4260188  4261457  -     
SCO5089  WP_329787018.1  44.304    91.8605   8.77e-14   70.9      4263341  4263593  -     
SCO5086  WP_236223591.1  64.961    97.318    8.48e-114  337       4274212  4274992  -     


Lentzea sp. CC55
================
NZ_JAJCXE010000046.1
--------------------
Cluster 10071, score 5.1405:
Query    Subject         Identity  Coverage  E-value    Bitscore  Start   End     Strand
SCO5088  WP_236223577.1  54        98.2801   9.8e-146   430       233167  234382  -     
SCO5087  WP_236223578.1  64.133    90.1499   0          569       234378  235647  -     
SCO5089  WP_090100723.1  44.304    91.8605   3.05e-13   69.3      237531  237783  -     
SCO5086  WP_236223591.1  64.961    97.318    8.48e-114  337       248269  249049  -     


Lentzea sp. NPDC060358
======================
NZ_JBHXCW010000293.1
--------------------
Cluster 10073, score 4.1066:
Query    Subject         Identity  Coverage  E-value    Bitscore  Start  End   Strand
SCO5088  WP_382414080.1  53.75     98.2801   1.48e-145  429       3      1218  -     
SCO5087  WP_330849751.1  63.895    90.1499   0          568       1214   2483  -     
SCO5089  WP_325517320.1  43.038    91.8605   6.91e-13   68.6      4395   4647  -     


Lentzea sp. NPDC042327
======================
NZ_JBEZBX010000014.1
--------------------
Cluster 10075, score 5.1402:
Query    Subject         Identity  Coverage  E-value    Bitscore  Start   End     Strand
SCO5086  WP_360397343.1  64.567    97.318    3.72e-113  335       184433  185213  +     
SCO5089  WP_360397363.1  43.038    91.8605   1.6e-13    70.1      195577  195829  +     
SCO5087  WP_360397371.1  63.183    90.1499   0          566       197702  198971  +     
SCO5088  WP_360397373.1  54.25     98.2801   2.79e-146  431       198967  200182  +     


Lentzea sp. NPDC005914
======================
NZ_JBEXVQ010000008.1
--------------------
Cluster 10077, score 5.1407:
Query    Subject         Identity  Coverage  E-value    Bitscore  Start  End    Strand
SCO5086  WP_359846788.1  63.386    97.318    5.39e-113  335       45783  46563  +     
SCO5089  WP_359846818.1  43.038    91.8605   5.54e-14   71.2      56818  57070  +     
SCO5087  WP_359846828.1  63.895    90.1499   0          569       58939  60208  +     
SCO5088  WP_359846831.1  54.25     98.2801   1.64e-146  432       60204  61419  +     


Lentzea sp. NPDC051213
======================
NZ_JBITEX010000008.1
--------------------
Cluster 10079, score 5.1407:
Query    Subject         Identity  Coverage  E-value    Bitscore  Start   End     Strand
SCO5086  WP_396422576.1  64.173    97.318    7.48e-113  335       213777  214557  +     
SCO5089  WP_396422587.1  45.57     91.8605   8.83e-15   73.2      227137  227389  +     
SCO5087  WP_396422591.1  63.895    90.1499   0          570       229259  230528  +     
SCO5088  WP_396422592.1  53.5      98.2801   2.27e-145  429       230524  231739  +     


Lentzea sp. NPDC004782
======================
NZ_JBEXJN010000022.1
--------------------
Cluster 10081, score 4.1065:
Query    Subject         Identity  Coverage  E-value    Bitscore  Start  End    Strand
SCO5089  WP_030465059.1  48.101    91.8605   1.65e-13   70.1      16479  16731  +     
SCO5087  WP_355443837.1  63.183    90.1499   0          563       18635  19904  +     
SCO5088  WP_355443840.1  54.5      98.2801   1.85e-146  432       19900  21115  +     


Lentzea sp. NPDC058436
======================
NZ_JBHXLF010000006.1
--------------------
Cluster 10083, score 4.1071:
Query    Subject         Identity  Coverage  E-value    Bitscore  Start   End     Strand
SCO5088  WP_382431020.1  54.75     98.2801   1.57e-147  434       247562  248777  -     
SCO5087  WP_089922472.1  63.895    90.1499   0          568       248773  250042  -     
SCO5089  WP_382431028.1  44.304    91.8605   4.18e-13   68.9      251955  252207  -     


Lentzea sp. HUAS12
==================
NZ_CP099738.1
-------------
Cluster 10085, score 4.1066:
Query    Subject         Identity  Coverage  E-value   Bitscore  Start    End      Strand
SCO5088  WP_089922473.1  54.5      98.2801   2.4e-146  431       5128165  5129380  -     
SCO5087  WP_089922472.1  63.895    90.1499   0         568       5129376  5130645  -     
SCO5089  WP_089922469.1  43.038    91.8605   2.43e-12  67        5132521  5132773  -     


Streptomyces janthinus JCM 4387
===============================
NZ_BMTM01000017.1
-----------------
Cluster 10087, score 6.1363:
Query    Subject         Identity  Coverage  E-value    Bitscore  Start  End    Strand
SCO5088  WP_193483054.1  60.298    99.0172   2.3e-144   427       50240  51482  -     
SCO5087  WP_193483055.1  64.354    89.5075   0          527       51478  52747  -     
SCO5086  WP_193483067.1  65.9      100       2.58e-116  343       65223  66009  -     
SCO5089  WP_031103832.1  43.59     90.6977   6.72e-12   65.9      78131  78386  -     


Kutzneria buriramensis DSM 45791
================================
NZ_CP144375.1
-------------
Cluster 10091, score 7.1579:
Query    Subject         Identity  Coverage  E-value    Bitscore  Start    End      Strand
SCO5089  WP_116180682.1  51.765    98.8372   5.11e-16   76.3      1483864  1484119  -     
SCO5088  WP_116180681.1  63.027    99.0172   1.57e-163  475       1484120  1485362  -     
SCO5087  WP_116180680.1  72.837    89.0792   0          632       1485358  1486627  -     
SCO5089  WP_147328877.1  32.051    90.6977   8.93e-07   52.8      1490444  1490705  -     
SCO5086  WP_116180671.1  67.816    100       2.58e-116  343       1494809  1495595  +     

Cluster 10090, score 5.0998:
Query    Subject         Identity  Coverage  E-value    Bitscore  Start    End      Strand
SCO5089  WP_246015580.1  36.62     82.5581   3.2e-08    56.6      1198954  1199224  -     
SCO5088  WP_116177171.1  54.912    97.543    1.16e-135  404       1199250  1200474  -     
SCO5087  WP_116177172.1  68.579    85.8672   0          537       1200473  1201730  -     


Streptomyces hundungensis BH38
==============================
NZ_CP032698.1
-------------
Cluster 10103, score 6.1357:
Query    Subject         Identity  Coverage  E-value    Bitscore  Start    End      Strand
SCO5086  WP_120723483.1  63.707    99.2337   7.37e-105  315       5787124  5787922  -     
SCO5089  WP_120723487.1  44.156    89.5349   1.01e-12   68.2      5789318  5789576  -     
SCO5088  WP_120723489.1  59.288    96.5602   1.58e-138  412       5789618  5790866  -     
SCO5087  WP_120723490.1  64.115    89.5075   0          562       5790862  5792134  -     


Streptomyces hundungensis NPDC006659
====================================
NZ_JBEYJR010000174.1
--------------------
Cluster 10105, score 5.1044:
Query    Subject         Identity  Coverage  E-value    Bitscore  Start  End   Strand
SCO5087  WP_359833165.1  64.354    89.5075   0          564       1737   3009  +     
SCO5088  WP_120723489.1  59.288    96.5602   1.58e-138  412       3005   4253  +     
SCO5089  WP_120723487.1  44.156    89.5349   1.01e-12   68.2      4295   4553  +     


Streptomyces hundungensis NPDC048418
====================================
NZ_JBEZKH010000043.1
--------------------
Cluster 10107, score 5.1042:
Query    Subject         Identity  Coverage  E-value    Bitscore  Start  End    Strand
SCO5087  WP_359969402.1  64.354    89.5075   0          563       52058  53330  +     
SCO5088  WP_359969405.1  59.288    96.5602   2.95e-138  411       53326  54574  +     
SCO5089  WP_120723487.1  44.156    89.5349   1.01e-12   68.2      54616  54874  +     


Streptomyces roseirectus CRXT-G-22
==================================
NZ_CP060828.1
-------------
Cluster 10109, score 6.1496:
Query    Subject         Identity  Coverage  E-value    Bitscore  Start    End      Strand
SCO5087  WP_187751594.1  71.19     89.9358   0          614       8762493  8763759  +     
SCO5088  WP_187751595.1  60.652    98.0344   3.96e-163  474       8763755  8764961  +     
SCO5089  WP_246562394.1  46.988    95.3488   6.93e-14   71.2      8767196  8767460  +     
SCO5086  WP_187751604.1  64.368    100       1.64e-113  337       8773044  8773830  -     

Cluster 10110, score 6.1455:
Query    Subject         Identity  Coverage  E-value    Bitscore  Start    End      Strand
SCO5087  WP_187752157.1  70.218    88.4368   0          578       9618155  9619439  +     
SCO5088  WP_187752158.1  61        98.2801   1.6e-161   470       9619435  9620677  +     
SCO5089  WP_187752159.1  43.373    96.5116   5.23e-11   63.9      9620773  9621040  +     
SCO5086  WP_187752160.1  63.602    100       2.78e-116  343       9621089  9621875  +     


Microbispora rosea subsp. rosea DSM 43165
=========================================
NZ_JACJNS010000004.1
--------------------
Cluster 10113, score 6.1381:
Query    Subject         Identity  Coverage  E-value    Bitscore  Start   End     Strand
SCO5086  WP_406540440.1  63.424    98.4674   2.9e-116   343       518251  519031  -     
SCO5089  WP_183537903.1  48.684    88.3721   4.73e-17   79        526981  527245  -     
SCO5088  WP_139579811.1  56.784    97.7887   2.99e-140  416       527263  528475  -     
SCO5087  WP_182897878.1  63.636    89.2934   0          543       528471  529743  -     


Catenulispora acidiphila DSM 44928
==================================
NC_013131.1
-----------
Cluster 10117, score 6.1449:
Query    Subject         Identity  Coverage  E-value    Bitscore  Start    End      Strand
SCO5087  WP_015795064.1  70.602    88.8651   0          602       7475961  7477227  +     
SCO5088  WP_015795065.1  60.15     97.543    3.38e-144  427       7477226  7478540  +     
SCO5089  WP_015795066.1  50.667    87.2093   3.87e-16   77        7478572  7478881  +     
SCO5086  WP_015795072.1  69.922    98.0843   2.96e-116  343       7483761  7484538  -     

Cluster 10116, score 6.1375:
Query    Subject         Identity  Coverage  E-value    Bitscore  Start    End      Strand
SCO5087  WP_015792180.1  70.218    88.4368   0          553       3959357  3960617  +     
SCO5088  WP_015792181.1  59.204    98.7715   4.43e-141  418       3960613  3961825  +     
SCO5089  WP_015792182.1  46.914    94.186    6.27e-13   68.9      3961839  3962118  +     
SCO5086  WP_015792183.1  62.835    100       5.47e-113  335       3962211  3962997  +     


Streptomyces purpurascens NBC_00017
===================================
NZ_CP108341.1
-------------
Cluster 10124, score 6.1369:
Query    Subject         Identity  Coverage  E-value    Bitscore  Start    End      Strand
SCO5089  WP_031103832.1  43.59     90.6977   6.72e-12   65.9      5229883  5230138  +     
SCO5086  WP_189725821.1  66.795    99.2337   7.02e-116  343       5242537  5243332  +     
SCO5087  WP_189725834.1  64.115    89.5075   0          526       5256048  5257317  +     
SCO5088  WP_405506791.1  60.794    99.0172   2.93e-147  434       5257313  5258555  +     


Sphaerisporangium rhizosphaerae CECT 7649
=========================================
NZ_JBHTCG010000007.1
--------------------
Cluster 10128, score 6.1412:
Query    Subject         Identity  Coverage  E-value    Bitscore  Start   End     Strand
SCO5087  WP_354836580.1  66.667    89.9358   0          569       121900  123166  +     
SCO5088  WP_380826500.1  60.25     98.2801   1.12e-137  410       123162  124428  +     
SCO5089  WP_354836400.1  53.659    95.3488   2.97e-21   89.7      124424  124682  +     
SCO5086  WP_380826511.1  65.134    100       3.39e-116  343       132640  133426  -     

NZ_JBHTCG010000014.1
--------------------
Cluster 10130, score 5.1042:
Query    Subject         Identity  Coverage  E-value    Bitscore  Start   End     Strand
SCO5087  WP_380828771.1  63.902    87.7944   0          548       123816  125079  +     
SCO5088  WP_354931302.1  55.388    97.543    5.06e-141  418       125071  126313  +     
SCO5089  WP_354849248.1  45.679    94.186    5.15e-16   76.3      126342  126594  +     


Nocardia mikamii NBRC 108933
============================
NZ_BDCM01000026.1
-----------------
Cluster 10132, score 6.1639:
Query    Subject         Identity  Coverage  E-value    Bitscore  Start  End    Strand
SCO5086  WP_063002428.1  69.38     98.4674   3.99e-116  343       34645  35428  +     
SCO5089  WP_030515841.1  48.193    95.3488   3.76e-19   84.3      41246  41504  -     
SCO5088  WP_063002434.1  70.574    98.5258   0          530       41553  42768  -     
SCO5087  WP_063002435.1  80        88.8651   0          682       42764  44033  -     


Nonomuraea montanisoli SMC 257
==============================
NZ_JABWGN010000009.1
--------------------
Cluster 10133, score 3.0814:
Query    Subject         Identity  Coverage  E-value    Bitscore  Start   End     Strand
SCO5089  WP_175591906.1  35.526    88.3721   3.1e-07    53.9      132675  132927  -     
SCO5086  WP_175591910.1  63.707    99.2337   3.99e-116  343       138146  138929  -     
SCO5088  WP_175591913.1  57.801    96.0688   8.15e-141  417       140706  141915  +     


Streptacidiphilus jiangxiensis CGMCC 4.1857
===========================================
NZ_FOAZ01000003.1
-----------------
Cluster 10137, score 7.1536:
Query    Subject         Identity  Coverage  E-value    Bitscore  Start   End     Strand
SCO5089  WP_042454700.1  36.842    88.3721   2.73e-06   51.6      398502  398763  +     
SCO5087  WP_042454702.1  67.633    88.651    0          575       399912  401178  +     
SCO5088  WP_042454704.1  65.174    98.7715   4.07e-171  495       401174  402455  +     
SCO5089  WP_042454706.1  46.341    95.3488   3.95e-14   71.6      402534  402786  +     
SCO5086  WP_042454710.1  66.403    96.9349   4.14e-116  343       403554  404346  +     

NZ_FOAZ01000004.1
-----------------
Cluster 10139, score 6.1397:
Query    Subject         Identity  Coverage  E-value    Bitscore  Start  End    Strand
SCO5087  WP_042441868.1  67.711    88.8651   0          578       60636  61893  +     
SCO5088  WP_082014654.1  60.902    98.0344   2.83e-142  422       61889  63170  +     
SCO5089  WP_042441857.1  47.436    90.6977   6.37e-15   73.9      75223  75499  +     
SCO5086  WP_042441856.1  63.566    98.8506   5.61e-108  323       75534  76338  +     


Streptomyces celluloflavus NPDC059923
=====================================
NZ_JBHWLH010000074.1
--------------------
Cluster 10143, score 6.1322:
Query    Subject         Identity  Coverage  E-value    Bitscore  Start  End    Strand
SCO5086  WP_381533393.1  61.776    99.2337   3.14e-101  305       4657   5440   -     
SCO5089  WP_381533402.1  39.506    94.186    8.63e-12   65.5      10374  10629  -     
SCO5088  WP_381533404.1  57.179    97.543    4.44e-142  421       10650  11862  -     
SCO5087  WP_381533405.1  63.107    88.2227   0          530       11858  13130  -     


Streptomyces kasugaensis BCRC 12349
===================================
NZ_NDXL01000001.1
-----------------
Cluster 10145, score 3.0848:
Query    Subject         Identity  Coverage  E-value    Bitscore  Start    End      Strand
SCO5089  WP_094791580.1  38.158    84.8837   5.59e-07   53.5      2009085  2009343  -     
SCO5086  WP_094791586.1  63.218    100       4.22e-116  343       2014653  2015439  -     
SCO5088  WP_094791589.1  59.352    98.5258   3.82e-154  451       2017210  2018419  +     


Actinomadura atramentaria DSM 43919 SF2197
==========================================
NZ_KB907228.1
-------------
Cluster 10146, score 6.1459:
Query    Subject         Identity  Coverage  E-value    Bitscore  Start  End    Strand
SCO5086  WP_019635007.1  64.093    99.2337   4.28e-116  343       6799   7591   -     
SCO5089  WP_019635008.1  46.512    100       3.07e-14   72        7625   7892   -     
SCO5088  WP_026341945.1  62.843    98.5258   2.74e-157  459       7926   9135   -     
SCO5087  WP_019635010.1  68.75     89.0792   0          585       9182   10451  -     


Kutzneria viridogrisea DSM 43850
================================
NZ_JBKOFG010000003.1
--------------------
Cluster 10150, score 6.1489:
Query    Subject         Identity  Coverage  E-value    Bitscore  Start   End     Strand
SCO5087  WP_182837773.1  68.204    88.2227   0          582       860634  861900  +     
SCO5088  WP_182837772.1  62.814    97.7887   9.02e-163  473       861896  863120  +     
SCO5089  WP_236650109.1  52.439    95.3488   1.47e-21   90.5      863160  863409  +     
SCO5086  WP_025361002.1  62.069    100       5.03e-116  343       865779  866565  +     


Amycolatopsis japonica NPDC096023
=================================
NZ_JBEOTC010000001.1
--------------------
Cluster 10155, score 6.1435:
Query    Subject         Identity  Coverage  E-value    Bitscore  Start   End     Strand
SCO5086  WP_037347701.1  64.567    97.318    5.21e-116  343       253111  253903  -     
SCO5089  WP_037347703.1  52        87.2093   3.34e-16   77        257514  257784  -     
SCO5088  WP_037347704.1  60.5      98.2801   3.7e-157   459       257780  259013  -     
SCO5087  WP_052121280.1  66.746    90.1499   0          556       259009  260299  -     


Amycolatopsis japonica NPDC056533
=================================
NZ_JBHTTW010000009.1
--------------------
Cluster 10157, score 6.1435:
Query    Subject         Identity  Coverage  E-value    Bitscore  Start  End    Strand
SCO5087  WP_052121280.1  66.746    90.1499   0          556       47240  48530  +     
SCO5088  WP_037347704.1  60.5      98.2801   3.7e-157   459       48526  49759  +     
SCO5089  WP_037347703.1  52        87.2093   3.34e-16   77        49755  50025  +     
SCO5086  WP_037347701.1  64.567    97.318    5.21e-116  343       53636  54428  +     


Amycolatopsis japonica NPDC056537
=================================
NZ_JBHTUA010000003.1
--------------------
Cluster 10159, score 6.1420:
Query    Subject         Identity  Coverage  E-value    Bitscore  Start  End    Strand
SCO5086  WP_378411104.1  62.403    98.8506   3.58e-110  328       72488  73271  -     
SCO5089  WP_378411105.1  42.308    90.6977   3.66e-10   61.6      73289  73574  -     
SCO5088  WP_378411106.1  58.794    97.7887   6.24e-157  458       73613  74843  -     
SCO5087  WP_378411107.1  67.866    89.2934   0          572       74839  76117  -     

NZ_JBHTUA010000008.1
--------------------
Cluster 10161, score 4.1047:
Query    Subject         Identity  Coverage  E-value    Bitscore  Start  End    Strand
SCO5089  WP_378411568.1  46.25     93.0233   4.58e-14   72        35305  35611  -     
SCO5087  WP_378411582.1  65.072    89.5075   0          544       42341  43613  +     
SCO5088  WP_378411583.1  56.436    98.2801   2.86e-146  431       43609  44830  +     


Streptomyces tamarix TRM76323
=============================
NZ_JAWCTQ010000001.1
--------------------
Cluster 10166, score 7.1625:
Query    Subject         Identity  Coverage  E-value    Bitscore  Start   End     Strand
SCO5089  WP_315875663.1  52.439    95.3488   4.33e-22   91.7      232495  232753  -     
SCO5088  WP_315875664.1  70.529    97.543    0          530       232806  234033  -     
SCO5087  WP_315875665.1  75.829    90.364    0          660       234029  235298  -     
SCO5086  WP_315875674.1  64.751    100       5.49e-116  343       243139  243925  -     


Streptomyces longisporoflavus JCM 4396
======================================
NZ_BMTR01000026.1
-----------------
Cluster 10168, score 6.1379:
Query    Subject         Identity  Coverage  E-value    Bitscore  Start  End    Strand
SCO5087  WP_190085605.1  62.559    90.364    0          546       30001  31270  +     
SCO5088  WP_190085606.1  59.241    96.5602   5.13e-139  413       31266  32502  +     
SCO5089  WP_190085607.1  51.19     97.6744   3.79e-16   77        32561  32849  +     
SCO5086  WP_190085614.1  64.591    98.4674   5.71e-116  343       40918  41716  -     


Streptomyces longisporoflavus NPDC017990
========================================
NZ_JBIRGQ010000011.1
--------------------
Cluster 10172, score 6.1382:
Query    Subject         Identity  Coverage  E-value    Bitscore  Start  End    Strand
SCO5087  WP_397718217.1  62.559    90.364    0          546       30461  31730  +     
SCO5088  WP_397718219.1  59.796    96.0688   7.23e-141  417       31726  32962  +     
SCO5089  WP_397718220.1  51.19     97.6744   6.54e-16   76.3      33013  33301  +     
SCO5086  WP_190085614.1  64.591    98.4674   5.71e-116  343       41422  42220  -     


Streptomyces griseoruber NPDC020928
===================================
NZ_JBIRRP010000003.1
--------------------
Cluster 10174, score 4.0861:
Query    Subject         Identity  Coverage  E-value    Bitscore  Start   End     Strand
SCO5086  WP_055637371.1  63.985    100       5.86e-116  343       638833  639619  -     
SCO5088  WP_055637368.1  58.603    98.5258   1.51e-151  445       641514  642738  +     
SCO5089  WP_055637367.1  44.444    94.186    1.5e-14    72.8      642943  643222  +     


Nocardia kruczakiae 4272
========================
NZ_JAVDWW010000013.1
--------------------
Cluster 10183, score 6.1641:
Query    Subject         Identity  Coverage  E-value    Bitscore  Start   End     Strand
SCO5086  WP_063008759.1  69.38     98.4674   6.11e-116  343       123170  123953  +     
SCO5089  WP_030515841.1  48.193    95.3488   3.76e-19   84.3      129741  129999  -     
SCO5088  WP_063008751.1  70.823    98.5258   0          533       130049  131264  -     
SCO5087  WP_310407562.1  80        88.8651   0          681       131260  132529  -     


Nocardia spumae
===============
NZ_CAWQNA010000001.1
--------------------
Cluster 10185, score 6.1637:
Query    Subject         Identity  Coverage  E-value    Bitscore  Start    End      Strand
SCO5087  WP_227982740.1  80        88.8651   0          682       4328254  4329523  +     
SCO5088  WP_227982741.1  70.574    98.5258   0          530       4329519  4330734  +     
SCO5089  WP_227982742.1  46.988    95.3488   4.04e-18   81.6      4330786  4331044  +     
SCO5086  WP_227982750.1  68.992    98.4674   6.31e-116  343       4336824  4337607  -     


Sphaerisporangium sp. NPDC005289
================================
NZ_JBEXGS010000002.1
--------------------
Cluster 10187, score 6.1416:
Query    Subject         Identity  Coverage  E-value    Bitscore  Start   End     Strand
SCO5086  WP_354836386.1  64.751    100       6.9e-116   343       566245  567031  +     
SCO5089  WP_354836400.1  53.659    95.3488   2.97e-21   89.7      575640  575898  -     
SCO5088  WP_354836402.1  60.75     98.2801   3.25e-139  414       575894  577160  -     
SCO5087  WP_354836580.1  66.667    89.9358   0          569       577156  578422  -     

NZ_JBEXGS010000021.1
--------------------
Cluster 10189, score 5.1043:
Query    Subject         Identity  Coverage  E-value   Bitscore  Start  End    Strand
SCO5089  WP_354849248.1  45.679    94.186    5.15e-16  76.3      13726  13978  -     
SCO5088  WP_354849251.1  55.388    97.543    5.4e-141  418       14007  15249  -     
SCO5087  WP_354849622.1  64.146    87.7944   0         549       15241  16504  -     


Sphaerisporangium sp. NPDC005288
================================
NZ_JBEXGT010000019.1
--------------------
Cluster 10191, score 6.1414:
Query    Subject         Identity  Coverage  E-value    Bitscore  Start  End    Strand
SCO5087  WP_354836580.1  66.667    89.9358   0          569       48062  49328  +     
SCO5088  WP_354923880.1  60.5      98.2801   1.46e-138  412       49324  50590  +     
SCO5089  WP_354836400.1  53.659    95.3488   2.97e-21   89.7      50586  50844  +     
SCO5086  WP_354836386.1  64.751    100       6.9e-116   343       59386  60172  -     

NZ_JBEXGT010000073.1
--------------------
Cluster 10193, score 5.1043:
Query    Subject         Identity  Coverage  E-value    Bitscore  Start  End    Strand
SCO5087  WP_354849622.1  64.146    87.7944   0          549       8602   9865   +     
SCO5088  WP_354931302.1  55.388    97.543    5.06e-141  418       9857   11099  +     
SCO5089  WP_354849248.1  45.679    94.186    5.15e-16   76.3      11128  11380  +     


Sphaerisporangium sp. B11E5
===========================
NZ_JBDPMD010000031.1
--------------------
Cluster 10195, score 5.1047:
Query    Subject         Identity  Coverage  E-value    Bitscore  Start  End    Strand
SCO5087  WP_347633739.1  64.891    88.4368   0          560       89749  91129  +     
SCO5088  WP_347633741.1  55.639    97.543    2.76e-140  416       91125  92358  +     
SCO5089  WP_347633743.1  42.169    96.5116   4.83e-14   71.2      92411  92666  +     


Sphaerisporangium sp. NBC_01403
===============================
NZ_CP109534.1
-------------
Cluster 10197, score 5.1053:
Query    Subject         Identity  Coverage  E-value    Bitscore  Start    End      Strand
SCO5087  WP_405149355.1  63.592    88.2227   0          554       3155730  3157104  +     
SCO5088  WP_405149357.1  55.639    97.543    3.29e-143  424       3157096  3158338  +     
SCO5089  WP_405149359.1  45.679    94.186    1.93e-15   74.7      3158371  3158623  +     


Sphaerisporangium sp. NPDC051011
================================
NZ_JBFAGG010000015.1
--------------------
Cluster 10199, score 5.1039:
Query    Subject         Identity  Coverage  E-value    Bitscore  Start  End    Strand
SCO5087  WP_358523690.1  64.146    87.7944   0          548       90112  91384  +     
SCO5088  WP_358523355.1  56.391    97.543    4.94e-140  416       91380  92655  +     
SCO5089  WP_358523358.1  44.444    94.186    2.57e-15   74.7      92764  93016  +     


Sphaerisporangium sp. NPDC051017
================================
NZ_JBFBCI010000011.1
--------------------
Cluster 10201, score 5.1040:
Query    Subject         Identity  Coverage  E-value    Bitscore  Start   End     Strand
SCO5089  WP_358523358.1  44.444    94.186    2.57e-15   74.7      139683  139935  -     
SCO5088  WP_363762894.1  56.642    97.543    1.44e-140  417       140044  141319  -     
SCO5087  WP_358523690.1  64.146    87.7944   0          548       141315  142587  -     


Sphaerisporangium sp. NPDC088356
================================
NZ_JBFBIK010000040.1
--------------------
Cluster 10203, score 5.1040:
Query    Subject         Identity  Coverage  E-value    Bitscore  Start  End   Strand
SCO5089  WP_363916361.1  44.444    94.186    1.19e-14   72.8      1293   1545  -     
SCO5088  WP_363916362.1  55.639    97.543    3.91e-143  424       1577   2816  -     
SCO5087  WP_363916363.1  62.379    88.2227   0          543       2808   4182  -     


Sphaerisporangium sp. NPDC049003
================================
NZ_JBICTU010000004.1
--------------------
Cluster 10207, score 5.1040:
Query    Subject         Identity  Coverage  E-value    Bitscore  Start   End     Strand
SCO5087  WP_358553549.1  63.592    88.2227   0          538       144734  146108  +     
SCO5088  WP_358553551.1  55.89     97.543    1.48e-144  427       146100  147342  +     
SCO5089  WP_358553553.1  45.679    94.186    1.64e-15   75.1      147374  147626  +     


Microbispora bryophytorum NPDC049092
====================================
NZ_JBEZEF010000018.1
--------------------
Cluster 10209, score 5.1029:
Query    Subject         Identity  Coverage  E-value    Bitscore  Start  End   Strand
SCO5089  WP_359882215.1  47.368    88.3721   1.15e-15   75.5      1802   2066  -     
SCO5088  WP_359882217.1  56.533    97.7887   6.34e-140  415       2085   3297  -     
SCO5087  WP_357015576.1  63.158    89.2934   0          539       3293   4565  -     


Microbispora bryophytorum NPDC005834
====================================
NZ_JBIAIJ010000008.1
--------------------
Cluster 10215, score 6.1373:
Query    Subject         Identity  Coverage  E-value    Bitscore  Start   End     Strand
SCO5087  WP_357015576.1  63.158    89.2934   0          539       214316  215588  +     
SCO5088  WP_357287681.1  56.533    97.7887   1.12e-139  414       215584  216796  +     
SCO5089  WP_357015581.1  47.368    88.3721   5.18e-16   76.6      216815  217079  +     
SCO5086  WP_357170865.1  63.813    98.4674   7.13e-116  343       225138  225960  +     


Microbispora bryophytorum NPDC049077
====================================
NZ_JBEZEM010000001.1
--------------------
Cluster 10217, score 6.1373:
Query    Subject         Identity  Coverage  E-value    Bitscore  Start  End    Strand
SCO5087  WP_357015576.1  63.158    89.2934   0          539       66719  67991  +     
SCO5088  WP_357015579.1  56.533    97.7887   4.47e-140  415       67987  69199  +     
SCO5089  WP_357015581.1  47.368    88.3721   5.18e-16   76.6      69218  69482  +     
SCO5086  WP_357015609.1  63.813    98.4674   1.17e-115  342       79110  79932  +     


Microbispora bryophytorum CGMCC 4.7138
======================================
NZ_BMMN01000002.1
-----------------
Cluster 10219, score 5.1067:
Query    Subject         Identity  Coverage  E-value    Bitscore  Start   End     Strand
SCO5089  WP_142569852.1  40.789    88.3721   1.51e-07   55.1      782033  782297  -     
SCO5088  WP_142569854.1  61.596    98.5258   1.77e-145  429       782307  783531  -     
SCO5087  WP_142569856.1  68.269    89.0792   0          583       783527  784796  -     


Streptomyces violaceus NPDC093574
=================================
NZ_JBIWJC010000009.1
--------------------
Cluster 10225, score 3.0825:
Query    Subject         Identity  Coverage  E-value    Bitscore  Start   End     Strand
SCO5089  WP_031103832.1  43.59     90.6977   6.72e-12   65.9      246121  246376  +     
SCO5086  WP_403889817.1  65.9      100       7.87e-116  342       258646  259432  +     
SCO5088  WP_403889859.1  59.553    99.0172   1.11e-140  417       274899  276132  +     


Streptomyces violaceus NBC_00450
================================
NZ_CP107911.1
-------------
Cluster 10233, score 3.0832:
Query    Subject         Identity  Coverage  E-value    Bitscore  Start    End      Strand
SCO5088  WP_328412066.1  60.298    99.0172   2.56e-144  426       3985228  3986470  -     
SCO5086  WP_328412086.1  65.769    99.6169   1.12e-114  340       4000252  4001056  -     
SCO5089  WP_031103832.1  43.59     90.6977   6.72e-12   65.9      4013176  4013431  -     


Streptomyces violaceus NBC_00456
================================
NZ_CP107906.1
-------------
Cluster 10235, score 7.1341:
Query    Subject         Identity  Coverage  E-value    Bitscore  Start  End    Strand
SCO5089  WP_328336054.1  44.737    88.3721   1.54e-13   70.1      42788  43037  -     
SCO5088  WP_328336055.1  61.347    98.2801   6.12e-160  466       43078  44302  -     
SCO5087  WP_328336056.1  64.578    88.651    0          540       44298  45570  -     
SCO5086  WP_328336057.1  52.672    99.2337   4.01e-85   265       45758  46559  +     

Cluster 10236, score 6.1352:
Query    Subject         Identity  Coverage  E-value    Bitscore  Start    End      Strand
SCO5089  WP_328341743.1  41.026    90.6977   1.47e-10   62.4      5350571  5350826  +     
SCO5086  WP_328341758.1  65.134    100       1.4e-114   339       5363152  5363938  +     
SCO5087  WP_328341783.1  64.337    88.8651   0          526       5377016  5378285  +     
SCO5088  WP_328341785.1  60.05     99.0172   1.14e-143  425       5378281  5379523  +     


Streptomyces bottropensis B21-115
=================================
NZ_JARULZ010000002.1
--------------------
Cluster 10240, score 5.1067:
Query    Subject         Identity  Coverage  E-value    Bitscore  Start   End     Strand
SCO5087  WP_334660060.1  63.744    90.364    0          549       542219  543488  +     
SCO5088  WP_005481735.1  59.9      98.0344   2.26e-148  437       543484  544711  +     
SCO5089  WP_005481736.1  49.383    94.186    6.11e-18   81.3      544804  545074  +     


Streptomyces bottropensis NPDC088239
====================================
NZ_JBIURY010000001.1
--------------------
Cluster 10250, score 5.1067:
Query    Subject         Identity  Coverage  E-value    Bitscore  Start   End     Strand
SCO5087  WP_005481734.1  63.744    90.364    0          549       246422  247691  +     
SCO5088  WP_005481735.1  59.9      98.0344   2.26e-148  437       247687  248914  +     
SCO5089  WP_005481736.1  49.383    94.186    6.11e-18   81.3      249007  249277  +     


Streptomyces liliiviolaceus BH-SS-21
====================================
NZ_JAGPYQ010000001.1
--------------------
Cluster 10261, score 6.1396:
Query    Subject         Identity  Coverage  E-value    Bitscore  Start    End      Strand
SCO5086  WP_210884757.1  60.618    99.2337   8.25e-103  310       4640050  4640839  -     
SCO5089  WP_210884758.1  48        87.2093   8.85e-11   63.2      4640848  4641118  -     
SCO5088  WP_210884759.1  62.871    99.2629   4.62e-158  461       4641215  4642439  -     
SCO5087  WP_210884760.1  68.75     89.0792   0          562       4642435  4643707  -     

Cluster 10260, score 4.0858:
Query    Subject         Identity  Coverage  E-value    Bitscore  Start    End      Strand
SCO5086  WP_210882568.1  65.354    97.318    9.69e-116  342       2816860  2817646  -     
SCO5088  WP_210882571.1  58.794    97.7887   3.99e-151  444       2819675  2820941  +     
SCO5089  WP_210882572.1  44.304    91.8605   2.14e-14   72.4      2820974  2821250  +     


Streptomyces nigrescens HEK616
==============================
NZ_AP026073.1
-------------
Cluster 10264, score 5.1059:
Query    Subject         Identity  Coverage  E-value   Bitscore  Start    End      Strand
SCO5089  WP_261954886.1  46.25     93.0233   9.54e-14  70.5      5186352  5186610  -     
SCO5088  WP_261954887.1  58.312    96.0688   3.4e-144  426       5186633  5187851  -     
SCO5087  WP_261954888.1  65.64     90.1499   0         563       5187847  5189116  -     


Streptomyces olindensis NPDC019583
==================================
NZ_JBEYBN010000065.1
--------------------
Cluster 10267, score 5.1292:
Query    Subject         Identity  Coverage  E-value    Bitscore  Start  End    Strand
SCO5086  WP_031119646.1  65.9      100       1.77e-115  342       2777   3563   +     
SCO5087  WP_359792680.1  63.876    89.5075   0          529       15879  17148  +     
SCO5088  WP_359792682.1  60.794    99.0172   3.47e-142  421       17144  18389  +     


Streptomyces olindensis NPDC058355
==================================
NZ_JBHXIQ010000008.1
--------------------
Cluster 10269, score 6.1354:
Query    Subject         Identity  Coverage  E-value    Bitscore  Start  End    Strand
SCO5088  WP_382612597.1  60.794    99.0172   8.57e-142  420       30180  31425  -     
SCO5087  WP_382612600.1  63.876    89.5075   0          528       31421  32690  -     
SCO5086  WP_031119646.1  65.9      100       1.77e-115  342       45006  45792  -     
SCO5089  WP_031119660.1  44.872    90.6977   3.93e-11   63.9      58061  58316  -     


Streptomyces olindensis NPDC046612
==================================
NZ_JBEYZD010000073.1
--------------------
Cluster 10271, score 6.1464:
Query    Subject         Identity  Coverage  E-value    Bitscore  Start  End   Strand
SCO5087  WP_359765856.1  70.702    88.4368   0          587       2566   3850  +     
SCO5088  WP_359765858.1  60.149    99.2629   6.18e-163  474       3846   5076  +     
SCO5089  WP_359765860.1  45.122    95.3488   5.52e-16   76.3      5096   5366  +     
SCO5086  WP_359765862.1  62.452    100       6.07e-110  327       5378   6164  +     


Streptomyces olindensis NPDC012666
==================================
NZ_JBIBDJ010000001.1
--------------------
Cluster 10273, score 6.1352:
Query    Subject         Identity  Coverage  E-value    Bitscore  Start   End     Strand
SCO5088  WP_389612541.1  60.546    99.0172   6.73e-141  418       268917  270162  -     
SCO5087  WP_389612543.1  63.636    89.5075   0          528       270158  271427  -     
SCO5086  WP_389612564.1  65.517    100       8.1e-115   340       283703  284489  -     
SCO5089  WP_114255073.1  44.872    90.6977   1.05e-11   65.5      296649  296904  -     


Actinosynnema sp. NPDC059335
============================
NZ_JBHYXZ010000018.1
--------------------
Cluster 10275, score 6.1449:
Query    Subject         Identity  Coverage  E-value    Bitscore  Start  End    Strand
SCO5086  WP_378085662.1  64.093    99.2337   1.15e-113  337       67677  68460  -     
SCO5089  WP_378085664.1  44.578    96.5116   1.05e-14   73.2      68476  68740  -     
SCO5088  WP_378085666.1  62.255    100       2.94e-156  456       68761  69976  -     
SCO5087  WP_378085668.1  69.398    88.8651   0          583       69972  71244  -     


Actinosynnema sp. ALI-1.44
==========================
NZ_MTQO01000051.1
-----------------
Cluster 10277, score 6.1403:
Query    Subject         Identity  Coverage  E-value    Bitscore  Start   End     Strand
SCO5087  WP_076992002.1  69.565    88.651    0          575       606495  607764  +     
SCO5088  WP_076992003.1  63.409    98.0344   1.31e-149  440       607760  608978  +     
SCO5089  WP_237774504.1  50        62.7907   2.62e-07   54.3      609041  609284  +     
SCO5086  WP_076992005.1  63.672    98.0843   1.39e-112  334       609292  610066  +     

NZ_MTQO01000024.1
-----------------
Cluster 10279, score 6.1462:
Query    Subject         Identity  Coverage  E-value    Bitscore  Start  End    Strand
SCO5086  WP_076985331.1  60.92     100       5.21e-110  328       65171  65957  -     
SCO5089  WP_076985335.1  47.5      93.0233   9.62e-15   73.2      69683  69941  -     
SCO5088  WP_076985336.1  59.9      98.0344   3.9e-164   476       69992  71210  -     
SCO5087  WP_076985337.1  68.585    89.2934   0          585       71206  72475  -     

NZ_MTQO01000044.1
-----------------
Cluster 10281, score 6.1454:
Query    Subject         Identity  Coverage  E-value    Bitscore  Start   End     Strand
SCO5087  WP_076988639.1  66.828    88.4368   0          574       313729  314998  +     
SCO5088  WP_076988640.1  61.845    98.2801   7.01e-168  486       314994  316206  +     
SCO5089  WP_076988641.1  48.78     95.3488   2.6e-19    84.7      316214  316475  +     
SCO5086  WP_076988642.1  59.608    97.7011   1.28e-102  309       316496  317270  +     


Actinosynnema sp. NPDC053489
============================
NZ_JBITXT010000004.1
--------------------
Cluster 10283, score 6.1445:
Query    Subject         Identity  Coverage  E-value    Bitscore  Start   End     Strand
SCO5086  WP_396539038.1  62.934    99.2337   3.83e-112  333       483225  484008  -     
SCO5089  WP_396539040.1  45.349    100       2.76e-15   74.7      484024  484288  -     
SCO5088  WP_396539042.1  60.688    100       3.4e-153   449       484311  485526  -     
SCO5087  WP_396539044.1  69.639    88.8651   0          588       485522  486794  -     


Actinosynnema sp. NPDC050436
============================
NZ_JBFAJV010000001.1
--------------------
Cluster 10285, score 6.1409:
Query    Subject         Identity  Coverage  E-value    Bitscore  Start   End     Strand
SCO5087  WP_360725240.1  68.689    88.2227   0          568       526022  527294  +     
SCO5088  WP_360725242.1  62.155    98.0344   2.59e-151  444       527290  528502  +     
SCO5089  WP_360725244.1  46.835    91.8605   2.18e-14   72.4      528534  528792  +     
SCO5086  WP_360725246.1  64.173    97.318    5.57e-109  325       528806  529586  +     


Actinosynnema sp. NPDC023587
============================
NZ_JBFABG010000011.1
--------------------
Cluster 10287, score 6.1428:
Query    Subject         Identity  Coverage  E-value    Bitscore  Start  End    Strand
SCO5087  WP_360949862.1  66.99     88.2227   0          565       44903  46175  +     
SCO5088  WP_360949865.1  61.25     98.2801   9.59e-163  473       46171  47404  +     
SCO5089  WP_360949868.1  43.038    91.8605   2.6e-12    67        47508  47772  +     
SCO5086  WP_360949871.1  64.479    99.2337   5.14e-108  323       47815  48598  +     


Streptomyces macrosporus JCM 6305
=================================
NZ_BAAASZ010000008.1
--------------------
Cluster 10290, score 5.1528:
Query    Subject         Identity  Coverage  E-value    Bitscore  Start   End     Strand
SCO5086  WP_344320972.1  63.602    100       2.11e-115  341       128820  129606  +     
SCO5087  WP_344320973.1  79.286    89.9358   0          673       129682  130951  +     
SCO5088  WP_344320974.1  70.5      98.2801   7.5e-179   514       130947  132183  +     

NZ_BAAASZ010000006.1
--------------------
Cluster 10291, score 6.1482:
Query    Subject         Identity  Coverage  E-value    Bitscore  Start   End     Strand
SCO5086  WP_344320611.1  62.835    100       2.87e-113  336       202426  203212  -     
SCO5089  WP_344320612.1  45.783    96.5116   1.32e-16   78.2      203366  203636  -     
SCO5088  WP_344320613.1  61.097    97.7887   4.97e-161  469       203679  204936  -     
SCO5087  WP_344320614.1  70.952    89.9358   0          599       204932  206204  -     


Streptomyces glomeratus DSM 41457
=================================
NZ_JAKEEB010000055.1
--------------------
Cluster 10297, score 5.1086:
Query    Subject         Identity  Coverage  E-value    Bitscore  Start  End    Strand
SCO5089  WP_308283705.1  43.902    95.3488   1.93e-12   67.8      10883  11192  -     
SCO5088  WP_308283706.1  57.855    98.5258   5.79e-145  428       11185  12421  -     
SCO5087  WP_234519869.1  67.943    89.5075   0          590       12417  13686  -     

NZ_JAKEEB010000014.1
--------------------
Cluster 10298, score 5.1025:
Query    Subject         Identity  Coverage  E-value    Bitscore  Start  End    Strand
SCO5089  WP_234516458.1  39.506    94.186    1.91e-11   64.7      55869  56124  -     
SCO5088  WP_234516460.1  55.612    96.3145   1.12e-140  417       56228  57446  -     
SCO5087  WP_234516462.1  61.501    88.4368   0          543       57442  58714  -     


Streptomyces dioscori A217
==========================
NZ_KZ679040.1
-------------
Cluster 10300, score 4.0852:
Query    Subject         Identity  Coverage  E-value    Bitscore  Start   End     Strand
SCO5086  WP_107016216.1  62.835    100       2.4e-115   341       521014  521800  -     
SCO5088  WP_107016219.1  58.794    97.7887   1.63e-150  442       523820  525086  +     
SCO5089  WP_107016220.1  43.038    91.8605   3.17e-13   69.3      525165  525441  +     


Lentzea sokolovensis BCCO 10_0061
=================================
NZ_JAXAVU010000012.1
--------------------
Cluster 10305, score 5.1406:
Query    Subject         Identity  Coverage  E-value    Bitscore  Start   End     Strand
SCO5088  WP_319978429.1  54.25     98.2801   3.08e-146  431       249741  250956  -     
SCO5087  WP_319978430.1  63.183    90.1499   0          565       250952  252221  -     
SCO5089  WP_093600032.1  43.038    91.8605   2.56e-13   69.3      254093  254345  -     
SCO5086  WP_319978442.1  64.961    97.318    2.92e-115  341       266893  267673  -     


Streptomyces tauricus NBC_00189
===============================
NZ_CP108133.1
-------------
Cluster 10309, score 4.0861:
Query    Subject         Identity  Coverage  E-value    Bitscore  Start    End      Strand
SCO5086  WP_189777329.1  63.218    100       3.09e-115  341       6546011  6546797  -     
SCO5088  WP_328938530.1  59.296    97.7887   3.62e-153  449       6548850  6550116  +     
SCO5089  WP_189777335.1  43.75     93.0233   1.05e-13   70.9      6550205  6550481  +     


Streptomyces tauricus NPDC002938
================================
NZ_JBEXNV010000036.1
--------------------
Cluster 10319, score 4.0857:
Query    Subject         Identity  Coverage  E-value    Bitscore  Start  End    Strand
SCO5089  WP_189777335.1  43.75     93.0233   1.05e-13   70.9      7253   7529   -     
SCO5088  WP_356544243.1  59.296    97.7887   6.35e-152  446       7672   8929   -     
SCO5086  WP_248779140.1  62.835    100       8.94e-115  340       10961  11747  +     


Streptomyces tauricus NPDC093163
================================
NZ_JBFBEW010000004.1
--------------------
Cluster 10321, score 4.0857:
Query    Subject         Identity  Coverage  E-value    Bitscore  Start   End     Strand
SCO5086  WP_248779140.1  62.835    100       8.94e-115  340       232350  233136  -     
SCO5088  WP_365235532.1  59.296    97.7887   5.16e-152  446       235191  236448  +     
SCO5089  WP_189777335.1  43.75     93.0233   1.05e-13   70.9      236561  236837  +     


Plantactinospora sp. B6F1
=========================
NZ_JBEEAC010000016.1
--------------------
Cluster 10323, score 6.1479:
Query    Subject         Identity  Coverage  E-value    Bitscore  Start   End     Strand
SCO5087  WP_130461678.1  71.498    88.651    0          610       132537  133818  +     
SCO5088  WP_130461679.1  60.652    98.0344   2.19e-153  450       133814  135101  +     
SCO5089  WP_130461680.1  48.78     95.3488   1.79e-16   77.8      135067  135337  +     
SCO5086  WP_349339496.1  64.062    98.0843   3.14e-115  341       135347  136121  +     


Plantactinospora sp. KLBMP9567
==============================
NZ_JAWQRR010000051.1
--------------------
Cluster 10325, score 6.1436:
Query    Subject         Identity  Coverage  E-value    Bitscore  Start  End    Strand
SCO5086  WP_318401327.1  61.303    100       1.12e-106  319       35416  36202  -     
SCO5089  WP_318401329.1  49.367    91.8605   1.08e-15   75.9      36246  36519  -     
SCO5088  WP_318401331.1  60.945    98.7715   2.44e-159  464       36571  37792  -     
SCO5087  WP_318401333.1  68.932    88.2227   0          577       37788  39069  -     


Plantactinospora sp. KBS50
==========================
NZ_CP022961.1
-------------
Cluster 10327, score 5.1025:
Query    Subject         Identity  Coverage  E-value    Bitscore  Start    End      Strand
SCO5087  WP_095564744.1  62.44     89.5075   0          538       2480058  2481327  +     
SCO5088  WP_232534149.1  57.286    97.7887   1.33e-134  403       2481323  2482634  +     
SCO5089  WP_095564745.1  52.632    88.3721   8.12e-19   83.6      2482630  2482891  +     


Lentzea waywayandensis DSM 44232
================================
NZ_FOYL01000007.1
-----------------
Cluster 10328, score 5.1408:
Query    Subject         Identity  Coverage  E-value    Bitscore  Start   End     Strand
SCO5088  WP_093600023.1  54.25     98.2801   1.87e-146  432       261175  262390  -     
SCO5087  WP_030474579.1  63.183    90.1499   0          566       262386  263655  -     
SCO5089  WP_093600032.1  43.038    91.8605   2.56e-13   69.3      265527  265779  -     
SCO5086  WP_093600062.1  64.961    97.318    3.51e-115  341       276061  276841  -     


Streptomyces acidiscabies ZRIMU1196
===================================
NZ_JBJVNR010000035.1
--------------------
Cluster 10330, score 5.1460:
Query    Subject         Identity  Coverage  E-value    Bitscore  Start  End    Strand
SCO5088  WP_409118590.1  60.804    97.7887   4.14e-152  447       19373  20645  -     
SCO5087  WP_409118591.1  69.324    88.651    0          597       20641  21907  -     
SCO5089  WP_010353762.1  41.463    95.3488   2.17e-15   75.1      30197  30467  +     
SCO5086  WP_409118602.1  63.218    100       3.6e-115   341       30486  31272  +     

NZ_JBJVNR010000004.1
--------------------
Cluster 10332, score 6.1480:
Query    Subject         Identity  Coverage  E-value    Bitscore  Start   End     Strand
SCO5087  WP_409113418.1  70.714    89.9358   0          605       233158  234424  +     
SCO5088  WP_409113419.1  60.448    98.7715   1.7e-158   462       234426  235626  +     
SCO5089  WP_409113422.1  47.619    96.5116   2.07e-16   77.4      237872  238136  +     
SCO5086  WP_050373259.1  63.602    100       2.33e-113  336       243420  244206  -     

NZ_JBJVNR010000002.1
--------------------
Cluster 10334, score 11.2497:
Query    Subject         Identity  Coverage  E-value    Bitscore  Start  End    Strand
SCO5087  WP_409112330.1  62.59     89.2934   0          535       66170  67442  +     
SCO5088  WP_409112331.1  56.436    99.2629   1.81e-147  434       67438  68677  +     
SCO5089  WP_409112332.1  53.75     93.0233   7.57e-19   83.6      68705  68963  +     
SCO5086  WP_409112339.1  63.32     99.2337   1.32e-108  324       76944  77727  -     
SCO5089  WP_409112340.1  45.882    98.8372   3.85e-12   66.6      77737  78001  -     
SCO5088  WP_409112341.1  63        98.0344   2.09e-162  473       78010  79249  -     
SCO5087  WP_409112342.1  69.66     88.2227   0          581       79245  80532  -     

NZ_JBJVNR010000007.1
--------------------
Cluster 10336, score 6.1400:
Query    Subject         Identity  Coverage  E-value    Bitscore  Start   End     Strand
SCO5086  WP_409114311.1  61.004    99.2337   8.44e-105  315       155840  156623  -     
SCO5089  WP_409114312.1  49.333    87.2093   2.29e-14   72.4      156619  156895  -     
SCO5088  WP_409114313.1  63.591    98.5258   3.83e-151  443       156953  158165  -     
SCO5087  WP_409114314.1  69.048    89.9358   0          570       158161  159433  -     


Streptomyces acidiscabies B21-098
=================================
NZ_CP122560.1
-------------
Cluster 10346, score 6.1474:
Query    Subject         Identity  Coverage  E-value    Bitscore  Start    End      Strand
SCO5086  WP_075824218.1  63.985    100       4.13e-114  338       2924647  2925433  +     
SCO5089  WP_059042935.1  47.619    96.5116   9.56e-16   75.9      2930753  2931017  -     
SCO5088  WP_338682711.1  60.199    98.7715   5.5e-158   461       2933253  2934459  -     
SCO5087  WP_029184074.1  69.762    89.9358   0          599       2934455  2935721  -     

Cluster 10345, score 5.1413:
Query    Subject         Identity  Coverage  E-value    Bitscore  Start    End      Strand
SCO5088  WP_338682618.1  60        98.2801   5.01e-146  431       2721799  2723074  -     
SCO5087  WP_269149518.1  68.841    88.651    0          596       2723174  2724476  -     
SCO5089  WP_010353762.1  41.463    95.3488   2.17e-15   75.1      2732744  2733014  +     
SCO5086  WP_010353763.1  62.452    100       1.58e-103  311       2733032  2733818  +     

Cluster 10347, score 5.1053:
Query    Subject         Identity  Coverage  E-value    Bitscore  Start    End      Strand
SCO5087  WP_010359669.1  62.83     89.2934   0          533       4643955  4645227  +     
SCO5088  WP_075824531.1  56.436    99.2629   9.83e-148  435       4645223  4646462  +     
SCO5089  WP_040838434.1  55        93.0233   2.32e-19   84.7      4646491  4646749  +     


Streptomyces acidiscabies B21-078
=================================
NZ_CP122369.1
-------------
Cluster 10357, score 6.1474:
Query    Subject         Identity  Coverage  E-value    Bitscore  Start    End      Strand
SCO5086  WP_010355234.1  63.985    100       6.27e-114  338       1605873  1606659  +     
SCO5089  WP_029184072.1  47.674    98.8372   1.72e-16   77.8      1611970  1612234  -     
SCO5088  WP_029184073.1  59.701    98.7715   1.53e-157  459       1614471  1615671  -     
SCO5087  WP_029184074.1  69.762    89.9358   0          599       1615673  1616939  -     

Cluster 10355, score 6.1387:
Query    Subject         Identity  Coverage  E-value    Bitscore  Start   End     Strand
SCO5086  WP_010359927.1  61.004    99.2337   5.82e-105  315       188686  189469  -     
SCO5089  WP_010359929.1  49.333    87.2093   2.01e-14   72.4      189465  189741  -     
SCO5088  WP_010359931.1  63.591    98.5258   1.01e-145  430       189798  191010  -     
SCO5087  WP_010359933.1  68.81     89.9358   0          570       191006  192278  -     

Cluster 10356, score 5.1410:
Query    Subject         Identity  Coverage  E-value    Bitscore  Start    End      Strand
SCO5088  WP_010353750.1  59.75     98.2801   1.17e-144  428       1403132  1404407  -     
SCO5087  WP_269149518.1  68.841    88.651    0          596       1404507  1405809  -     
SCO5089  WP_010353762.1  41.463    95.3488   2.17e-15   75.1      1414077  1414347  +     
SCO5086  WP_010353763.1  62.452    100       1.58e-103  311       1414365  1415151  +     

Cluster 10358, score 5.1054:
Query    Subject         Identity  Coverage  E-value    Bitscore  Start    End      Strand
SCO5087  WP_010359669.1  62.83     89.2934   0          533       3341134  3342406  +     
SCO5088  WP_010359670.1  56.683    99.2629   3.76e-148  436       3342402  3343641  +     
SCO5089  WP_040838434.1  55        93.0233   2.32e-19   84.7      3343670  3343928  +     


Streptomyces acidiscabies 98-48
===============================
NZ_LYDS01000675.1
-----------------
Cluster 10399, score 6.1475:
Query    Subject         Identity  Coverage  E-value    Bitscore  Start  End    Strand
SCO5087  WP_029184074.1  69.762    89.9358   0          599       4204   5470   +     
SCO5088  WP_010355244.1  59.701    98.7715   1.29e-157  460       5466   6672   +     
SCO5089  WP_029184072.1  47.674    98.8372   1.72e-16   77.8      8909   9173   +     
SCO5086  WP_010355234.1  63.985    100       6.27e-114  338       14484  15270  -     

NZ_LYDS01000755.1
-----------------
Cluster 10400, score 6.1394:
Query    Subject         Identity  Coverage  E-value    Bitscore  Start  End    Strand
SCO5087  WP_010359933.1  68.81     89.9358   0          570       40153  41425  +     
SCO5088  WP_075737219.1  62.843    98.5258   2.29e-148  436       41421  42633  +     
SCO5089  WP_010359929.1  49.333    87.2093   2.01e-14   72.4      42677  42953  +     
SCO5086  WP_075737220.1  61.004    99.2337   2.48e-105  316       42949  43732  +     

NZ_LYDS01000545.1
-----------------
Cluster 10401, score 5.1051:
Query    Subject         Identity  Coverage  E-value   Bitscore  Start  End    Strand
SCO5089  WP_040838434.1  55        93.0233   2.32e-19  84.7      16587  16845  -     
SCO5088  WP_075735598.1  56.683    99.2629   9.3e-148  435       16874  18113  -     
SCO5087  WP_075735622.1  62.59     89.2934   0         531       18109  19381  -     


Streptomyces acidiscabies NCPPB 4445
====================================
NZ_KQ257829.1
-------------
Cluster 10425, score 6.1474:
Query    Subject         Identity  Coverage  E-value    Bitscore  Start   End     Strand
SCO5087  WP_029184074.1  69.762    89.9358   0          599       229963  231229  +     
SCO5088  WP_107085617.1  59.95     98.7715   3.22e-158  461       231225  232431  +     
SCO5089  WP_029184072.1  47.674    98.8372   1.72e-16   77.8      234668  234932  +     
SCO5086  WP_050373259.1  63.602    100       2.33e-113  336       240235  241021  -     

NZ_KQ257833.1
-------------
Cluster 10428, score 5.1052:
Query    Subject         Identity  Coverage  E-value    Bitscore  Start  End    Strand
SCO5087  WP_050374529.1  62.83     89.2934   0          532       38902  40174  +     
SCO5088  WP_050374462.1  56.683    99.2629   1.12e-147  435       40170  41409  +     
SCO5089  WP_040838434.1  55        93.0233   2.32e-19   84.7      41438  41696  +     

NZ_KQ257835.1
-------------
Cluster 10429, score 6.1387:
Query    Subject         Identity  Coverage  E-value    Bitscore  Start   End     Strand
SCO5087  WP_050375860.1  69.048    89.9358   0          572       169471  170743  +     
SCO5088  WP_050375722.1  63.342    98.5258   3.51e-145  428       170739  171951  +     
SCO5089  WP_010359929.1  49.333    87.2093   2.01e-14   72.4      172008  172284  +     
SCO5086  WP_010359927.1  61.004    99.2337   5.82e-105  315       172280  173063  +     


Streptomyces ortus A15ISP2-DRY2
===============================
NZ_JAIFZO010000002.1
--------------------
Cluster 10433, score 6.1456:
Query    Subject         Identity  Coverage  E-value    Bitscore  Start    End      Strand
SCO5086  WP_267031074.1  62.069    100       9.93e-112  332       8396199  8396985  -     
SCO5089  WP_267031075.1  45.57     91.8605   7.54e-14   70.9      8397067  8397337  -     
SCO5088  WP_267031076.1  61.94     98.5258   1.83e-159  464       8397392  8398607  -     
SCO5087  WP_267031077.1  68.9      89.5075   0          589       8398639  8399902  -     

Cluster 10432, score 4.0842:
Query    Subject         Identity  Coverage  E-value    Bitscore  Start    End      Strand
SCO5086  WP_267029104.1  63.218    100       3.85e-115  341       5649483  5650269  -     
SCO5088  WP_267029107.1  58.291    97.7887   8.46e-149  438       5652201  5653467  +     
SCO5089  WP_267029108.1  44.776    77.907    1.25e-10   62.8      5653542  5653818  +     


Streptomyces nogalater JCM 4799
===============================
NZ_BAAASM010000002.1
--------------------
Cluster 10436, score 7.1450:
Query    Subject         Identity  Coverage  E-value    Bitscore  Start   End     Strand
SCO5086  WP_344346073.1  62.069    100       3.93e-115  341       224873  225659  -     
SCO5087  WP_344346077.1  67.229    88.651    0          566       230028  231321  +     
SCO5088  WP_344346078.1  61.654    98.0344   4.8e-164   476       231317  232547  +     
SCO5089  WP_344346079.1  45.349    100       3.33e-12   66.6      232606  232867  +     


Amycolatopsis lexingtonensis DSM 44653
======================================
NZ_JADBEG010000001.1
--------------------
Cluster 10448, score 6.1387:
Query    Subject         Identity  Coverage  E-value    Bitscore  Start    End      Strand
SCO5086  WP_086856348.1  65.134    100       7.1e-115   340       4395471  4396257  -     
SCO5089  WP_086856349.1  42.5      93.0233   1.1e-10    62.8      4396289  4396550  -     
SCO5088  WP_249026838.1  61.558    97.543    1.32e-143  424       4396559  4397762  -     
SCO5087  WP_086856351.1  68.329    85.8672   0          560       4397824  4399093  -     


Lentzea kristufekii BCCO 10_0798
================================
NZ_JAXAVV010000005.1
--------------------
Cluster 10451, score 5.1408:
Query    Subject         Identity  Coverage  E-value    Bitscore  Start   End     Strand
SCO5086  WP_319984202.1  64.961    97.318    9.51e-115  340       186477  187257  +     
SCO5089  WP_030474575.1  46.835    91.8605   7.83e-15   73.2      199651  199903  +     
SCO5087  WP_030474579.1  63.183    90.1499   0          566       201801  203070  +     
SCO5088  WP_030474580.1  53.5      98.2801   1.65e-145  429       203066  204281  +     


Lentzea fradiae CGMCC 4.3506
============================
NZ_FNCC01000025.1
-----------------
Cluster 10453, score 5.1408:
Query    Subject         Identity  Coverage  E-value    Bitscore  Start  End    Strand
SCO5086  WP_090059898.1  64.961    97.318    1.07e-114  340       42208  42988  +     
SCO5089  WP_090059919.1  44.304    91.8605   3.39e-14   71.6      55727  55979  +     
SCO5087  WP_090059926.1  63.658    90.1499   0          567       57845  59114  +     
SCO5088  WP_090059928.1  54.25     98.2801   1.17e-145  429       59110  60325  +     


Streptomyces populi NPDC056272
==============================
NZ_JBHJSK010000019.1
--------------------
Cluster 10455, score 6.1445:
Query    Subject         Identity  Coverage  E-value    Bitscore  Start   End     Strand
SCO5086  WP_103548173.1  62.835    100       1.23e-114  339       120308  121094  -     
SCO5089  WP_103548174.1  55.556    83.7209   1.33e-16   78.2      121180  121453  -     
SCO5088  WP_376452984.1  58.5      98.2801   4.21e-147  433       121515  122739  -     
SCO5087  WP_103548176.1  69.66     88.2227   0          595       122735  124070  -     


Streptomyces halobius 3_2
=========================
NZ_CP086322.1
-------------
Cluster 10460, score 5.1455:
Query    Subject         Identity  Coverage  E-value    Bitscore  Start    End      Strand
SCO5089  WP_248868254.1  42.5      91.8605   1.07e-08   57.8      8909804  8910062  +     
SCO5087  WP_248868267.1  68.9      89.5075   0          584       8923764  8925045  +     
SCO5088  WP_248868268.1  60.945    98.5258   2.77e-163  474       8925041  8926262  +     
SCO5086  WP_248868269.1  62.069    100       1.43e-114  339       8926270  8927056  +     


Yinghuangia aomiensis JCM 17986
===============================
NZ_BAABHS010000029.1
--------------------
Cluster 10462, score 6.1444:
Query    Subject         Identity  Coverage  E-value    Bitscore  Start  End    Strand
SCO5086  WP_345679252.1  65.116    98.8506   1.44e-114  340       34355  35189  -     
SCO5089  WP_345679256.1  43.75     93.0233   1.47e-11   65.1      39076  39340  -     
SCO5088  WP_345679257.1  60.606    97.0516   3.51e-156  458       39386  40715  -     
SCO5087  WP_345679258.1  68        91.0064   0          581       40711  42022  -     


Streptomyces ossamyceticus NRRL B-3822
======================================
NZ_LIQX01000488.1
-----------------
Cluster 10466, score 4.0993:
Query    Subject         Identity  Coverage  E-value    Bitscore  Start  End    Strand
SCO5089  WP_055521569.1  43.902    95.3488   3.09e-14   72        7963   8227   -     
SCO5087  WP_055521571.1  66.43     90.5782   0          583       9569   10841  -     
SCO5086  WP_055521574.1  62.069    100       4.98e-114  338       13951  14737  +     


Streptomyces ossamyceticus LMF1-1-1.1
=====================================
NZ_JBEGHN010000061.1
--------------------
Cluster 10467, score 4.0989:
Query    Subject         Identity  Coverage  E-value   Bitscore  Start   End     Strand
SCO5086  WP_355396185.1  62.069    100       3e-113    336       115753  116539  -     
SCO5087  WP_355396177.1  67.15     88.651    0         582       119649  120921  +     
SCO5089  WP_364712865.1  43.902    95.3488   1.07e-13  70.5      122263  122527  +     


Streptomyces sp. CG1 cg1
========================
NZ_CP163518.1
-------------
Cluster 10471, score 5.1072:
Query    Subject         Identity  Coverage  E-value    Bitscore  Start    End      Strand
SCO5089  WP_369395153.1  49.315    84.8837   4.64e-14   71.2      4596356  4596581  -     
SCO5088  WP_369389892.1  60.848    98.5258   9.02e-148  435       4596688  4597909  -     
SCO5087  WP_369389893.1  67.15     88.651    0          566       4597905  4599174  -     

Cluster 10472, score 4.0807:
Query    Subject         Identity  Coverage  E-value    Bitscore  Start     End       Strand
SCO5088  WP_369394160.1  54.177    99.0172   2.42e-137  409       10059943  10061239  +     
SCO5089  WP_369394161.1  39.706    79.0698   4.62e-09   58.9      10061235  10061493  +     
SCO5086  WP_369394163.1  64.368    100       1.8e-114   339       10062479  10063265  +     


Lentzea aerocolonigenes NRRL B-16140
====================================
NZ_JYJG01000002.1
-----------------
Cluster 10475, score 4.1076:
Query    Subject         Identity  Coverage  E-value    Bitscore  Start  End    Strand
SCO5089  WP_045309296.1  45.57     91.8605   3.49e-15   74.3      8440   8692   +     
SCO5087  WP_045309298.1  63.658    90.1499   0          568       10558  11827  +     
SCO5088  WP_045309299.1  54.5      98.2801   2.27e-147  434       11823  13038  +     


Lentzea aerocolonigenes NBRC 13195
==================================
NZ_BBOJ01000004.1
-----------------
Cluster 10477, score 4.1071:
Query    Subject         Identity  Coverage  E-value    Bitscore  Start   End     Strand
SCO5088  WP_030465054.1  54.5      98.2801   2.92e-146  431       264340  265555  -     
SCO5087  WP_030465055.1  64.133    90.1499   0          570       265551  266820  -     
SCO5089  WP_030465059.1  48.101    91.8605   1.65e-13   70.1      268723  268975  -     


Streptomyces sp. MA5143a
========================
NZ_OLMK01000050.1
-----------------
Cluster 10481, score 4.0998:
Query    Subject         Identity  Coverage  E-value    Bitscore  Start   End     Strand
SCO5089  WP_055521569.1  43.902    95.3488   3.09e-14   72        188213  188477  -     
SCO5087  WP_107464819.1  66.903    90.5782   0          587       189812  191084  -     
SCO5086  WP_107464823.1  62.069    100       2.14e-114  339       194209  194995  +     


Saccharothrix australiensis DSM 43800
=====================================
NZ_RBXO01000001.1
-----------------
Cluster 10482, score 6.1384:
Query    Subject         Identity  Coverage  E-value    Bitscore  Start    End      Strand
SCO5086  WP_121007286.1  65.354    97.318    2.21e-114  339       5014945  5015728  -     
SCO5089  WP_121007292.1  46.667    86.0465   9.97e-11   63.2      5020996  5021254  -     
SCO5088  WP_121007293.1  58.081    97.2973   1.29e-144  427       5021250  5022498  -     
SCO5087  WP_121012064.1  64.678    89.7216   0          555       5022494  5023766  -     


Streptomyces pyxinae LP05-1
===========================
NZ_JANUGQ010000039.1
--------------------
Cluster 10484, score 6.1444:
Query    Subject         Identity  Coverage  E-value    Bitscore  Start  End    Strand
SCO5086  WP_258790938.1  63.985    100       2.5e-114   338       36952  37738  -     
SCO5089  WP_258790940.1  50        95.3488   6.63e-19   84        38577  38841  -     
SCO5088  WP_258790941.1  60.202    97.543    6.49e-144  426       38937  40212  -     
SCO5087  WP_258790942.1  69.34     90.5782   0          596       40208  41483  -     


[Kitasatospora] papulosa NPDC089910
===================================
NZ_JBIVGK010000005.1
--------------------
Cluster 10490, score 4.0970:
Query    Subject         Identity  Coverage  E-value    Bitscore  Start   End     Strand
SCO5086  WP_109880917.1  64.981    98.4674   4.18e-114  338       186652  187456  -     
SCO5087  WP_015576416.1  65.871    89.5075   0          553       192607  193879  +     
SCO5089  WP_014157319.1  51.948    89.5349   4.85e-17   79        195182  195428  +     


[Kitasatospora] papulosa NPDC058995
===================================
NZ_JBHYJO010000007.1
--------------------
Cluster 10510, score 7.1370:
Query    Subject         Identity  Coverage  E-value    Bitscore  Start   End     Strand
SCO5089  WP_014157319.1  51.948    89.5349   4.85e-17   79        139989  140235  -     
SCO5088  WP_275319526.1  57.389    99.7543   4.59e-135  403       140273  141542  -     
SCO5087  WP_386175359.1  65.394    89.5075   0          550       141538  142810  -     
SCO5086  WP_351642208.1  64.981    98.4674   7.14e-114  338       148104  148908  +     


[Kitasatospora] papulosa NBC_00867
==================================
NZ_CP108817.1
-------------
Cluster 10546, score 7.1369:
Query    Subject         Identity  Coverage  E-value    Bitscore  Start    End      Strand
SCO5086  WP_014157327.1  64.591    98.4674   2.06e-113  337       1364546  1365350  -     
SCO5087  WP_030124286.1  65.632    89.5075   0          551       1370502  1371774  +     
SCO5088  WP_015576417.1  57.389    99.7543   1.7e-134   402       1371770  1373039  +     
SCO5089  WP_014157319.1  51.948    89.5349   4.85e-17   79        1373077  1373323  +     


[Kitasatospora] papulosa NPDC057158
===================================
NZ_JBHUVO010000014.1
--------------------
Cluster 10568, score 4.0969:
Query    Subject         Identity  Coverage  E-value    Bitscore  Start   End     Strand
SCO5089  WP_014157319.1  51.948    89.5349   4.85e-17   79        106723  106969  -     
SCO5087  WP_015576416.1  65.871    89.5075   0          553       108272  109544  -     
SCO5086  WP_014157327.1  64.591    98.4674   2.06e-113  337       114695  115499  +     


[Kitasatospora] papulosa NPDC057323
===================================
NZ_JBHUZS010000009.1
--------------------
Cluster 10572, score 4.0969:
Query    Subject         Identity  Coverage  E-value    Bitscore  Start  End    Strand
SCO5089  WP_014157319.1  51.948    89.5349   4.85e-17   79        74194  74440  -     
SCO5087  WP_015576416.1  65.871    89.5075   0          553       75743  77015  -     
SCO5086  WP_014157327.1  64.591    98.4674   2.06e-113  337       82167  82971  +     


[Kitasatospora] papulosa NPDC059052
===================================
NZ_JBHYHX010000010.1
--------------------
Cluster 10604, score 7.1369:
Query    Subject         Identity  Coverage  E-value    Bitscore  Start   End     Strand
SCO5089  WP_014157319.1  51.948    89.5349   4.85e-17   79        139671  139917  -     
SCO5088  WP_275319526.1  57.389    99.7543   4.59e-135  403       139955  141224  -     
SCO5087  WP_351328880.1  65.394    89.5075   0          550       141220  142492  -     
SCO5086  WP_014157327.1  64.591    98.4674   2.06e-113  337       147643  148447  +     


[Kitasatospora] papulosa NPDC058765
===================================
NZ_JBHYPM010000005.1
--------------------
Cluster 10620, score 7.1371:
Query    Subject         Identity  Coverage  E-value    Bitscore  Start   End     Strand
SCO5089  WP_014157319.1  51.948    89.5349   4.85e-17   79        329293  329539  -     
SCO5088  WP_015576417.1  57.389    99.7543   1.7e-134   402       329577  330846  -     
SCO5087  WP_015576416.1  65.871    89.5075   0          553       330842  332114  -     
SCO5086  WP_014157327.1  64.591    98.4674   2.06e-113  337       337265  338069  +     


[Kitasatospora] papulosa NPDC058712
===================================
NZ_JBHYRG010000009.1
--------------------
Cluster 10626, score 4.0968:
Query    Subject         Identity  Coverage  E-value    Bitscore  Start  End    Strand
SCO5089  WP_014157319.1  51.948    89.5349   4.85e-17   79        68543  68789  -     
SCO5087  WP_033248917.1  65.632    89.5075   0          552       70092  71364  -     
SCO5086  WP_014157327.1  64.591    98.4674   2.06e-113  337       76515  77319  +     


[Kitasatospora] papulosa NPDC004972
===================================
NZ_JBIALF010000005.1
--------------------
Cluster 10628, score 4.0969:
Query    Subject         Identity  Coverage  E-value    Bitscore  Start   End     Strand
SCO5086  WP_014157327.1  64.591    98.4674   2.06e-113  337       145084  145888  -     
SCO5087  WP_015576416.1  65.871    89.5075   0          553       151039  152311  +     
SCO5089  WP_014157319.1  51.948    89.5349   4.85e-17   79        153614  153860  +     


[Kitasatospora] papulosa NPDC012716
===================================
NZ_JBIBDA010000014.1
--------------------
Cluster 10656, score 4.0972:
Query    Subject         Identity  Coverage  E-value    Bitscore  Start   End     Strand
SCO5089  WP_014157319.1  51.948    89.5349   4.85e-17   79        96653   96899   -     
SCO5087  WP_389865288.1  66.11     89.5075   0          556       98202   99474   -     
SCO5086  WP_014157327.1  64.591    98.4674   2.06e-113  337       104626  105430  +     


[Kitasatospora] papulosa NPDC090050
===================================
NZ_JBIVEW010000009.1
--------------------
Cluster 10680, score 4.0969:
Query    Subject         Identity  Coverage  E-value    Bitscore  Start   End     Strand
SCO5089  WP_014157319.1  51.948    89.5349   4.85e-17   79        160868  161114  -     
SCO5087  WP_015576416.1  65.871    89.5075   0          553       162417  163689  -     
SCO5086  WP_014157327.1  64.591    98.4674   2.06e-113  337       168840  169644  +     


Micromonospora echinospora NPDC050863
=====================================
NZ_JBITFW010000001.1
--------------------
Cluster 10699, score 5.1044:
Query    Subject         Identity  Coverage  E-value    Bitscore  Start    End      Strand
SCO5089  WP_285789800.1  43.902    95.3488   1.36e-14   72.8      1251735  1251993  -     
SCO5088  WP_396862332.1  54        98.2801   4.99e-146  431       1252026  1253244  -     
SCO5087  WP_396862333.1  62.41     88.8651   0          540       1253240  1254512  -     


Micromonospora echinospora DSM 43816
====================================
NZ_LT607413.1
-------------
Cluster 10701, score 5.1040:
Query    Subject         Identity  Coverage  E-value    Bitscore  Start    End      Strand
SCO5087  WP_088985096.1  61.928    88.8651   0          539       7689816  7691088  +     
SCO5088  WP_088985097.1  54.25     98.2801   1.26e-145  429       7691084  7692302  +     
SCO5089  WP_088985098.1  42.683    95.3488   3.57e-14   71.6      7692336  7692594  +     


Micromonospora echinospora NPDC050670
=====================================
NZ_JBFAII010000002.1
--------------------
Cluster 10705, score 5.1040:
Query    Subject         Identity  Coverage  E-value    Bitscore  Start   End     Strand
SCO5087  WP_358037839.1  61.928    88.8651   0          538       180546  181818  +     
SCO5088  WP_358037842.1  54.25     98.2801   8.24e-146  430       181814  183032  +     
SCO5089  WP_358037845.1  42.683    95.3488   4.44e-14   71.6      183065  183323  +     


Nocardia takedensis NBRC 100417
===============================
NZ_BAGG01000259.1
-----------------
Cluster 10707, score 4.0794:
Query    Subject         Identity  Coverage  E-value    Bitscore  Start  End    Strand
SCO5088  WP_040713786.1  52.899    98.0344   4.73e-135  403       53421  54681  +     
SCO5089  WP_040713787.1  36.25     93.0233   6.8e-07    53.1      54709  54967  +     
SCO5086  WP_040713790.1  62.452    100       3.63e-114  338       55954  56740  +     


Lentzea roselyniae JCM 17494
============================
NZ_BAABBE010000012.1
--------------------
Cluster 10708, score 5.1407:
Query    Subject         Identity  Coverage  E-value    Bitscore  Start   End     Strand
SCO5086  WP_109640606.1  65.354    97.318    4.85e-114  338       158941  159721  +     
SCO5089  WP_109640597.1  45.57     91.8605   1.82e-14   72.4      169400  169652  +     
SCO5087  WP_109640593.1  63.895    90.1499   0          569       171531  172800  +     
SCO5088  WP_109640592.1  53.75     98.2801   5.67e-145  428       172796  174011  +     


Lentzea atacamensis DSM 45480
=============================
NZ_QGHB01000013.1
-----------------
Cluster 10710, score 5.1407:
Query    Subject         Identity  Coverage  E-value    Bitscore  Start   End     Strand
SCO5088  WP_109640592.1  53.75     98.2801   5.67e-145  428       239036  240251  -     
SCO5087  WP_109640593.1  63.895    90.1499   0          569       240247  241516  -     
SCO5089  WP_109640597.1  45.57     91.8605   1.82e-14   72.4      243395  243647  -     
SCO5086  WP_109640606.1  65.354    97.318    4.85e-114  338       253327  254107  -     


Lentzea atacamensis DSM 45479
=============================
NZ_QLTT01000007.1
-----------------
Cluster 10712, score 5.1406:
Query    Subject         Identity  Coverage  E-value    Bitscore  Start   End     Strand
SCO5086  WP_112229167.1  64.961    97.318    5.3e-114   338       189622  190402  +     
SCO5089  WP_109640597.1  45.57     91.8605   1.82e-14   72.4      200082  200334  +     
SCO5087  WP_109640593.1  63.895    90.1499   0          569       202213  203482  +     
SCO5088  WP_112229177.1  53.75     98.2801   1.23e-144  427       203478  204693  +     


Streptomyces beihaiensis GXMU-J5
================================
NZ_JAPHNL010000263.1
--------------------
Cluster 10714, score 6.1467:
Query    Subject         Identity  Coverage  E-value    Bitscore  Start  End    Strand
SCO5087  WP_266602120.1  66.268    89.5075   0          562       30218  31487  +     
SCO5088  WP_266602122.1  62.129    99.2629   6.92e-167  484       31483  32716  +     
SCO5089  WP_266602124.1  50.617    94.186    1.54e-18   82.8      32750  33020  +     
SCO5086  WP_266602126.1  63.985    100       4.87e-114  338       33037  33823  +     


Streptomyces torulosus NRRL B-3889
==================================
NZ_LIRK01000180.1
-----------------
Cluster 10716, score 4.0992:
Query    Subject         Identity  Coverage  E-value    Bitscore  Start  End    Strand
SCO5089  WP_055712863.1  43.902    95.3488   3.6e-14    71.6      7527   7791   -     
SCO5087  WP_055712865.1  67.15     88.651    0          582       9154   10426  -     
SCO5086  WP_055521574.1  62.069    100       4.98e-114  338       13536  14322  +     


Saccharopolyspora taberi JCM 9383
=================================
NZ_BAAAUX010000012.1
--------------------
Cluster 10717, score 8.1544:
Query    Subject         Identity  Coverage  E-value    Bitscore  Start  End    Strand
SCO5089  WP_344679810.1  48.148    94.186    7.51e-15   73.6      23834  24095  -     
SCO5088  WP_344679811.1  60.75     98.2801   4.39e-164  476       24138  25353  -     
SCO5087  WP_344679812.1  67.773    90.364    0          578       25349  26618  -     
SCO5086  WP_344679817.1  61.686    100       5.26e-114  338       29932  30718  -     
SCO5089  WP_344679818.1  58.228    91.8605   1.11e-16   78.2      30789  31038  -     


Streptomyces neyagawaensis NPDC046851
=====================================
NZ_JBEYXT010000139.1
--------------------
Cluster 10719, score 4.0996:
Query    Subject         Identity  Coverage  E-value    Bitscore  Start  End    Strand
SCO5089  WP_055521569.1  43.902    95.3488   3.09e-14   72        8909   9173   -     
SCO5087  WP_359698384.1  66.667    90.5782   0          586       10520  11792  -     
SCO5086  WP_359698388.1  62.069    100       5.32e-114  338       14917  15703  +     

NZ_JBEYXT010000134.1
--------------------
Cluster 10721, score 6.1416:
Query    Subject         Identity  Coverage  E-value    Bitscore  Start  End    Strand
SCO5087  WP_359698308.1  70.388    88.2227   0          572       17888  19160  +     
SCO5088  WP_359698309.1  62.25     98.2801   5.24e-156  456       19156  20368  +     
SCO5089  WP_055537421.1  47.561    95.3488   9.43e-17   78.2      20455  20713  +     
SCO5086  WP_359698310.1  60.392    97.7011   1.07e-102  310       20733  21555  +     


Streptomyces neyagawaensis JCM 4796
===================================
NZ_JAMGBG010000019.1
--------------------
Cluster 10723, score 4.0991:
Query    Subject         Identity  Coverage  E-value    Bitscore  Start   End     Strand
SCO5089  WP_055521569.1  43.902    95.3488   3.09e-14   72        161159  161423  -     
SCO5087  WP_157873121.1  66.43     90.5782   0          582       162757  164044  -     
SCO5086  WP_055538445.1  62.069    100       9.71e-114  337       167154  167940  +     

NZ_JARBGS010000051.1
--------------------
Cluster 10728, score 6.1419:
Query    Subject         Identity  Coverage  E-value    Bitscore  Start  End    Strand
SCO5087  WP_055537423.1  70.146    88.2227   0          571       18183  19455  +     
SCO5088  WP_055537422.1  62.75     98.2801   2.19e-156  457       19451  20663  +     
SCO5089  WP_055537421.1  47.561    95.3488   9.43e-17   78.2      20753  21011  +     
SCO5086  WP_055537420.1  60.784    97.7011   4.37e-104  313       21031  21853  +     


Actinomadura soli 14C53
=======================
NZ_VCKW01000027.1
-----------------
Cluster 10734, score 4.0835:
Query    Subject         Identity  Coverage  E-value    Bitscore  Start  End    Strand
SCO5086  WP_138644350.1  62.452    100       6.14e-110  327       13898  14684  -     
SCO5089  WP_138644351.1  47.561    95.3488   6.83e-14   71.2      14711  14981  -     
SCO5088  WP_138644352.1  60.606    97.2973   2.34e-148  437       15034  16303  -     


Actinokineospora enzanensis DSM 44649
=====================================
NZ_KB894419.1
-------------
Cluster 10736, score 6.1387:
Query    Subject         Identity  Coverage  E-value    Bitscore  Start  End    Strand
SCO5086  WP_018684005.1  64.202    98.4674   6.45e-114  337       61099  61879  -     
SCO5089  WP_018684008.1  52.632    88.3721   2.21e-12   67        64390  64645  -     
SCO5088  WP_026316506.1  60.25     98.2801   3.8e-156   456       64641  65862  -     
SCO5087  WP_018684010.1  68.281    88.4368   0          527       65858  67130  -     

NZ_KB894406.1
-------------
Cluster 10737, score 7.1348:
Query    Subject         Identity  Coverage  E-value    Bitscore  Start   End     Strand
SCO5089  WP_018681631.1  47.5      93.0233   7.58e-14   70.9      200781  201039  -     
SCO5088  WP_051114775.1  60.988    98.5258   1.96e-150  442       201081  202347  -     
SCO5087  WP_033400372.1  62.26     89.0792   0          525       202343  203621  -     
SCO5086  WP_018681640.1  59.004    100       2.92e-103  310       211132  211918  -     


Lentzea jiangxiensis CGMCC 4.6609
=================================
NZ_FNIX01000011.1
-----------------
Cluster 10738, score 5.1403:
Query    Subject         Identity  Coverage  E-value    Bitscore  Start   End     Strand
SCO5086  WP_090100705.1  64.961    97.318    6.74e-114  337       171075  171855  +     
SCO5089  WP_090100723.1  44.304    91.8605   3.05e-13   69.3      183917  184169  +     
SCO5087  WP_090100733.1  63.658    90.1499   0          566       186052  187321  +     
SCO5088  WP_090100735.1  54        98.2801   4.01e-146  431       187317  188532  +     


Lentzea pudingi CGMCC 4.7319
============================
NZ_BMNC01000015.1
-----------------
Cluster 10740, score 5.1409:
Query    Subject         Identity  Coverage  E-value    Bitscore  Start  End    Strand
SCO5088  WP_189159208.1  54.25     98.2801   1.8e-145   429       59364  60579  -     
SCO5087  WP_189159209.1  63.42     90.1499   0          568       60575  61844  -     
SCO5089  WP_189159212.1  46.835    91.8605   2.51e-15   74.7      63727  63979  -     
SCO5086  WP_189159223.1  64.567    97.318    6.89e-114  337       76081  76861  -     


Streptomyces mirabilis NBC_01741
================================
NZ_JAPEQO010000003.1
--------------------
Cluster 10742, score 6.1452:
Query    Subject         Identity  Coverage  E-value    Bitscore  Start   End     Strand
SCO5087  WP_266649250.1  67.797    88.4368   0          572       225538  226816  +     
SCO5088  WP_266649252.1  60.705    97.543    3.07e-164  477       226812  228060  +     
SCO5089  WP_266649254.1  45.57     91.8605   1.81e-11   65.5      228115  228421  +     
SCO5086  WP_266649256.1  63.953    98.8506   7.6e-114   338       228417  229215  +     

NZ_JAPEQO010000001.1
--------------------
Cluster 10744, score 6.1447:
Query    Subject         Identity  Coverage  E-value    Bitscore  Start    End      Strand
SCO5086  WP_266643138.1  59.77     100       4.33e-100  303       5540771  5541557  -     
SCO5089  WP_054237212.1  50.667    87.2093   3.9e-15    74.3      5541654  5541930  -     
SCO5088  WP_266643139.1  62.5      98.2801   1.09e-171  496       5542004  5543219  -     
SCO5087  WP_054237210.1  70.146    88.2227   0          574       5543215  5544487  -     


Streptomyces mirabilis NPDC098086
=================================
NZ_JBIWAU010000079.1
--------------------
Cluster 10750, score 6.1452:
Query    Subject         Identity  Coverage  E-value    Bitscore  Start  End    Strand
SCO5087  WP_266649250.1  67.797    88.4368   0          572       9633   10911  +     
SCO5088  WP_266649252.1  60.705    97.543    3.07e-164  477       10907  12155  +     
SCO5089  WP_266649254.1  45.57     91.8605   1.81e-11   65.5      12210  12516  +     
SCO5086  WP_266649256.1  63.953    98.8506   7.6e-114   338       12512  13310  +     

NZ_JBIWAU010000021.1
--------------------
Cluster 10752, score 6.1449:
Query    Subject         Identity  Coverage  E-value    Bitscore  Start   End     Strand
SCO5086  WP_060898869.1  60.153    100       2.24e-101  306       166983  167769  -     
SCO5089  WP_054237212.1  50.667    87.2093   3.9e-15    74.3      167866  168142  -     
SCO5088  WP_060898868.1  62.25     98.2801   2.26e-171  495       168226  169441  -     
SCO5087  WP_054237210.1  70.146    88.2227   0          574       169437  170709  -     


Streptomyces mirabilis NPDC005980
=================================
NZ_JBEXUQ010000050.1
--------------------
Cluster 10760, score 6.1421:
Query    Subject         Identity  Coverage  E-value    Bitscore  Start  End    Strand
SCO5086  WP_355587372.1  62.069    100       1.06e-109  327       34191  34977  -     
SCO5089  WP_355587369.1  41.25     93.0233   7.69e-11   63.5      35013  35283  -     
SCO5088  WP_355587366.1  63.342    98.5258   9.84e-156  456       35282  36524  -     
SCO5087  WP_355587363.1  68.765    88.4368   0          574       36520  37780  -     

NZ_JBEXUQ010000012.1
--------------------
Cluster 10762, score 6.1449:
Query    Subject         Identity  Coverage  E-value    Bitscore  Start   End     Strand
SCO5086  WP_181650707.1  60.153    100       1.72e-101  306       232320  233106  -     
SCO5089  WP_054237212.1  50.667    87.2093   3.9e-15    74.3      233203  233479  -     
SCO5088  WP_181650708.1  62.5      98.2801   1.59e-171  495       233553  234768  -     
SCO5087  WP_054237210.1  70.146    88.2227   0          574       234764  236036  -     


Streptomyces mirabilis NPDC005327
=================================
NZ_JBIAKD010000090.1
--------------------
Cluster 10764, score 6.1421:
Query    Subject         Identity  Coverage  E-value    Bitscore  Start  End    Strand
SCO5087  WP_355587363.1  68.765    88.4368   0          574       31713  32973  +     
SCO5088  WP_355587366.1  63.342    98.5258   9.84e-156  456       32969  34211  +     
SCO5089  WP_355587369.1  41.25     93.0233   7.69e-11   63.5      34210  34480  +     
SCO5086  WP_355587372.1  62.069    100       1.06e-109  327       34516  35302  +     

NZ_JBIAKD010000045.1
--------------------
Cluster 10766, score 6.1449:
Query    Subject         Identity  Coverage  E-value    Bitscore  Start  End   Strand
SCO5087  WP_054237210.1  70.146    88.2227   0          574       1287   2559  +     
SCO5088  WP_054237211.1  62.25     98.2801   2.02e-171  495       2555   3770  +     
SCO5089  WP_054237212.1  50.667    87.2093   3.9e-15    74.3      3854   4130  +     
SCO5086  WP_060898869.1  60.153    100       2.24e-101  306       4227   5013  +     


Streptomyces mirabilis NPDC005382
=================================
NZ_JBIAJY010000005.1
--------------------
Cluster 10774, score 6.1454:
Query    Subject         Identity  Coverage  E-value    Bitscore  Start   End     Strand
SCO5086  WP_067384741.1  60.153    100       1.03e-104  314       371551  372337  -     
SCO5089  WP_054237212.1  50.667    87.2093   3.9e-15    74.3      372434  372710  -     
SCO5088  WP_095853661.1  62        98.2801   1.46e-170  493       372783  373998  -     
SCO5087  WP_355309871.1  70.146    88.2227   0          573       373994  375266  -     


Streptomyces mirabilis NPDC059972
=================================
NZ_JBHWUH010000120.1
--------------------
Cluster 10777, score 6.1446:
Query    Subject         Identity  Coverage  E-value    Bitscore  Start  End   Strand
SCO5087  WP_054237210.1  70.146    88.2227   0          574       1341   2613  +     
SCO5088  WP_190172717.1  61.75     98.2801   8.05e-170  491       2609   3824  +     
SCO5089  WP_054237212.1  50.667    87.2093   3.9e-15    74.3      3897   4173  +     
SCO5086  WP_382047334.1  60.536    100       7.67e-102  307       4270   5056  +     


Streptomyces mirabilis NBC_00381
================================
NZ_CP107955.1
-------------
Cluster 10779, score 6.1451:
Query    Subject         Identity  Coverage  E-value    Bitscore  Start    End      Strand
SCO5086  WP_328513652.1  60.536    100       8.93e-102  307       7022436  7023222  -     
SCO5089  WP_054237212.1  50.667    87.2093   3.9e-15    74.3      7023319  7023595  -     
SCO5088  WP_266643139.1  62.5      98.2801   1.09e-171  496       7023669  7024884  -     
SCO5087  WP_054237210.1  70.146    88.2227   0          574       7024880  7026152  -     


Streptomyces mirabilis NBC_01248
================================
NZ_CP108477.1
-------------
Cluster 10783, score 6.1450:
Query    Subject         Identity  Coverage  E-value    Bitscore  Start    End      Strand
SCO5086  WP_371646262.1  60.153    100       1.7e-101   306       5605292  5606078  -     
SCO5089  WP_054237212.1  50.667    87.2093   3.9e-15    74.3      5606175  5606451  -     
SCO5088  WP_371646265.1  62.25     98.2801   7.91e-172  496       5606526  5607741  -     
SCO5087  WP_054237210.1  70.146    88.2227   0          574       5607737  5609009  -     


Streptomyces mirabilis NPDC059341
=================================
NZ_JBHYXX010000025.1
--------------------
Cluster 10785, score 6.1446:
Query    Subject         Identity  Coverage  E-value    Bitscore  Start  End   Strand
SCO5087  WP_054237210.1  70.146    88.2227   0          574       666    1938  +     
SCO5088  WP_382289349.1  62.25     98.2801   2.82e-170  492       1934   3149  +     
SCO5089  WP_054237212.1  50.667    87.2093   3.9e-15    74.3      3223   3499  +     
SCO5086  WP_181650707.1  60.153    100       1.72e-101  306       3596   4382  +     


Streptomyces mirabilis NBC_00379
================================
NZ_CP107957.1
-------------
Cluster 10789, score 6.1447:
Query    Subject         Identity  Coverage  E-value    Bitscore  Start    End      Strand
SCO5087  WP_054237210.1  70.146    88.2227   0          574       6141563  6142835  +     
SCO5088  WP_328510091.1  62.25     98.2801   1.69e-170  493       6142831  6144046  +     
SCO5089  WP_054237212.1  50.667    87.2093   3.9e-15    74.3      6144121  6144397  +     
SCO5086  WP_328510092.1  60.536    100       2.01e-101  306       6144494  6145280  +     


Streptomyces mirabilis NPDC057905
=================================
NZ_JBHVOM010000012.1
--------------------
Cluster 10799, score 6.1449:
Query    Subject         Identity  Coverage  E-value    Bitscore  Start   End     Strand
SCO5086  WP_328510092.1  60.536    100       2.01e-101  306       215811  216597  -     
SCO5089  WP_054237212.1  50.667    87.2093   3.9e-15    74.3      216694  216970  -     
SCO5088  WP_181650708.1  62.5      98.2801   1.59e-171  495       217054  218269  -     
SCO5087  WP_054237210.1  70.146    88.2227   0          574       218265  219537  -     


Streptomyces mirabilis NPDC059585
=================================
NZ_JBHWCE010000108.1
--------------------
Cluster 10801, score 6.1449:
Query    Subject         Identity  Coverage  E-value    Bitscore  Start  End   Strand
SCO5087  WP_054237210.1  70.146    88.2227   0          574       1566   2838  +     
SCO5088  WP_060898868.1  62.25     98.2801   2.26e-171  495       2834   4049  +     
SCO5089  WP_054237212.1  50.667    87.2093   3.9e-15    74.3      4133   4409  +     
SCO5086  WP_328510092.1  60.536    100       2.01e-101  306       4506   5292  +     


Streptomyces mirabilis NPDC059359
=================================
NZ_JBHYXK010000128.1
--------------------
Cluster 10807, score 6.1448:
Query    Subject         Identity  Coverage  E-value    Bitscore  Start  End    Strand
SCO5086  WP_328510092.1  60.536    100       2.01e-101  306       20580  21366  -     
SCO5089  WP_054237212.1  50.667    87.2093   3.9e-15    74.3      21463  21739  -     
SCO5088  WP_382116277.1  61.75     98.2801   5.84e-171  494       21812  23027  -     
SCO5087  WP_054237210.1  70.146    88.2227   0          574       23023  24295  -     


Streptomyces mirabilis NPDC048651
=================================
NZ_JBICVL010000023.1
--------------------
Cluster 10811, score 6.1448:
Query    Subject         Identity  Coverage  E-value    Bitscore  Start   End     Strand
SCO5087  WP_054237210.1  70.146    88.2227   0          574       102468  103740  +     
SCO5088  WP_392706883.1  62        98.2801   2.94e-171  494       103736  104951  +     
SCO5089  WP_054237212.1  50.667    87.2093   3.9e-15    74.3      105026  105302  +     
SCO5086  WP_328510092.1  60.536    100       2.01e-101  306       105399  106185  +     


Streptomyces mirabilis NPDC017141
=================================
NZ_JBIROD010000014.1
--------------------
Cluster 10813, score 6.1448:
Query    Subject         Identity  Coverage  E-value    Bitscore  Start   End     Strand
SCO5086  WP_328510092.1  60.536    100       2.01e-101  306       229448  230234  -     
SCO5089  WP_054237212.1  50.667    87.2093   3.9e-15    74.3      230331  230607  -     
SCO5088  WP_398096453.1  62.25     98.2801   8.09e-171  494       230638  231904  -     
SCO5087  WP_054237210.1  70.146    88.2227   0          574       231900  233172  -     


Streptomyces mirabilis NPDC020261
=================================
NZ_JBIRWT010000007.1
--------------------
Cluster 10815, score 6.1449:
Query    Subject         Identity  Coverage  E-value    Bitscore  Start   End     Strand
SCO5086  WP_328510092.1  60.536    100       2.01e-101  306       415343  416129  -     
SCO5089  WP_054237212.1  50.667    87.2093   3.9e-15    74.3      416226  416502  -     
SCO5088  WP_060898868.1  62.25     98.2801   2.26e-171  495       416576  417791  -     
SCO5087  WP_054237210.1  70.146    88.2227   0          574       417787  419059  -     


Streptomyces mirabilis NPDC002095
=================================
JBEOXM010000429.1
-----------------
Cluster 10820, score 3.0954:
Query    Subject       Identity  Coverage  E-value    Bitscore  Start  End   Strand
SCO5086  MER5826289.1  60.536    100       2.01e-101  306       2394   3180  -     
SCO5089  MER5826290.1  50.667    87.2093   3.9e-15    74.3      3277   3553  -     
SCO5087  MER5826292.1  70.146    88.2227   0          574       4847   6119  -     


Streptomyces mirabilis P16B-1
=============================
NZ_CP074102.1
-------------
Cluster 10821, score 6.1442:
Query    Subject         Identity  Coverage  E-value    Bitscore  Start    End      Strand
SCO5086  WP_060898869.1  60.153    100       2.24e-101  306       4159884  4160670  -     
SCO5089  WP_054237212.1  50.667    87.2093   3.9e-15    74.3      4160766  4161042  -     
SCO5088  WP_101399153.1  61.75     98.2801   1.89e-169  490       4161116  4162331  -     
SCO5087  WP_101399151.1  69.903    88.2227   0          572       4162327  4163599  -     


Streptomyces mirabilis NBC 01714
================================
NZ_CP109183.1
-------------
Cluster 10825, score 6.1447:
Query    Subject         Identity  Coverage  E-value    Bitscore  Start    End      Strand
SCO5087  WP_054237210.1  70.146    88.2227   0          574       6253225  6254497  +     
SCO5088  WP_095853661.1  62        98.2801   1.46e-170  493       6254493  6255708  +     
SCO5089  WP_054237212.1  50.667    87.2093   3.9e-15    74.3      6255781  6256057  +     
SCO5086  WP_060898869.1  60.153    100       2.24e-101  306       6256182  6256968  +     


Streptomyces mirabilis P8-A2
============================
NZ_JARAKF010000001.1
--------------------
Cluster 10835, score 6.1449:
Query    Subject         Identity  Coverage  E-value    Bitscore  Start    End      Strand
SCO5086  WP_060898869.1  60.153    100       2.24e-101  306       5984708  5985494  -     
SCO5089  WP_054237212.1  50.667    87.2093   3.9e-15    74.3      5985591  5985867  -     
SCO5088  WP_054237211.1  62.25     98.2801   2.02e-171  495       5985942  5987157  -     
SCO5087  WP_054237210.1  70.146    88.2227   0          574       5987153  5988425  -     


Streptomyces mirabilis NPDC002752
=================================
NZ_JBEOVT010000020.1
--------------------
Cluster 10838, score 6.1448:
Query    Subject         Identity  Coverage  E-value    Bitscore  Start   End     Strand
SCO5086  WP_060898869.1  60.153    100       2.24e-101  306       159797  160583  -     
SCO5089  WP_054237212.1  50.667    87.2093   3.9e-15    74.3      160708  160984  -     
SCO5088  WP_351532298.1  62        98.2801   6.45e-171  494       161057  162272  -     
SCO5087  WP_054237210.1  70.146    88.2227   0          574       162268  163540  -     


Streptomyces mirabilis NPDC002244
=================================
NZ_JBEOWU010000013.1
--------------------
Cluster 10840, score 6.1449:
Query    Subject         Identity  Coverage  E-value    Bitscore  Start  End   Strand
SCO5087  WP_054237210.1  70.146    88.2227   0          574       1341   2613  +     
SCO5088  WP_054237211.1  62.25     98.2801   2.02e-171  495       2609   3824  +     
SCO5089  WP_054237212.1  50.667    87.2093   3.9e-15    74.3      3898   4174  +     
SCO5086  WP_060898869.1  60.153    100       2.24e-101  306       4271   5057  +     


Streptomyces mirabilis NPDC001918
=================================
NZ_JBEOYG010000002.1
--------------------
Cluster 10844, score 6.1447:
Query    Subject         Identity  Coverage  E-value    Bitscore  Start  End   Strand
SCO5087  WP_054237210.1  70.146    88.2227   0          574       1705   2977  +     
SCO5088  WP_095853661.1  62        98.2801   1.46e-170  493       2973   4188  +     
SCO5089  WP_054237212.1  50.667    87.2093   3.9e-15    74.3      4261   4537  +     
SCO5086  WP_060898869.1  60.153    100       2.24e-101  306       4634   5420  +     


Streptomyces mirabilis NPDC001349
=================================
NZ_JBEPAS010000075.1
--------------------
Cluster 10846, score 6.1449:
Query    Subject         Identity  Coverage  E-value    Bitscore  Start  End   Strand
SCO5087  WP_054237210.1  70.146    88.2227   0          574       1341   2613  +     
SCO5088  WP_097285463.1  62.25     98.2801   1.76e-171  495       2609   3824  +     
SCO5089  WP_054237212.1  50.667    87.2093   3.9e-15    74.3      3890   4166  +     
SCO5086  WP_060898869.1  60.153    100       2.24e-101  306       4263   5049  +     


Streptomyces mirabilis NPDC005887
=================================
NZ_JBEXWG010000158.1
--------------------
Cluster 10850, score 6.1447:
Query    Subject         Identity  Coverage  E-value    Bitscore  Start  End   Strand
SCO5086  WP_060898869.1  60.153    100       2.24e-101  306       610    1396  -     
SCO5089  WP_054237212.1  50.667    87.2093   3.9e-15    74.3      1521   1797  -     
SCO5088  WP_095853661.1  62        98.2801   1.46e-170  493       1870   3085  -     
SCO5087  WP_054237210.1  70.146    88.2227   0          574       3081   4353  -     


Streptomyces mirabilis NPDC005755
=================================
NZ_JBEXXZ010000135.1
--------------------
Cluster 10852, score 6.1449:
Query    Subject         Identity  Coverage  E-value    Bitscore  Start  End    Strand
SCO5086  WP_060898869.1  60.153    100       2.24e-101  306       25211  25997  -     
SCO5089  WP_054237212.1  50.667    87.2093   3.9e-15    74.3      26094  26370  -     
SCO5088  WP_097285463.1  62.25     98.2801   1.76e-171  495       26446  27661  -     
SCO5087  WP_054237210.1  70.146    88.2227   0          574       27657  28929  -     


Streptomyces mirabilis NPDC056590
=================================
NZ_JBHTVK010000004.1
--------------------
Cluster 10864, score 6.1449:
Query    Subject         Identity  Coverage  E-value    Bitscore  Start   End     Strand
SCO5086  WP_060898869.1  60.153    100       2.24e-101  306       308906  309692  -     
SCO5089  WP_054237212.1  50.667    87.2093   3.9e-15    74.3      309789  310065  -     
SCO5088  WP_382346036.1  62.25     98.2801   1.46e-171  495       310141  311356  -     
SCO5087  WP_054237210.1  70.146    88.2227   0          574       311352  312624  -     


Streptomyces mirabilis NPDC056662
=================================
NZ_JBHTXH010000030.1
--------------------
Cluster 10866, score 6.1447:
Query    Subject         Identity  Coverage  E-value    Bitscore  Start  End    Strand
SCO5086  WP_060898869.1  60.153    100       2.24e-101  306       82194  82980  -     
SCO5089  WP_054237212.1  50.667    87.2093   3.9e-15    74.3      83105  83381  -     
SCO5088  WP_095853661.1  62        98.2801   1.46e-170  493       83454  84669  -     
SCO5087  WP_054237210.1  70.146    88.2227   0          574       84665  85937  -     


Streptomyces mirabilis NPDC056720
=================================
NZ_JBHTYT010000048.1
--------------------
Cluster 10868, score 6.1447:
Query    Subject         Identity  Coverage  E-value    Bitscore  Start  End    Strand
SCO5086  WP_060898869.1  60.153    100       2.24e-101  306       82394  83180  -     
SCO5089  WP_054237212.1  50.667    87.2093   3.9e-15    74.3      83305  83581  -     
SCO5088  WP_095853661.1  62        98.2801   1.46e-170  493       83654  84869  -     
SCO5087  WP_054237210.1  70.146    88.2227   0          574       84865  86137  -     


Streptomyces mirabilis NPDC056766
=================================
NZ_JBHTZW010000155.1
--------------------
Cluster 10870, score 6.1449:
Query    Subject         Identity  Coverage  E-value    Bitscore  Start  End   Strand
SCO5087  WP_054237210.1  70.146    88.2227   0          574       1008   2280  +     
SCO5088  WP_054237211.1  62.25     98.2801   2.02e-171  495       2276   3491  +     
SCO5089  WP_054237212.1  50.667    87.2093   3.9e-15    74.3      3567   3843  +     
SCO5086  WP_060898869.1  60.153    100       2.24e-101  306       3940   4726  +     


Streptomyces mirabilis NPDC056941
=================================
NZ_JBHUQR010000090.1
--------------------
Cluster 10872, score 6.1449:
Query    Subject         Identity  Coverage  E-value    Bitscore  Start  End    Strand
SCO5086  WP_060898869.1  60.153    100       2.24e-101  306       25638  26424  -     
SCO5089  WP_054237212.1  50.667    87.2093   3.9e-15    74.3      26521  26797  -     
SCO5088  WP_054237211.1  62.25     98.2801   2.02e-171  495       26871  28086  -     
SCO5087  WP_054237210.1  70.146    88.2227   0          574       28082  29354  -     


Streptomyces mirabilis NPDC057952
=================================
NZ_JBHVPR010000007.1
--------------------
Cluster 10874, score 6.1450:
Query    Subject         Identity  Coverage  E-value    Bitscore  Start   End     Strand
SCO5086  WP_060898869.1  60.153    100       2.24e-101  306       539869  540655  -     
SCO5089  WP_054237212.1  50.667    87.2093   3.9e-15    74.3      540752  541028  -     
SCO5088  WP_181650708.1  62.5      98.2801   1.59e-171  495       541103  542318  -     
SCO5087  WP_388076288.1  70.146    88.2227   0          575       542314  543586  -     


Streptomyces mirabilis NPDC058264
=================================
NZ_JBHVXP010000174.1
--------------------
Cluster 10880, score 6.1448:
Query    Subject         Identity  Coverage  E-value    Bitscore  Start  End   Strand
SCO5087  WP_054237210.1  70.146    88.2227   0          574       1544   2816  +     
SCO5088  WP_382116277.1  61.75     98.2801   5.84e-171  494       2812   4027  +     
SCO5089  WP_054237212.1  50.667    87.2093   3.9e-15    74.3      4100   4376  +     
SCO5086  WP_060898869.1  60.153    100       2.24e-101  306       4473   5259  +     


Streptomyces mirabilis NPDC058276
=================================
NZ_JBHVXX010000011.1
--------------------
Cluster 10882, score 6.1447:
Query    Subject         Identity  Coverage  E-value    Bitscore  Start   End     Strand
SCO5086  WP_060898869.1  60.153    100       2.24e-101  306       201310  202096  -     
SCO5089  WP_054237212.1  50.667    87.2093   3.9e-15    74.3      202221  202497  -     
SCO5088  WP_095853661.1  62        98.2801   1.46e-170  493       202570  203785  -     
SCO5087  WP_054237210.1  70.146    88.2227   0          574       203781  205053  -     


Streptomyces mirabilis NPDC059625
=================================
NZ_JBHWDB010000261.1
--------------------
Cluster 10888, score 6.1449:
Query    Subject         Identity  Coverage  E-value    Bitscore  Start  End    Strand
SCO5086  WP_060898869.1  60.153    100       2.24e-101  306       11120  11906  -     
SCO5089  WP_054237212.1  50.667    87.2093   3.9e-15    74.3      12003  12279  -     
SCO5088  WP_054237211.1  62.25     98.2801   2.02e-171  495       12363  13578  -     
SCO5087  WP_054237210.1  70.146    88.2227   0          574       13574  14846  -     


Streptomyces mirabilis NPDC059741
=================================
NZ_JBHWGQ010000066.1
--------------------
Cluster 10892, score 6.1445:
Query    Subject         Identity  Coverage  E-value    Bitscore  Start  End   Strand
SCO5087  WP_054237210.1  70.146    88.2227   0          574       1340   2612  +     
SCO5088  WP_382184346.1  61.75     98.2801   4.51e-170  491       2608   3823  +     
SCO5089  WP_054237212.1  50.667    87.2093   3.9e-15    74.3      3887   4163  +     
SCO5086  WP_060898869.1  60.153    100       2.24e-101  306       4260   5046  +     


Streptomyces mirabilis NPDC059891
=================================
NZ_JBHWKK010000115.1
--------------------
Cluster 10898, score 6.1450:
Query    Subject         Identity  Coverage  E-value    Bitscore  Start  End    Strand
SCO5086  WP_060898869.1  60.153    100       2.24e-101  306       25270  26056  -     
SCO5089  WP_054237212.1  50.667    87.2093   3.9e-15    74.3      26153  26429  -     
SCO5088  WP_266643139.1  62.5      98.2801   1.09e-171  496       26514  27729  -     
SCO5087  WP_054237210.1  70.146    88.2227   0          574       27725  28997  -     


Streptomyces mirabilis NPDC059936
=================================
NZ_JBHWLO010000004.1
--------------------
Cluster 10902, score 6.1449:
Query    Subject         Identity  Coverage  E-value    Bitscore  Start   End     Strand
SCO5086  WP_060898869.1  60.153    100       2.24e-101  306       226375  227161  -     
SCO5089  WP_054237212.1  50.667    87.2093   3.9e-15    74.3      227258  227534  -     
SCO5088  WP_054237211.1  62.25     98.2801   2.02e-171  495       227619  228834  -     
SCO5087  WP_054237210.1  70.146    88.2227   0          574       228830  230102  -     


Streptomyces mirabilis NPDC060046
=================================
NZ_JBHWVT010000138.1
--------------------
Cluster 10904, score 6.1447:
Query    Subject         Identity  Coverage  E-value    Bitscore  Start  End    Strand
SCO5086  WP_060898869.1  60.153    100       2.24e-101  306       20658  21444  -     
SCO5089  WP_054237212.1  50.667    87.2093   3.9e-15    74.3      21569  21845  -     
SCO5088  WP_382011955.1  62        98.2801   8.11e-171  493       21926  23141  -     
SCO5087  WP_054237210.1  70.146    88.2227   0          574       23137  24409  -     


Streptomyces mirabilis NPDC059444
=================================
NZ_JBHYVL010000002.1
--------------------
Cluster 10908, score 6.1449:
Query    Subject         Identity  Coverage  E-value    Bitscore  Start  End   Strand
SCO5087  WP_054237210.1  70.146    88.2227   0          574       1687   2959  +     
SCO5088  WP_054237211.1  62.25     98.2801   2.02e-171  495       2955   4170  +     
SCO5089  WP_054237212.1  50.667    87.2093   3.9e-15    74.3      4245   4521  +     
SCO5086  WP_060898869.1  60.153    100       2.24e-101  306       4618   5404  +     


Streptomyces mirabilis NPDC001727
=================================
NZ_JBIAUI010000007.1
--------------------
Cluster 10912, score 6.1449:
Query    Subject         Identity  Coverage  E-value    Bitscore  Start   End     Strand
SCO5086  WP_060898869.1  60.153    100       2.24e-101  306       501442  502228  -     
SCO5089  WP_054237212.1  50.667    87.2093   3.9e-15    74.3      502325  502601  -     
SCO5088  WP_054237211.1  62.25     98.2801   2.02e-171  495       502675  503890  -     
SCO5087  WP_054237210.1  70.146    88.2227   0          574       503886  505158  -     


Streptomyces mirabilis NPDC001473
=================================
NZ_JBIAWA010000003.1
--------------------
Cluster 10916, score 6.1449:
Query    Subject         Identity  Coverage  E-value    Bitscore  Start   End     Strand
SCO5086  WP_060898869.1  60.153    100       2.24e-101  306       549894  550680  -     
SCO5089  WP_054237212.1  50.667    87.2093   3.9e-15    74.3      550777  551053  -     
SCO5088  WP_054237211.1  62.25     98.2801   2.02e-171  495       551128  552343  -     
SCO5087  WP_054237210.1  70.146    88.2227   0          574       552339  553611  -     


Streptomyces mirabilis NPDC001323
=================================
NZ_JBIAWW010000003.1
--------------------
Cluster 10918, score 6.1445:
Query    Subject         Identity  Coverage  E-value    Bitscore  Start  End   Strand
SCO5087  WP_054237210.1  70.146    88.2227   0          574       1409   2681  +     
SCO5088  WP_382184346.1  61.75     98.2801   4.51e-170  491       2677   3892  +     
SCO5089  WP_054237212.1  50.667    87.2093   3.9e-15    74.3      3956   4232  +     
SCO5086  WP_060898869.1  60.153    100       2.24e-101  306       4328   5114  +     


Streptomyces mirabilis NPDC048453
=================================
NZ_JBICXH010000005.1
--------------------
Cluster 10922, score 6.1447:
Query    Subject         Identity  Coverage  E-value    Bitscore  Start   End     Strand
SCO5086  WP_060898869.1  60.153    100       2.24e-101  306       149698  150484  -     
SCO5089  WP_054237212.1  50.667    87.2093   3.9e-15    74.3      150581  150857  -     
SCO5088  WP_095853661.1  62        98.2801   1.46e-170  493       150930  152145  -     
SCO5087  WP_054237210.1  70.146    88.2227   0          574       152141  153413  -     


Streptomyces mirabilis NPDC088336
=================================
NZ_JBIURJ010000035.1
--------------------
Cluster 10924, score 6.1449:
Query    Subject         Identity  Coverage  E-value    Bitscore  Start  End    Strand
SCO5086  WP_060898869.1  60.153    100       2.24e-101  306       79573  80359  -     
SCO5089  WP_054237212.1  50.667    87.2093   3.9e-15    74.3      80456  80732  -     
SCO5088  WP_054237211.1  62.25     98.2801   2.02e-171  495       80815  82030  -     
SCO5087  WP_054237210.1  70.146    88.2227   0          574       82026  83298  -     


Streptomyces mirabilis NPDC059387
=================================
NZ_JBHYWW010000111.1
--------------------
Cluster 10928, score 6.1449:
Query    Subject         Identity  Coverage  E-value    Bitscore  Start  End   Strand
SCO5087  WP_054237210.1  70.146    88.2227   0          574       666    1938  +     
SCO5088  WP_054237211.1  62.25     98.2801   2.02e-171  495       1934   3149  +     
SCO5089  WP_054237212.1  50.667    87.2093   3.9e-15    74.3      3233   3509  +     
SCO5086  WP_382320575.1  60.153    100       2.67e-101  306       3606   4392  +     


Streptomyces mirabilis NPDC005560
=================================
NZ_JBEXDE010000289.1
--------------------
Cluster 10938, score 6.1446:
Query    Subject         Identity  Coverage  E-value    Bitscore  Start  End   Strand
SCO5086  WP_355492970.1  60.153    100       3.46e-101  305       616    1402  -     
SCO5089  WP_054237212.1  50.667    87.2093   3.9e-15    74.3      1535   1811  -     
SCO5088  WP_095853661.1  62        98.2801   1.46e-170  493       1884   3099  -     
SCO5087  WP_054237210.1  70.146    88.2227   0          574       3095   4367  -     


Streptomyces mirabilis NPDC002674
=================================
NZ_JBEOWB010000015.1
--------------------
Cluster 10940, score 6.1447:
Query    Subject         Identity  Coverage  E-value    Bitscore  Start  End   Strand
SCO5087  WP_054237210.1  70.146    88.2227   0          574       1630   2902  +     
SCO5088  WP_351699272.1  61.75     98.2801   5.41e-171  494       2898   4113  +     
SCO5089  WP_054237212.1  50.667    87.2093   3.9e-15    74.3      4188   4464  +     
SCO5086  WP_351699274.1  60.153    100       3.62e-101  305       4561   5347  +     


Streptomyces mirabilis OK461
============================
NZ_FONR01000039.1
-----------------
Cluster 10942, score 6.1443:
Query    Subject         Identity  Coverage  E-value    Bitscore  Start  End   Strand
SCO5087  WP_054237210.1  70.146    88.2227   0          574       1544   2816  +     
SCO5088  WP_075033379.1  61.5      98.2801   2.13e-169  490       2812   4027  +     
SCO5089  WP_054237212.1  50.667    87.2093   3.9e-15    74.3      4091   4367  +     
SCO5086  WP_075033380.1  59.77     100       4.5e-101   305       4464   5250  +     


Streptomyces mirabilis JCM 4551
===============================
NZ_BMUQ01000018.1
-----------------
Cluster 10944, score 6.1444:
Query    Subject         Identity  Coverage  E-value    Bitscore  Start   End     Strand
SCO5086  WP_099921683.1  59.77     100       6.53e-101  305       244296  245082  -     
SCO5089  WP_054237212.1  50.667    87.2093   3.9e-15    74.3      245179  245455  -     
SCO5088  WP_190172717.1  61.75     98.2801   8.05e-170  491       245528  246743  -     
SCO5087  WP_054237210.1  70.146    88.2227   0          574       246739  248011  -     


Streptomyces mirabilis NPDC059925
=================================
NZ_JBHWLI010000001.1
--------------------
Cluster 10948, score 6.1443:
Query    Subject         Identity  Coverage  E-value    Bitscore  Start  End   Strand
SCO5087  WP_054237210.1  70.146    88.2227   0          574       1341   2613  +     
SCO5088  WP_190172717.1  61.75     98.2801   8.05e-170  491       2609   3824  +     
SCO5089  WP_054237212.1  50.667    87.2093   3.9e-15    74.3      3897   4173  +     
SCO5086  WP_382233491.1  60.536    100       1.09e-100  304       4270   5056  +     


Streptomyces mirabilis NPDC002312
=================================
NZ_JBIARR010000001.1
--------------------
Cluster 10952, score 6.1445:
Query    Subject         Identity  Coverage  E-value    Bitscore  Start   End     Strand
SCO5087  WP_054237210.1  70.146    88.2227   0          574       305237  306509  +     
SCO5088  WP_095853661.1  62        98.2801   1.46e-170  493       306505  307720  +     
SCO5089  WP_054237212.1  50.667    87.2093   3.9e-15    74.3      307793  308069  +     
SCO5086  WP_388515455.1  59.77     100       1.53e-100  304       308166  308952  +     


Streptomyces mirabilis NPDC008109
=================================
NZ_JBIBHW010000006.1
--------------------
Cluster 10954, score 6.1446:
Query    Subject         Identity  Coverage  E-value    Bitscore  Start  End   Strand
SCO5087  WP_054237210.1  70.146    88.2227   0          574       1341   2613  +     
SCO5088  WP_391394334.1  62.25     98.2801   2.31e-171  495       2609   3824  +     
SCO5089  WP_054237212.1  50.667    87.2093   3.9e-15    74.3      3898   4174  +     
SCO5086  WP_391394336.1  59.77     100       1.73e-100  303       4271   5057  +     


Streptomyces griseoluteus NPDC058916
====================================
NZ_JBHYLH010000021.1
--------------------
Cluster 10956, score 5.1101:
Query    Subject         Identity  Coverage  E-value    Bitscore  Start   End     Strand
SCO5087  WP_381101106.1  69.575    90.5782   0          597       118027  119302  +     
SCO5088  WP_381101108.1  59.95     97.543    1.02e-141  420       119298  120570  +     
SCO5089  WP_381101110.1  47.561    95.3488   7.73e-19   83.6      120666  120930  +     


Streptomyces griseoluteus JCM 4765
==================================
NZ_BNBQ01000005.1
-----------------
Cluster 10958, score 6.1457:
Query    Subject         Identity  Coverage  E-value    Bitscore  Start   End     Strand
SCO5086  WP_135792288.1  59.004    100       5.7e-105   315       374235  375021  -     
SCO5089  WP_135792287.1  48.718    90.6977   2.34e-15   74.7      375059  375329  -     
SCO5088  WP_135792286.1  59.398    98.0344   1.96e-165  480       375388  376609  -     
SCO5087  WP_135792285.1  68.483    90.364    0          587       376605  377874  -     


Nocardia noduli ncl1
====================
NZ_JAFMPL010000002.1
--------------------
Cluster 10968, score 7.1414:
Query    Subject         Identity  Coverage  E-value    Bitscore  Start   End     Strand
SCO5089  WP_216906582.1  40.845    82.5581   1.67e-09   60.1      223317  223593  -     
SCO5088  WP_216906584.1  60.149    98.5258   6.69e-158  461       223627  224848  -     
SCO5087  WP_308165119.1  67.15     88.651    0          556       224844  226113  -     
SCO5086  WP_216906612.1  64.479    99.2337   1.59e-113  337       242348  243131  -     


Amycolatopsis magusensis NPDC051216
===================================
NZ_JBITEW010000005.1
--------------------
Cluster 10969, score 6.1402:
Query    Subject         Identity  Coverage  E-value    Bitscore  Start   End     Strand
SCO5087  WP_395897382.1  65.865    89.0792   0          553       309313  310573  +     
SCO5088  WP_395897383.1  62.75     98.2801   2.07e-149  439       310569  311811  +     
SCO5089  WP_395897385.1  52.564    90.6977   1.68e-15   75.1      311804  312059  +     
SCO5086  WP_395897387.1  63.602    100       7.76e-113  335       312078  312864  +     


Amycolatopsis magusensis DSM 45510
==================================
NZ_JAGGMS010000001.1
--------------------
Cluster 10971, score 6.1397:
Query    Subject         Identity  Coverage  E-value    Bitscore  Start    End      Strand
SCO5086  WP_209667536.1  63.218    100       1.33e-111  332       6758266  6759052  -     
SCO5089  WP_209667537.1  52.564    90.6977   7.87e-15   73.6      6759071  6759326  -     
SCO5088  WP_209667538.1  62.75     98.2801   8.09e-149  438       6759319  6760561  -     
SCO5087  WP_209667539.1  65.865    89.0792   0          553       6760557  6761817  -     


Amycolatopsis magusensis 40447
==============================
NZ_JASCSI010000021.1
--------------------
Cluster 10973, score 6.1398:
Query    Subject         Identity  Coverage  E-value    Bitscore  Start  End    Strand
SCO5087  WP_282768515.1  66.346    89.0792   0          556       6536   7796   +     
SCO5088  WP_282768516.1  62.75     98.2801   1.81e-148  437       7792   9034   +     
SCO5089  WP_282768517.1  52.564    90.6977   9.47e-15   73.2      9027   9282   +     
SCO5086  WP_209667536.1  63.218    100       1.33e-111  332       9301   10087  +     


Streptomyces hainanensis DSM 41900
==================================
NZ_SMKI01000146.1
-----------------
Cluster 10975, score 6.1442:
Query    Subject         Identity  Coverage  E-value    Bitscore  Start  End   Strand
SCO5086  WP_132818638.1  63.602    100       1.75e-113  337       3461   4247  -     
SCO5089  WP_132818639.1  52.439    95.3488   4.93e-19   84.3      4268   4538  -     
SCO5088  WP_132818640.1  60.599    98.5258   4.11e-151  444       4615   5836  -     
SCO5087  WP_132818641.1  71.223    89.2934   0          577       5832   7089  -     


Streptomyces flavovirens JCM 4578
=================================
NZ_BAAAYA010000009.1
--------------------
Cluster 10978, score 6.1438:
Query    Subject         Identity  Coverage  E-value    Bitscore  Start  End    Strand
SCO5087  WP_200693554.1  69.175    88.2227   0          572       86399  87671  +     
SCO5088  WP_200693555.1  64.589    98.2801   2.79e-173  499       87667  88882  +     
SCO5089  WP_014050068.1  46.835    91.8605   1.97e-15   75.1      88985  89264  +     
SCO5086  WP_200693556.1  59.387    100       5.51e-96   292       89331  90117  +     

NZ_BAAAYA010000023.1
--------------------
Cluster 10980, score 5.1003:
Query    Subject         Identity  Coverage  E-value    Bitscore  Start   End     Strand
SCO5087  WP_200696429.1  61.836    88.651    0          533       142968  144234  +     
SCO5088  WP_200696428.1  56.03     97.7887   1.86e-137  409       144226  145477  +     
SCO5089  WP_200696426.1  42.5      91.8605   6.17e-10   60.8      146837  147098  +     


Streptomyces mobaraensis US-43
==============================
NZ_VOKX01000027.1
-----------------
Cluster 10986, score 6.1442:
Query    Subject         Identity  Coverage  E-value    Bitscore  Start   End     Strand
SCO5087  WP_152263811.1  69.157    88.8651   0          553       101625  102897  +     
SCO5088  WP_152263812.1  64.339    98.5258   8.07e-170  491       102893  104111  +     
SCO5089  WP_152263813.1  41.975    94.186    2.19e-10   62.4      104154  104439  +     
SCO5086  WP_152263814.1  64.341    98.8506   1.99e-113  336       104470  105253  +     


Streptomyces mobaraensis NPDC002066
===================================
NZ_JBEOXQ010000137.1
--------------------
Cluster 10990, score 6.1431:
Query    Subject         Identity  Coverage  E-value    Bitscore  Start  End   Strand
SCO5087  WP_351512773.1  69.175    88.2227   0          550       2784   4074  +     
SCO5088  WP_351512775.1  63.342    98.5258   3.83e-167  484       4070   5288  +     
SCO5089  WP_351512777.1  42.683    95.3488   1.45e-10   62.8      5331   5616  +     
SCO5086  WP_351512779.1  64.479    99.2337   1.43e-112  334       5647   6430  +     


Streptomyces mobaraensis DSM 40587
==================================
NZ_CP083590.1
-------------
Cluster 10992, score 5.1195:
Query    Subject         Identity  Coverage  E-value    Bitscore  Start    End      Strand
SCO5089  WP_185943430.1  50.633    91.8605   1.54e-13   70.1      1261561  1261819  -     
SCO5088  WP_185943431.1  66.334    98.5258   1.61e-167  485       1261881  1263111  -     
SCO5087  WP_185943432.1  75.592    90.364    0          640       1263107  1264376  -     


Lentzea albidocapillata subsp. violacea DSM 44796
=================================================
NZ_FNET01000005.1
-----------------
Cluster 10995, score 5.1404:
Query    Subject         Identity  Coverage  E-value    Bitscore  Start   End     Strand
SCO5086  WP_090006278.1  64.173    97.318    2.01e-113  336       218349  219129  +     
SCO5089  WP_030474575.1  46.835    91.8605   7.83e-15   73.2      232002  232254  +     
SCO5087  WP_030474579.1  63.183    90.1499   0          566       234141  235410  +     
SCO5088  WP_030474580.1  53.5      98.2801   1.65e-145  429       235406  236621  +     


Streptomyces microflavus NPDC005536
===================================
NZ_JBEXDL010000002.1
--------------------
Cluster 11005, score 6.1472:
Query    Subject         Identity  Coverage  E-value    Bitscore  Start  End    Strand
SCO5087  WP_355079759.1  69.471    89.0792   0          587       80988  82269  +     
SCO5088  WP_355079757.1  61.845    98.2801   1.57e-166  483       82265  83510  +     
SCO5089  WP_355079755.1  48.148    94.186    2.04e-16   77.4      83530  83800  +     
SCO5086  WP_356168244.1  62.452    100       8.2e-109   325       83812  84598  +     

NZ_JBEXDL010000006.1
--------------------
Cluster 11007, score 4.0961:
Query    Subject         Identity  Coverage  E-value    Bitscore  Start   End     Strand
SCO5089  WP_031121789.1  46.753    89.5349   1.38e-16   78.2      108884  109157  -     
SCO5087  WP_356437747.1  65.942    88.651    0          560       110437  111703  -     
SCO5086  WP_356437750.1  60.92     100       2.22e-108  323       127561  128347  -     

NZ_JBEXDL010000003.1
--------------------
Cluster 11009, score 6.1459:
Query    Subject         Identity  Coverage  E-value    Bitscore  Start   End     Strand
SCO5086  WP_015610256.1  62.598    97.318    1.35e-105  317       555045  555831  -     
SCO5089  WP_015610255.1  41.463    95.3488   2.11e-14   72.4      555962  556235  -     
SCO5088  WP_366843096.1  61.364    97.2973   2.26e-164  478       556275  557538  -     
SCO5087  WP_015610253.1  69.431    90.364    0          592       557534  558830  -     


Streptomyces microflavus NPDC005247
===================================
NZ_JBEXHF010000005.1
--------------------
Cluster 11011, score 6.1472:
Query    Subject         Identity  Coverage  E-value    Bitscore  Start   End     Strand
SCO5086  WP_356168244.1  62.452    100       8.2e-109   325       327589  328375  -     
SCO5089  WP_355079755.1  48.148    94.186    2.04e-16   77.4      328387  328657  -     
SCO5088  WP_355079757.1  61.845    98.2801   1.57e-166  483       328677  329922  -     
SCO5087  WP_355079759.1  69.471    89.0792   0          587       329918  331199  -     

NZ_JBEXHF010000019.1
--------------------
Cluster 11013, score 4.0962:
Query    Subject         Identity  Coverage  E-value    Bitscore  Start   End     Strand
SCO5086  WP_355084027.1  60.92     100       4.05e-108  323       105637  106423  +     
SCO5087  WP_356174161.1  66.184    88.651    0          561       122281  123547  +     
SCO5089  WP_031121789.1  46.753    89.5349   1.38e-16   78.2      124827  125100  +     

NZ_JBEXHF010000011.1
--------------------
Cluster 11015, score 6.1457:
Query    Subject         Identity  Coverage  E-value    Bitscore  Start   End     Strand
SCO5087  WP_015610253.1  69.431    90.364    0          592       107713  109009  +     
SCO5088  WP_356171521.1  61.111    97.2973   1.58e-163  476       109005  110268  +     
SCO5089  WP_015610255.1  41.463    95.3488   2.11e-14   72.4      110308  110581  +     
SCO5086  WP_015610256.1  62.598    97.318    1.35e-105  317       110734  111520  +     


Streptomyces microflavus NPDC093091
===================================
NZ_JBIVOZ010000001.1
--------------------
Cluster 11029, score 6.1473:
Query    Subject         Identity  Coverage  E-value    Bitscore  Start   End     Strand
SCO5087  WP_355079759.1  69.471    89.0792   0          587       363702  364983  +     
SCO5088  WP_402201986.1  62.095    98.2801   3.75e-167  484       364979  366224  +     
SCO5089  WP_355079755.1  48.148    94.186    2.04e-16   77.4      366244  366514  +     
SCO5086  WP_356168244.1  62.452    100       8.2e-109   325       366526  367312  +     

NZ_JBIVOZ010000005.1
--------------------
Cluster 11031, score 6.1460:
Query    Subject         Identity  Coverage  E-value    Bitscore  Start   End     Strand
SCO5086  WP_015610256.1  62.598    97.318    1.35e-105  317       425759  426545  -     
SCO5089  WP_015610255.1  41.463    95.3488   2.11e-14   72.4      426642  426915  -     
SCO5088  WP_402204228.1  61.364    97.2973   3.73e-165  479       426953  428186  -     
SCO5087  WP_015610253.1  69.431    90.364    0          592       428182  429478  -     


Streptomyces microflavus NPDC102443
===================================
NZ_JBIWKF010000005.1
--------------------
Cluster 11033, score 6.1472:
Query    Subject         Identity  Coverage  E-value    Bitscore  Start   End     Strand
SCO5086  WP_356168244.1  62.452    100       8.2e-109   325       326901  327687  -     
SCO5089  WP_355079755.1  48.148    94.186    2.04e-16   77.4      327699  327969  -     
SCO5088  WP_355079757.1  61.845    98.2801   1.57e-166  483       327989  329234  -     
SCO5087  WP_355079759.1  69.471    89.0792   0          587       329230  330511  -     

NZ_JBIWKF010000014.1
--------------------
Cluster 11035, score 4.0961:
Query    Subject         Identity  Coverage  E-value    Bitscore  Start   End     Strand
SCO5086  WP_355084027.1  60.92     100       4.05e-108  323       93730   94516   +     
SCO5087  WP_356437747.1  65.942    88.651    0          560       110375  111641  +     
SCO5089  WP_031121789.1  46.753    89.5349   1.38e-16   78.2      112921  113194  +     

NZ_JBIWKF010000001.1
--------------------
Cluster 11037, score 6.1461:
Query    Subject         Identity  Coverage  E-value    Bitscore  Start   End     Strand
SCO5086  WP_358260674.1  61.686    100       8.01e-107  320       948883  949669  -     
SCO5089  WP_403194743.1  41.463    95.3488   2.93e-14   72        949800  950073  -     
SCO5088  WP_388407159.1  61.364    97.2973   5.19e-164  477       950113  951376  -     
SCO5087  WP_015610253.1  69.431    90.364    0          592       951372  952668  -     


Streptomyces microflavus NPDC059760
===================================
NZ_JBHWHE010000007.1
--------------------
Cluster 11039, score 6.1470:
Query    Subject         Identity  Coverage  E-value    Bitscore  Start  End    Strand
SCO5086  WP_382133003.1  62.452    100       8.29e-109  325       95466  96252  -     
SCO5089  WP_355079755.1  48.148    94.186    2.04e-16   77.4      96264  96534  -     
SCO5088  WP_382133005.1  61.596    98.2801   1.12e-165  481       96554  97799  -     
SCO5087  WP_355079759.1  69.471    89.0792   0          587       97795  99076  -     

NZ_JBHWHE010000072.1
--------------------
Cluster 11041, score 6.1455:
Query    Subject         Identity  Coverage  E-value    Bitscore  Start  End    Strand
SCO5086  WP_015610256.1  62.598    97.318    1.35e-105  317       36247  37033  -     
SCO5089  WP_015610255.1  41.463    95.3488   2.11e-14   72.4      37195  37468  -     
SCO5088  WP_382068055.1  61.364    97.2973   4.91e-164  477       37508  38771  -     
SCO5087  WP_382137525.1  69.194    90.364    0          589       38767  40063  -     


Streptomyces microflavus NPDC008230
===================================
NZ_JBIBGN010000003.1
--------------------
Cluster 11043, score 6.1475:
Query    Subject         Identity  Coverage  E-value    Bitscore  Start   End     Strand
SCO5087  WP_391459003.1  70.309    90.1499   0          600       492352  493648  +     
SCO5088  WP_391459005.1  61.235    99.5086   2.48e-164  478       493644  494913  +     
SCO5089  WP_391459007.1  50        90.6977   6.32e-15   73.9      494915  495185  +     
SCO5086  WP_164239020.1  61.686    100       3.51e-108  323       495238  496024  +     

NZ_JBIBGN010000001.1
--------------------
Cluster 11045, score 6.1455:
Query    Subject         Identity  Coverage  E-value    Bitscore  Start    End      Strand
SCO5086  WP_031124561.1  62.992    97.318    2.91e-106  318       1783963  1784749  -     
SCO5089  WP_391456707.1  41.463    95.3488   2.8e-14    72        1784856  1785129  -     
SCO5088  WP_391456709.1  61.111    97.2973   1.39e-162  473       1785169  1786432  -     
SCO5087  WP_015610253.1  69.431    90.364    0          592       1786428  1787724  -     


Streptomyces microflavus NPDC005052
===================================
NZ_JBEXIY010000013.1
--------------------
Cluster 11047, score 4.0961:
Query    Subject         Identity  Coverage  E-value    Bitscore  Start  End    Strand
SCO5089  WP_031121789.1  46.753    89.5349   1.38e-16   78.2      30702  30975  -     
SCO5087  WP_355084000.1  65.942    88.651    0          560       32255  33521  -     
SCO5086  WP_355084027.1  60.92     100       4.05e-108  323       49426  50212  -     

NZ_JBEXIY010000001.1
--------------------
Cluster 11049, score 6.1468:
Query    Subject         Identity  Coverage  E-value    Bitscore  Start   End     Strand
SCO5086  WP_355079753.1  62.069    100       2.02e-107  321       579567  580353  -     
SCO5089  WP_355079755.1  48.148    94.186    2.04e-16   77.4      580365  580635  -     
SCO5088  WP_355079757.1  61.845    98.2801   1.57e-166  483       580655  581900  -     
SCO5087  WP_355079759.1  69.471    89.0792   0          587       581896  583177  -     

NZ_JBEXIY010000015.1
--------------------
Cluster 11051, score 6.1461:
Query    Subject         Identity  Coverage  E-value    Bitscore  Start   End     Strand
SCO5086  WP_015610256.1  62.598    97.318    1.35e-105  317       188072  188858  -     
SCO5089  WP_015610255.1  41.463    95.3488   2.11e-14   72.4      188987  189260  -     
SCO5088  WP_355084817.1  61.616    97.2973   1.94e-165  480       189300  190563  -     
SCO5087  WP_015610253.1  69.431    90.364    0          592       190559  191855  -     


Streptomyces microflavus NPDC049961
===================================
NZ_JBFALR010000004.1
--------------------
Cluster 11053, score 4.0960:
Query    Subject         Identity  Coverage  E-value    Bitscore  Start  End    Strand
SCO5089  WP_031121789.1  46.753    89.5349   1.38e-16   78.2      67685  67958  -     
SCO5087  WP_031121791.1  66.184    88.651    0          561       69238  70504  -     
SCO5086  WP_358367945.1  60.536    100       3.16e-107  321       86363  87149  -     

NZ_JBFALR010000061.1
--------------------
Cluster 11055, score 6.1455:
Query    Subject         Identity  Coverage  E-value    Bitscore  Start  End   Strand
SCO5087  WP_015610253.1  69.431    90.364    0          592       3549   4845  +     
SCO5088  WP_355126240.1  60.859    97.2973   4.13e-163  474       4841   6074  +     
SCO5089  WP_015610255.1  41.463    95.3488   2.11e-14   72.4      6114   6387  +     
SCO5086  WP_015610256.1  62.598    97.318    1.35e-105  317       6519   7305  +     


Streptomyces microflavus NBC_01346
==================================
NZ_CP108360.1
-------------
Cluster 11062, score 6.1441:
Query    Subject         Identity  Coverage  E-value    Bitscore  Start    End      Strand
SCO5087  WP_015610253.1  69.431    90.364    0          592       4711571  4712867  +     
SCO5088  WP_329308843.1  61.364    97.2973   7.84e-157  459       4712863  4714126  +     
SCO5089  WP_031124560.1  41.463    95.3488   2.06e-14   72.4      4714166  4714439  +     
SCO5086  WP_031124561.1  62.992    97.318    2.91e-106  318       4714567  4715353  +     

Cluster 11061, score 4.0959:
Query    Subject         Identity  Coverage  E-value    Bitscore  Start    End      Strand
SCO5086  WP_031121806.1  60.536    100       6.65e-107  320       1184749  1185535  +     
SCO5087  WP_031121791.1  66.184    88.651    0          561       1201394  1202660  +     
SCO5089  WP_031121789.1  46.753    89.5349   1.38e-16   78.2      1203939  1204212  +     


Streptomyces microflavus NBC_01194
==================================
NZ_CP108575.1
-------------
Cluster 11066, score 6.1459:
Query    Subject         Identity  Coverage  E-value    Bitscore  Start    End      Strand
SCO5087  WP_015610253.1  69.431    90.364    0          592       4868074  4869370  +     
SCO5088  WP_234370662.1  61.364    97.2973   5.02e-164  477       4869366  4870629  +     
SCO5089  WP_015610255.1  41.463    95.3488   2.11e-14   72.4      4870669  4870942  +     
SCO5086  WP_031124561.1  62.992    97.318    2.91e-106  318       4871070  4871856  +     

Cluster 11065, score 4.0959:
Query    Subject         Identity  Coverage  E-value    Bitscore  Start    End      Strand
SCO5086  WP_031121806.1  60.536    100       6.65e-107  320       1360582  1361368  +     
SCO5087  WP_031121791.1  66.184    88.651    0          561       1377229  1378495  +     
SCO5089  WP_031121789.1  46.753    89.5349   1.38e-16   78.2      1379774  1380047  +     


Streptomyces microflavus NBC_01595
==================================
NZ_CP109320.1
-------------
Cluster 11070, score 6.1459:
Query    Subject         Identity  Coverage  E-value    Bitscore  Start    End      Strand
SCO5087  WP_015610253.1  69.431    90.364    0          592       4536220  4537516  +     
SCO5088  WP_234370662.1  61.364    97.2973   5.02e-164  477       4537512  4538775  +     
SCO5089  WP_015610255.1  41.463    95.3488   2.11e-14   72.4      4538815  4539088  +     
SCO5086  WP_031124561.1  62.992    97.318    2.91e-106  318       4539238  4540024  +     

Cluster 11069, score 4.0959:
Query    Subject         Identity  Coverage  E-value    Bitscore  Start    End      Strand
SCO5086  WP_031121806.1  60.536    100       6.65e-107  320       1104932  1105718  +     
SCO5087  WP_031121791.1  66.184    88.651    0          561       1121579  1122845  +     
SCO5089  WP_031121789.1  46.753    89.5349   1.38e-16   78.2      1124124  1124397  +     


Streptomyces microflavus NBC_01391
==================================
NZ_CP109550.1
-------------
Cluster 11073, score 6.1459:
Query    Subject         Identity  Coverage  E-value    Bitscore  Start    End      Strand
SCO5086  WP_031124561.1  62.992    97.318    2.91e-106  318       3577142  3577928  -     
SCO5089  WP_031124560.1  41.463    95.3488   2.06e-14   72.4      3578056  3578329  -     
SCO5088  WP_219155713.1  61.364    97.2973   4.11e-164  477       3578369  3579626  -     
SCO5087  WP_015610253.1  69.431    90.364    0          592       3579622  3580918  -     

Cluster 11074, score 4.0959:
Query    Subject         Identity  Coverage  E-value    Bitscore  Start    End      Strand
SCO5089  WP_031121789.1  46.753    89.5349   1.38e-16   78.2      7111881  7112154  -     
SCO5087  WP_031121791.1  66.184    88.651    0          561       7113433  7114699  -     
SCO5086  WP_031121806.1  60.536    100       6.65e-107  320       7130561  7131347  -     


Streptomyces microflavus NPDC006318
===================================
NZ_JBEXRJ010000008.1
--------------------
Cluster 11077, score 4.0959:
Query    Subject         Identity  Coverage  E-value    Bitscore  Start   End     Strand
SCO5089  WP_031121789.1  46.753    89.5349   1.38e-16   78.2      107232  107505  -     
SCO5087  WP_031121791.1  66.184    88.651    0          561       108784  110050  -     
SCO5086  WP_031121806.1  60.536    100       6.65e-107  320       125909  126695  -     

NZ_JBEXRJ010000016.1
--------------------
Cluster 11079, score 6.1460:
Query    Subject         Identity  Coverage  E-value    Bitscore  Start  End   Strand
SCO5087  WP_015610253.1  69.431    90.364    0          592       3482   4778  +     
SCO5088  WP_203678332.1  61.364    97.2973   1.96e-164  478       4774   6037  +     
SCO5089  WP_031124560.1  41.463    95.3488   2.06e-14   72.4      6077   6350  +     
SCO5086  WP_031124561.1  62.992    97.318    2.91e-106  318       6478   7264  +     


Streptomyces microflavus NPDC093503
===================================
NZ_JBFBEH010000008.1
--------------------
Cluster 11085, score 4.0959:
Query    Subject         Identity  Coverage  E-value    Bitscore  Start   End     Strand
SCO5086  WP_031121806.1  60.536    100       6.65e-107  320       235463  236249  +     
SCO5087  WP_031121791.1  66.184    88.651    0          561       252108  253374  +     
SCO5089  WP_031121789.1  46.753    89.5349   1.38e-16   78.2      254653  254926  +     


Streptomyces microflavus NPDC017253
===================================
NZ_JBIRMR010000008.1
--------------------
Cluster 11097, score 4.0959:
Query    Subject         Identity  Coverage  E-value    Bitscore  Start   End     Strand
SCO5086  WP_031121806.1  60.536    100       6.65e-107  320       215270  216056  +     
SCO5087  WP_031121791.1  66.184    88.651    0          561       231919  233185  +     
SCO5089  WP_031121789.1  46.753    89.5349   1.38e-16   78.2      234464  234737  +     


Streptomyces microflavus NPDC006157
===================================
NZ_JBIAIC010000002.1
--------------------
Cluster 11122, score 6.1459:
Query    Subject         Identity  Coverage  E-value    Bitscore  Start  End   Strand
SCO5087  WP_015610253.1  69.431    90.364    0          592       3582   4878  +     
SCO5088  WP_358260672.1  61.111    97.2973   2.98e-163  475       4874   6137  +     
SCO5089  WP_015610255.1  41.463    95.3488   2.11e-14   72.4      6177   6450  +     
SCO5086  WP_358260674.1  61.686    100       8.01e-107  320       6608   7394  +     


Streptomyces microflavus NPDC005471
===================================
NZ_JBIAJV010000005.1
--------------------
Cluster 11124, score 6.1460:
Query    Subject         Identity  Coverage  E-value    Bitscore  Start   End     Strand
SCO5087  WP_015610253.1  69.431    90.364    0          592       106297  107593  +     
SCO5088  WP_356171521.1  61.111    97.2973   1.58e-163  476       107589  108852  +     
SCO5089  WP_388075364.1  40.244    95.3488   4.63e-14   71.6      108892  109165  +     
SCO5086  WP_358260674.1  61.686    100       8.01e-107  320       109308  110094  +     


Streptomyces microflavus NPDC099113
===================================
NZ_JBIWAB010000018.1
--------------------
Cluster 11126, score 6.1461:
Query    Subject         Identity  Coverage  E-value    Bitscore  Start   End     Strand
SCO5086  WP_358260674.1  61.686    100       8.01e-107  320       131441  132227  -     
SCO5089  WP_015610255.1  41.463    95.3488   2.11e-14   72.4      132310  132583  -     
SCO5088  WP_403217056.1  61.616    97.2973   1.61e-164  478       132623  133856  -     
SCO5087  WP_403217058.1  69.194    90.364    0          591       133852  135148  -     


Streptomyces microflavus NPDC059667
===================================
NZ_JBHWEK010000009.1
--------------------
Cluster 11128, score 6.1460:
Query    Subject         Identity  Coverage  E-value    Bitscore  Start   End     Strand
SCO5086  WP_382084436.1  62.992    97.318    2.82e-106  318       242671  243457  -     
SCO5089  WP_031124560.1  41.463    95.3488   2.06e-14   72.4      243585  243858  -     
SCO5088  WP_203678332.1  61.364    97.2973   1.96e-164  478       243898  245161  -     
SCO5087  WP_015610253.1  69.431    90.364    0          592       245157  246453  -     


Streptomyces microflavus NA06532
================================
NZ_CP054926.1
-------------
Cluster 11130, score 6.1449:
Query    Subject         Identity  Coverage  E-value    Bitscore  Start    End      Strand
SCO5087  WP_015610253.1  69.431    90.364    0          592       4280152  4281448  +     
SCO5088  WP_176144226.1  61.111    97.2973   3.09e-160  467       4281444  4282707  +     
SCO5089  WP_015610255.1  41.463    95.3488   2.11e-14   72.4      4282747  4283020  +     
SCO5086  WP_031124561.1  62.992    97.318    2.91e-106  318       4283148  4283934  +     


Streptomyces microflavus NPDC049953
===================================
NZ_JBFALT010000018.1
--------------------
Cluster 11139, score 6.1459:
Query    Subject         Identity  Coverage  E-value    Bitscore  Start   End     Strand
SCO5086  WP_031124561.1  62.992    97.318    2.91e-106  318       134120  134906  -     
SCO5089  WP_031124560.1  41.463    95.3488   2.06e-14   72.4      135034  135307  -     
SCO5088  WP_219155713.1  61.364    97.2973   4.11e-164  477       135347  136604  -     
SCO5087  WP_015610253.1  69.431    90.364    0          592       136600  137896  -     


Streptomyces microflavus NPDC059655
===================================
NZ_JBHWDZ010000070.1
--------------------
Cluster 11171, score 6.1459:
Query    Subject         Identity  Coverage  E-value    Bitscore  Start  End   Strand
SCO5087  WP_015610253.1  69.431    90.364    0          592       3776   5072  +     
SCO5088  WP_234370662.1  61.364    97.2973   5.02e-164  477       5068   6331  +     
SCO5089  WP_031124560.1  41.463    95.3488   2.06e-14   72.4      6371   6644  +     
SCO5086  WP_031124561.1  62.992    97.318    2.91e-106  318       6772   7558  +     


Streptomyces microflavus NPDC059779
===================================
NZ_JBHWHP010000020.1
--------------------
Cluster 11175, score 6.1459:
Query    Subject         Identity  Coverage  E-value    Bitscore  Start  End    Strand
SCO5086  WP_031124561.1  62.992    97.318    2.91e-106  318       64030  64816  -     
SCO5089  WP_015610255.1  41.463    95.3488   2.11e-14   72.4      64978  65251  -     
SCO5088  WP_381989039.1  61.364    97.2973   3.7e-164   477       65291  66554  -     
SCO5087  WP_015610253.1  69.431    90.364    0          592       66550  67846  -     


Streptomyces microflavus NPDC058624
===================================
NZ_JBHXQS010000072.1
--------------------
Cluster 11183, score 6.1460:
Query    Subject         Identity  Coverage  E-value    Bitscore  Start  End    Strand
SCO5086  WP_031124561.1  62.992    97.318    2.91e-106  318       33318  34104  -     
SCO5089  WP_031124560.1  41.463    95.3488   2.06e-14   72.4      34232  34505  -     
SCO5088  WP_203678332.1  61.364    97.2973   1.96e-164  478       34545  35808  -     
SCO5087  WP_015610253.1  69.431    90.364    0          592       35804  37100  -     


Streptomyces microflavus NPDC006316
===================================
NZ_JBIAHU010000011.1
--------------------
Cluster 11217, score 6.1456:
Query    Subject         Identity  Coverage  E-value    Bitscore  Start  End   Strand
SCO5087  WP_355126238.1  69.668    90.364    0          593       3780   5076  +     
SCO5088  WP_355126240.1  60.859    97.2973   4.13e-163  474       5072   6305  +     
SCO5089  WP_015610255.1  41.463    95.3488   2.11e-14   72.4      6345   6618  +     
SCO5086  WP_355126242.1  62.598    97.318    1.23e-105  317       6738   7524  +     


Streptomyces microflavus NBC_01168
==================================
NZ_CP108611.1
-------------
Cluster 11225, score 6.1458:
Query    Subject         Identity  Coverage  E-value    Bitscore  Start    End      Strand
SCO5087  WP_015610253.1  69.431    90.364    0          592       4817092  4818388  +     
SCO5088  WP_388407159.1  61.364    97.2973   5.19e-164  477       4818384  4819647  +     
SCO5089  WP_015610255.1  41.463    95.3488   2.11e-14   72.4      4819687  4819960  +     
SCO5086  WP_015610256.1  62.598    97.318    1.35e-105  317       4820156  4820942  +     


Streptomyces microflavus NBC 01683
==================================
NZ_CP109211.1
-------------
Cluster 11231, score 6.1458:
Query    Subject         Identity  Coverage  E-value    Bitscore  Start    End      Strand
SCO5086  WP_015610256.1  62.598    97.318    1.35e-105  317       3709577  3710363  -     
SCO5089  WP_015610255.1  41.463    95.3488   2.11e-14   72.4      3710561  3710834  -     
SCO5088  WP_329219553.1  61.364    97.2973   4.12e-164  477       3710874  3712107  -     
SCO5087  WP_015610253.1  69.431    90.364    0          592       3712103  3713399  -     


Streptomyces microflavus ACT2_R2a
=================================
NZ_JAMYEK010000021.1
--------------------
Cluster 11233, score 6.1457:
Query    Subject         Identity  Coverage  E-value    Bitscore  Start  End    Strand
SCO5086  WP_015610256.1  62.598    97.318    1.35e-105  317       44018  44804  -     
SCO5089  WP_015610255.1  41.463    95.3488   2.11e-14   72.4      44975  45248  -     
SCO5088  WP_319348279.1  61.364    97.2973   6.74e-164  476       45288  46521  -     
SCO5087  WP_015610253.1  69.431    90.364    0          592       46517  47813  -     


Streptomyces microflavus NBC_01424
==================================
NZ_JAPEPL010000001.1
--------------------
Cluster 11235, score 6.1456:
Query    Subject         Identity  Coverage  E-value    Bitscore  Start    End      Strand
SCO5087  WP_015610253.1  69.431    90.364    0          592       4323690  4324986  +     
SCO5088  WP_267065640.1  61.364    97.2973   2.24e-163  475       4324982  4326245  +     
SCO5089  WP_015610255.1  41.463    95.3488   2.11e-14   72.4      4326285  4326558  +     
SCO5086  WP_015610256.1  62.598    97.318    1.35e-105  317       4326730  4327516  +     


Streptomyces microflavus NPDC005818
===================================
NZ_JBEXXG010000061.1
--------------------
Cluster 11245, score 6.1454:
Query    Subject         Identity  Coverage  E-value    Bitscore  Start  End    Strand
SCO5086  WP_015610256.1  62.598    97.318    1.35e-105  317       35887  36673  -     
SCO5089  WP_015610255.1  41.463    95.3488   2.11e-14   72.4      36819  37092  -     
SCO5088  WP_319348279.1  61.364    97.2973   6.74e-164  476       37132  38365  -     
SCO5087  WP_358533450.1  69.359    90.1499   0          589       38361  39657  -     


Streptomyces microflavus NPDC029270
===================================
NZ_JBEZWK010000021.1
--------------------
Cluster 11249, score 6.1458:
Query    Subject         Identity  Coverage  E-value    Bitscore  Start   End     Strand
SCO5086  WP_015610256.1  62.598    97.318    1.35e-105  317       133217  134003  -     
SCO5089  WP_015610255.1  41.463    95.3488   2.11e-14   72.4      134155  134428  -     
SCO5088  WP_358727595.1  61.364    97.2973   5.07e-164  477       134468  135731  -     
SCO5087  WP_015610253.1  69.431    90.364    0          592       135727  137023  -     


Streptomyces microflavus NPDC093811
===================================
NZ_JBFBDM010000008.1
--------------------
Cluster 11257, score 6.1455:
Query    Subject         Identity  Coverage  E-value    Bitscore  Start   End     Strand
SCO5086  WP_015610256.1  62.598    97.318    1.35e-105  317       294595  295381  -     
SCO5089  WP_015610255.1  41.463    95.3488   2.11e-14   72.4      295565  295838  -     
SCO5088  WP_364692309.1  60.859    97.2973   4.71e-163  474       295878  297111  -     
SCO5087  WP_015610253.1  69.431    90.364    0          592       297107  298403  -     


Streptomyces microflavus NPDC088154
===================================
NZ_JBIUSW010000003.1
--------------------
Cluster 11275, score 6.1455:
Query    Subject         Identity  Coverage  E-value    Bitscore  Start   End     Strand
SCO5086  WP_015610256.1  62.598    97.318    1.35e-105  317       753424  754210  -     
SCO5089  WP_015610255.1  41.463    95.3488   2.11e-14   72.4      754405  754678  -     
SCO5088  WP_351093798.1  61.111    97.2973   7.61e-163  474       754718  755981  -     
SCO5087  WP_015610253.1  69.431    90.364    0          592       755977  757273  -     


Streptomyces microflavus NPDC087914
===================================
NZ_JBIUTV010000006.1
--------------------
Cluster 11279, score 6.1456:
Query    Subject         Identity  Coverage  E-value    Bitscore  Start   End     Strand
SCO5087  WP_015610253.1  69.431    90.364    0          592       102411  103707  +     
SCO5088  WP_401821167.1  61.111    97.2973   2.47e-163  475       103703  104936  +     
SCO5089  WP_015610255.1  41.463    95.3488   2.11e-14   72.4      104976  105249  +     
SCO5086  WP_015610256.1  62.598    97.318    1.35e-105  317       105382  106168  +     


Streptomyces microflavus NPDC094138
===================================
NZ_JBIWHV010000004.1
--------------------
Cluster 11283, score 6.1447:
Query    Subject         Identity  Coverage  E-value    Bitscore  Start   End     Strand
SCO5086  WP_015610256.1  62.598    97.318    1.35e-105  317       422234  423020  -     
SCO5089  WP_015610255.1  41.463    95.3488   2.11e-14   72.4      423154  423427  -     
SCO5088  WP_403134729.1  60.859    97.2973   1.31e-159  466       423467  424730  -     
SCO5087  WP_015610253.1  69.431    90.364    0          592       424726  426022  -     


Streptomyces microflavus NBRC 13062
===================================
BLWD01000001.1
--------------
Cluster 11287, score 4.0863:
Query    Subject     Identity  Coverage  E-value    Bitscore  Start    End      Strand
SCO5088  GFN05805.1  61.111    97.2973   3.87e-163  474       4289307  4290540  +     
SCO5089  GFN05806.1  41.463    95.3488   2.11e-14   72.4      4290580  4290853  +     
SCO5086  GFN05807.1  62.598    97.318    1.35e-105  317       4291038  4291824  +     


Streptomyces microflavus NPDC087855
===================================
NZ_JBIUUW010000003.1
--------------------
Cluster 11288, score 6.1457:
Query    Subject         Identity  Coverage  E-value    Bitscore  Start   End     Strand
SCO5087  WP_015610253.1  69.431    90.364    0          592       104434  105730  +     
SCO5088  WP_358773021.1  61.364    97.2973   2.58e-164  477       105726  106959  +     
SCO5089  WP_015610255.1  41.463    95.3488   2.11e-14   72.4      106999  107272  +     
SCO5086  WP_401957696.1  62.598    97.318    2.4e-105   316       107418  108204  +     


Streptomyces microflavus NPDC094459
===================================
NZ_JBEOTO010000010.1
--------------------
Cluster 11290, score 6.1449:
Query    Subject         Identity  Coverage  E-value    Bitscore  Start   End     Strand
SCO5086  WP_351093796.1  62.205    97.318    9.42e-105  314       291738  292524  -     
SCO5089  WP_015610255.1  41.463    95.3488   2.11e-14   72.4      292719  292992  -     
SCO5088  WP_351093798.1  61.111    97.2973   7.61e-163  474       293032  294295  -     
SCO5087  WP_351093800.1  69.194    90.364    0          589       294291  295587  -     


Mesorhizobium sp. B2-3-3
========================
VFVZ01000131.1
--------------
Cluster 11292, score 5.1032:
Query    Subject     Identity  Coverage  E-value   Bitscore  Start  End    Strand
SCO5089  TPN00929.1  51.948    89.5349   4.85e-17  79        27179  27425  -     
SCO5088  TPN00930.1  57.389    99.7543   1.7e-134  402       27463  28732  -     
SCO5087  TPN00931.1  65.632    89.5075   0         551       28728  30000  -     


Lentzea albidocapillata DSM 44073
=================================
NZ_FWYC01000011.1
-----------------
Cluster 11293, score 5.1404:
Query    Subject         Identity  Coverage  E-value    Bitscore  Start   End     Strand
SCO5088  WP_030474580.1  53.5      98.2801   1.65e-145  429       221444  222659  -     
SCO5087  WP_030474579.1  63.183    90.1499   0          566       222655  223924  -     
SCO5089  WP_030474575.1  46.835    91.8605   7.83e-15   73.2      225796  226048  -     
SCO5086  WP_030474565.1  64.173    97.318    2.22e-113  336       236765  237545  -     


Micromonospora zhanjiangensis 2902at01
======================================
NZ_JBHSBN010000035.1
--------------------
Cluster 11296, score 6.1414:
Query    Subject         Identity  Coverage  E-value    Bitscore  Start  End   Strand
SCO5087  WP_377552368.1  66.508    90.1499   0          573       5191   6472  +     
SCO5088  WP_377552370.1  58.568    96.0688   7.13e-146  430       6570   7761  +     
SCO5089  WP_377552372.1  42.683    95.3488   1.99e-15   75.1      7780   8044  +     
SCO5086  WP_377552376.1  64.479    99.2337   2.4e-113   336       9163   9961  +     


Streptomyces albiflavescens CGMCC 4.7111
========================================
NZ_BMMM01000030.1
-----------------
Cluster 11298, score 6.1456:
Query    Subject         Identity  Coverage  E-value    Bitscore  Start  End   Strand
SCO5086  WP_189192249.1  62.069    100       2.43e-113  336       3957   4743  -     
SCO5089  WP_189192250.1  53.333    87.2093   1.96e-16   77.4      4804   5068  -     
SCO5088  WP_189192251.1  58.897    98.0344   6.88e-155  453       5152   6379  -     
SCO5087  WP_189192252.1  69.903    88.2227   0          590       6375   7710  -     


Thermobifida alba DSM 43795
===========================
NZ_CP051627.1
-------------
Cluster 11301, score 5.0872:
Query    Subject         Identity  Coverage  E-value    Bitscore  Start    End      Strand
SCO5086  WP_248593109.1  64.751    100       3.45e-113  336       1709066  1709852  -     
SCO5089  WP_248593112.1  40.541    86.0465   4.55e-07   53.5      1712094  1712352  -     
SCO5089  WP_248593114.1  41.667    97.6744   4.09e-09   58.9      1713547  1713817  -     
SCO5088  WP_248593115.1  55.693    99.2629   2.38e-143  424       1713871  1715122  -     


Streptomyces koelreuteriae MG62
===============================
NZ_CP075896.1
-------------
Cluster 11303, score 6.1358:
Query    Subject         Identity  Coverage  E-value    Bitscore  Start    End      Strand
SCO5088  WP_215119853.1  61.29     99.0172   1.64e-146  432       3613777  3615019  -     
SCO5087  WP_215119854.1  64.115    89.5075   0          525       3615015  3616284  -     
SCO5086  WP_215119866.1  64.368    100       3.49e-113  336       3629694  3630480  -     
SCO5089  WP_321170415.1  44        87.2093   2.56e-11   65.1      3642866  3643196  -     


Streptomyces mobaraensis NBRC 13819 = DSM 40847
===============================================
NZ_CP072827.1
-------------
Cluster 11307, score 6.1441:
Query    Subject         Identity  Coverage  E-value    Bitscore  Start    End      Strand
SCO5087  WP_004948216.1  69.157    88.8651   0          553       7137658  7138930  +     
SCO5088  WP_004948214.1  64.09     98.5258   2.6e-169   489       7138926  7140144  +     
SCO5089  WP_004948211.1  43.21     94.186    8.24e-11   63.5      7140187  7140472  +     
SCO5086  WP_210455416.1  65.116    98.8506   3.68e-113  336       7140503  7141286  +     

NZ_AORZ01000065.1
-----------------
Cluster 11309, score 5.1105:
Query    Subject         Identity  Coverage  E-value   Bitscore  Start  End   Strand
SCO5089  WP_004948211.1  43.21     94.186    8.24e-11  63.5      92     377   -     
SCO5088  WP_004948214.1  64.09     98.5258   2.6e-169  489       420    1638  -     
SCO5087  WP_004948216.1  69.157    88.8651   0         553       1634   2906  -     


Streptomyces collinus NPDC059559
================================
NZ_JBHWBL010000041.1
--------------------
Cluster 11311, score 6.1442:
Query    Subject         Identity  Coverage  E-value    Bitscore  Start  End    Strand
SCO5086  WP_380976803.1  63.985    100       4.11e-113  335       27433  28219  -     
SCO5089  WP_380976805.1  48.148    94.186    2.89e-17   79.7      29061  29325  -     
SCO5088  WP_380976806.1  60.614    96.0688   5.89e-145  429       29421  30696  -     
SCO5087  WP_380976807.1  69.575    90.5782   0          598       30692  31967  -     


Streptomyces collinus NPDC012731
================================
NZ_JBIBCX010000002.1
--------------------
Cluster 11313, score 3.0800:
Query    Subject         Identity  Coverage  E-value    Bitscore  Start  End    Strand
SCO5089  WP_388247015.1  36.585    95.3488   2.15e-06   52        51634  51889  -     
SCO5086  WP_388247021.1  59.387    100       1.72e-112  334       57351  58137  -     
SCO5088  WP_388247024.1  58.647    97.7887   2.18e-139  414       59977  61255  +     


Streptomyces collinus NPDC008209
================================
NZ_JBIBGU010000011.1
--------------------
Cluster 11315, score 6.1380:
Query    Subject         Identity  Coverage  E-value    Bitscore  Start  End    Strand
SCO5086  WP_390929282.1  63.498    100       1.2e-109   327       30416  31208  -     
SCO5089  WP_133921234.1  43.836    84.8837   3.93e-11   63.9      32097  32361  -     
SCO5088  WP_390929284.1  59.95     97.543    4.39e-145  428       32387  33614  -     
SCO5087  WP_133921236.1  66.425    88.651    0          561       33610  34900  -     


Streptomyces collinus NPDC001179
================================
NZ_JBIAXV010000004.1
--------------------
Cluster 11317, score 6.1378:
Query    Subject         Identity  Coverage  E-value    Bitscore  Start  End    Strand
SCO5086  WP_388067194.1  63.566    98.8506   1.44e-109  327       36537  37329  -     
SCO5089  WP_020939958.1  42.466    84.8837   1.67e-10   62.4      38158  38422  -     
SCO5088  WP_388067196.1  59.95     97.543    2.69e-145  429       38448  39675  -     
SCO5087  WP_020939956.1  66.184    88.651    0          560       39671  40961  -     


Streptomyces collinus Tu 365
============================
NC_021985.1
-----------
Cluster 11319, score 6.1378:
Query    Subject         Identity  Coverage  E-value    Bitscore  Start    End      Strand
SCO5087  WP_020939956.1  66.184    88.651    0          560       3074678  3075968  +     
SCO5088  WP_020939957.1  59.95     97.543    1.72e-145  429       3075964  3077191  +     
SCO5089  WP_020939958.1  42.466    84.8837   1.67e-10   62.4      3077217  3077481  +     
SCO5086  WP_020939960.1  63.498    100       1.58e-109  327       3078310  3079102  +     


Streptomyces collinus SQ
========================
NZ_CP052032.1
-------------
Cluster 11321, score 6.1378:
Query    Subject         Identity  Coverage  E-value    Bitscore  Start    End      Strand
SCO5087  WP_020939956.1  66.184    88.651    0          560       2214758  2216048  +     
SCO5088  WP_020939957.1  59.95     97.543    1.72e-145  429       2216044  2217271  +     
SCO5089  WP_020939958.1  42.466    84.8837   1.67e-10   62.4      2217297  2217561  +     
SCO5086  WP_020939960.1  63.498    100       1.58e-109  327       2218390  2219182  +     


Streptomyces collinus NPDC052300
================================
NZ_JBFAUO010000001.1
--------------------
Cluster 11324, score 6.1373:
Query    Subject         Identity  Coverage  E-value    Bitscore  Start   End     Strand
SCO5087  WP_319149761.1  66.425    88.651    0          562       940425  941715  +     
SCO5088  WP_319149762.1  59.698    97.543    4.47e-142  421       941711  942938  +     
SCO5089  WP_319149763.1  42.857    89.5349   2.89e-11   64.3      942964  943228  +     
SCO5086  WP_319149765.1  63.118    100       2.03e-109  326       944104  944896  +     


Streptomyces collinus NPDC006742
================================
NZ_JBIAGL010000003.1
--------------------
Cluster 11326, score 6.1373:
Query    Subject         Identity  Coverage  E-value    Bitscore  Start   End     Strand
SCO5087  WP_319149761.1  66.425    88.651    0          562       149713  151003  +     
SCO5088  WP_319149762.1  59.698    97.543    4.47e-142  421       150999  152226  +     
SCO5089  WP_319149763.1  42.857    89.5349   2.89e-11   64.3      152252  152516  +     
SCO5086  WP_319149765.1  63.118    100       2.03e-109  326       153392  154184  +     


Streptomyces collinus NPDC007891
================================
NZ_JBIADV010000017.1
--------------------
Cluster 11332, score 5.1065:
Query    Subject         Identity  Coverage  E-value   Bitscore  Start  End   Strand
SCO5089  WP_387851722.1  53.125    74.4186   2.51e-12  67        4526   4778  -     
SCO5088  WP_387851724.1  57.606    98.2801   4e-149    439       4848   6078  -     
SCO5087  WP_387851725.1  65        89.7216   0         559       6074   7355  -     


Streptomyces aureus NPDC001555
==============================
NZ_JBIAVH010000021.1
--------------------
Cluster 11334, score 6.1408:
Query    Subject         Identity  Coverage  E-value    Bitscore  Start  End    Strand
SCO5086  WP_037625495.1  59.449    97.318    1.49e-102  309       92561  93350  -     
SCO5089  WP_387714475.1  44.444    94.186    3.25e-14   72        93362  93632  -     
SCO5088  WP_387714478.1  60        98.2801   2.71e-160  467       93695  94910  -     
SCO5087  WP_387714481.1  66.187    89.2934   0          560       94906  96178  -     


Streptomyces aureus NRRL B-1941
===============================
NZ_JNZD01000038.1
-----------------
Cluster 11336, score 6.1409:
Query    Subject         Identity  Coverage  E-value    Bitscore  Start  End    Strand
SCO5087  WP_037625488.1  66.187    89.2934   0          560       19720  20992  +     
SCO5088  WP_037625490.1  60.5      98.2801   1.18e-160  468       20988  22203  +     
SCO5089  WP_037625492.1  45.349    98.8372   2.95e-14   72        22266  22536  +     
SCO5086  WP_037625495.1  59.449    97.318    1.49e-102  309       22548  23337  +     


Streptomyces aureus NPDC026676
==============================
NZ_JBEZXQ010000185.1
--------------------
Cluster 11337, score 6.1412:
Query    Subject         Identity  Coverage  E-value    Bitscore  Start  End   Strand
SCO5087  WP_359026584.1  66.187    89.2934   0          560       3553   4825  +     
SCO5088  WP_359026586.1  60.75     98.2801   2.29e-162  472       4821   6036  +     
SCO5089  WP_359026588.1  44.444    94.186    3.11e-14   72        6099   6369  +     
SCO5086  WP_359026590.1  59.055    97.318    1.89e-102  308       6381   7170  +     


Streptomyces aureus CACIA-1.46HGO
=================================
NZ_JBGOSP010000066.1
--------------------
Cluster 11339, score 5.1072:
Query    Subject         Identity  Coverage  E-value   Bitscore  Start  End   Strand
SCO5089  WP_266674876.1  47.561    95.3488   2.03e-14  72.4      2266   2536  -     
SCO5088  WP_327578639.1  61.097    98.5258   1.9e-156  457       2653   3868  -     
SCO5087  WP_326710792.1  66.99     88.2227   0         543       3864   5130  -     


Lentzea xinjiangensis CGMCC 4.3525
==================================
NZ_FOFR01000004.1
-----------------
Cluster 11347, score 5.1403:
Query    Subject         Identity  Coverage  E-value    Bitscore  Start   End     Strand
SCO5086  WP_089950881.1  64.961    97.318    4.19e-113  335       183285  184065  +     
SCO5089  WP_089950891.1  44.304    91.8605   2.14e-14   72.4      194329  194581  +     
SCO5087  WP_089950895.1  63.658    90.1499   0          567       196489  197758  +     
SCO5088  WP_089950896.1  54.25     98.2801   2.13e-145  429       197754  198969  +     


Actinomadura violacea LCR2-06
=============================
NZ_JAGEPF010000023.1
--------------------
Cluster 11349, score 4.0798:
Query    Subject         Identity  Coverage  E-value    Bitscore  Start  End    Strand
SCO5088  WP_307801819.1  61.055    97.7887   2.02e-143  424       111    1362   +     
SCO5089  WP_208247078.1  54.878    95.3488   1.22e-14   72.8      1397   1655   +     
SCO5086  WP_208247100.1  58.077    99.6169   2.23e-99   301       11224  12046  +     


Nocardiopsis dassonvillei NPDC057065
====================================
NZ_JBHUTB010000024.1
--------------------
Cluster 11350, score 6.1387:
Query    Subject         Identity  Coverage  E-value    Bitscore  Start  End    Strand
SCO5086  WP_378637147.1  62.069    100       5.47e-113  335       11297  12083  -     
SCO5089  WP_378637164.1  41.333    87.2093   1.79e-09   59.7      20153  20408  -     
SCO5088  WP_378637167.1  56.642    98.0344   1.62e-140  416       20468  21677  -     
SCO5087  WP_378637261.1  67.464    89.5075   0          576       21673  22942  -     


Streptomyces graminilatus NRRL B-59124
======================================
NZ_LIQQ01000126.1
-----------------
Cluster 11352, score 5.1091:
Query    Subject         Identity  Coverage  E-value    Bitscore  Start  End   Strand
SCO5089  WP_055525527.1  48.148    94.186    8.57e-13   68.2      1950   2217  -     
SCO5088  WP_055525528.1  61.347    98.0344   8.64e-161  468       2281   3517  -     
SCO5087  WP_055525529.1  66.908    88.651    0          555       3513   4782  -     


Streptomyces xanthochromogenes JCM 4594
=======================================
NZ_BMUU01000002.1
-----------------
Cluster 11357, score 6.1376:
Query    Subject         Identity  Coverage  E-value    Bitscore  Start   End     Strand
SCO5086  WP_161256458.1  63.846    99.6169   2.89e-111  331       531321  532119  -     
SCO5089  WP_161244445.1  44.156    89.5349   3.1e-13    69.3      533421  533679  -     
SCO5088  WP_167153301.1  58.779    96.5602   5.73e-138  410       533714  534962  -     
SCO5087  WP_161244447.1  65.072    89.5075   0          566       534958  536230  -     


Streptomyces xanthochromogenes NPDC000181
=========================================
NZ_JBEPET010000052.1
--------------------
Cluster 11365, score 5.1045:
Query    Subject         Identity  Coverage  E-value    Bitscore  Start  End    Strand
SCO5087  WP_161244447.1  65.072    89.5075   0          566       51172  52444  +     
SCO5088  WP_167153301.1  58.779    96.5602   5.73e-138  410       52440  53688  +     
SCO5089  WP_161244445.1  44.156    89.5349   3.1e-13    69.3      53723  53981  +     


Streptomyces xanthochromogenes NPDC051973
=========================================
NZ_JBFAXM010000048.1
--------------------
Cluster 11369, score 5.1045:
Query    Subject         Identity  Coverage  E-value    Bitscore  Start  End   Strand
SCO5089  WP_161244445.1  44.156    89.5349   3.1e-13    69.3      314    572   -     
SCO5088  WP_167153301.1  58.779    96.5602   5.73e-138  410       607    1855  -     
SCO5087  WP_161244447.1  65.072    89.5075   0          566       1851   3123  -     


Streptomyces xanthochromogenes NPDC051157
=========================================
NZ_JBFBBG010000036.1
--------------------
Cluster 11371, score 5.1045:
Query    Subject         Identity  Coverage  E-value    Bitscore  Start  End    Strand
SCO5087  WP_161244447.1  65.072    89.5075   0          566       51282  52554  +     
SCO5088  WP_362464648.1  58.779    96.5602   1.14e-137  410       52550  53798  +     
SCO5089  WP_161244445.1  44.156    89.5349   3.1e-13    69.3      53833  54091  +     


Streptomyces xanthochromogenes NPDC090294
=========================================
NZ_JBIVYE010000003.1
--------------------
Cluster 11379, score 6.1376:
Query    Subject         Identity  Coverage  E-value    Bitscore  Start  End    Strand
SCO5086  WP_161256458.1  63.846    99.6169   2.89e-111  331       23448  24246  -     
SCO5089  WP_161244445.1  44.156    89.5349   3.1e-13    69.3      25547  25805  -     
SCO5088  WP_167153301.1  58.779    96.5602   5.73e-138  410       25840  27088  -     
SCO5087  WP_161244447.1  65.072    89.5075   0          566       27084  28356  -     


Streptomyces incarnatus NRRL 8089
=================================
NZ_CP011497.1
-------------
Cluster 11381, score 6.1450:
Query    Subject         Identity  Coverage  E-value    Bitscore  Start    End      Strand
SCO5086  WP_208899762.1  62.835    100       6.24e-113  335       4160916  4161702  -     
SCO5089  WP_208899763.1  54.412    79.0698   4.78e-15   73.9      4161792  4162065  -     
SCO5088  WP_208899764.1  59.506    99.5086   5.47e-152  446       4162149  4163373  -     
SCO5087  WP_208899765.1  69.903    88.2227   0          595       4163369  4164704  -     


Streptomyces puniciscabiei NPDC020932
=====================================
NZ_JBIRRO010000015.1
--------------------
Cluster 11385, score 6.1449:
Query    Subject         Identity  Coverage  E-value    Bitscore  Start  End    Strand
SCO5086  WP_208899762.1  62.835    100       6.24e-113  335       26151  26937  -     
SCO5089  WP_208899763.1  54.412    79.0698   4.78e-15   73.9      27027  27300  -     
SCO5088  WP_398003079.1  59.506    99.5086   4.03e-152  446       27384  28608  -     
SCO5087  WP_351559834.1  69.903    88.2227   0          594       28604  29939  -     


Streptomyces puniciscabiei DSM 41929
====================================
NZ_VFNX01000007.1
-----------------
Cluster 11388, score 6.1400:
Query    Subject         Identity  Coverage  E-value    Bitscore  Start  End    Strand
SCO5089  WP_055705672.1  42.683    95.3488   9.78e-12   65.9      90926  91205  +     
SCO5086  WP_055705673.1  60.618    99.2337   8.01e-108  322       91226  92021  +     
SCO5087  WP_055705675.1  69.807    88.651    0          596       93276  94557  +     
SCO5088  WP_079048716.1  58.647    97.543    3.85e-140  416       94553  95831  +     


Lentzea cavernae CGMCC 4.7367
=============================
NZ_BNAR01000012.1
-----------------
Cluster 11390, score 5.1400:
Query    Subject         Identity  Coverage  E-value    Bitscore  Start  End    Strand
SCO5086  WP_191303132.1  63.241    96.9349   6.88e-113  335       18085  18853  +     
SCO5089  WP_191303142.1  43.038    91.8605   4.88e-12   66.2      29194  29446  +     
SCO5087  WP_191303146.1  63.42     90.1499   0          565       31351  32620  +     
SCO5088  WP_191303147.1  54.5      98.2801   2.4e-147   434       32616  33831  +     


Streptantibioticus rubrisoli CGMCC 4.7025
=========================================
NZ_JBHRWQ010000067.1
--------------------
Cluster 11394, score 7.1414:
Query    Subject         Identity  Coverage  E-value   Bitscore  Start  End    Strand
SCO5086  WP_255930406.1  63.953    98.8506   7.2e-113  335       20184  20973  -     
SCO5087  WP_255930432.1  63.768    88.651    0         541       36102  37371  +     
SCO5088  WP_255930434.1  60.599    98.5258   2.2e-156  457       37474  38695  +     
SCO5089  WP_255930436.1  51.852    94.186    1.07e-17  80.9      38830  39094  +     


Streptacidiphilus sp. ASG 303
=============================
NZ_JAJLRA010000047.1
--------------------
Cluster 11396, score 5.1080:
Query    Subject         Identity  Coverage  E-value    Bitscore  Start  End    Strand
SCO5087  WP_230748031.1  66.667    88.651    0          575       18645  19914  +     
SCO5088  WP_230748032.1  60.804    97.7887   1.36e-144  427       19910  21182  +     
SCO5089  WP_230748033.1  46.914    94.186    1.08e-16   78.2      21264  21522  +     


Streptacidiphilus sp. N8-3
==========================
NZ_JBHFAB010000003.1
--------------------
Cluster 11398, score 5.1086:
Query    Subject         Identity  Coverage  E-value    Bitscore  Start   End     Strand
SCO5089  WP_380533153.1  49.383    94.186    2.52e-11   64.3      319724  319979  -     
SCO5088  WP_380533156.1  60.1      98.5258   4.87e-163  474       320017  321235  -     
SCO5087  WP_380533159.1  67.476    88.2227   0          548       321234  322497  -     


Streptacidiphilus sp. N1-3
==========================
NZ_JBHEZY010000013.1
--------------------
Cluster 11402, score 6.1389:
Query    Subject         Identity  Coverage  E-value    Bitscore  Start   End     Strand
SCO5086  WP_380510365.1  58.621    100       5.95e-105  315       196614  197400  -     
SCO5089  WP_380510368.1  44.444    94.186    4.65e-11   63.9      197449  197707  -     
SCO5088  WP_380510371.1  57.855    98.5258   6.52e-155  453       197765  198992  -     
SCO5087  WP_380510373.1  68.204    88.2227   0          557       198988  200260  -     


Streptacidiphilus sp. N1-12
===========================
NZ_JBHFAA010000007.1
--------------------
Cluster 11404, score 6.1389:
Query    Subject         Identity  Coverage  E-value    Bitscore  Start   End     Strand
SCO5087  WP_380510373.1  68.204    88.2227   0          557       245714  246986  +     
SCO5088  WP_380510371.1  57.855    98.5258   6.52e-155  453       246982  248209  +     
SCO5089  WP_380510368.1  44.444    94.186    4.65e-11   63.9      248267  248525  +     
SCO5086  WP_380510365.1  58.621    100       5.95e-105  315       248574  249360  +     


Streptacidiphilus sp. N1-10
===========================
NZ_JBEUKS010000001.1
--------------------
Cluster 11406, score 5.1385:
Query    Subject         Identity  Coverage  E-value    Bitscore  Start    End      Strand
SCO5086  WP_380563148.1  62.782    100       3.68e-104  313       1142817  1143618  +     
SCO5088  WP_380563154.1  60.05     97.7887   1.39e-150  442       1145962  1147171  -     
SCO5087  WP_380563156.1  66.99     88.2227   0          556       1147167  1148439  -     
SCO5089  WP_030253210.1  48.78     95.3488   4.28e-15   73.9      1152575  1152833  +     


Streptacidiphilus sp. N1-5
==========================
NZ_JBHEZZ010000007.1
--------------------
Cluster 11408, score 5.1384:
Query    Subject         Identity  Coverage  E-value    Bitscore  Start   End     Strand
SCO5086  WP_030253197.1  62.406    100       4.96e-103  310       166017  166818  +     
SCO5088  WP_030253202.1  60.302    97.7887   2.24e-151  444       169180  170389  -     
SCO5087  WP_030253203.1  66.99     88.2227   0          556       170385  171657  -     
SCO5089  WP_030253210.1  48.78     95.3488   4.28e-15   73.9      175794  176052  +     


Streptacidiphilus sp. EB129
===========================
NZ_JBGCCS010000048.1
--------------------
Cluster 11410, score 5.1068:
Query    Subject         Identity  Coverage  E-value    Bitscore  Start  End    Strand
SCO5089  WP_370154511.1  46.753    89.5349   1.71e-12   67.4      38885  39137  -     
SCO5088  WP_370154514.1  59        98.2801   3.82e-155  454       39199  40426  -     
SCO5087  WP_370154522.1  65.789    89.5075   0          547       40422  41691  -     


Streptacidiphilus albus JL83
============================
NZ_JQML01000001.1
-----------------
Cluster 11412, score 6.1421:
Query    Subject         Identity  Coverage  E-value    Bitscore  Start    End      Strand
SCO5087  WP_034089980.1  68.421    89.5075   0          582       5940666  5941935  +     
SCO5088  WP_042439897.1  61.25     98.0344   3.36e-146  431       5941931  5943191  +     
SCO5089  WP_034089981.1  46.835    91.8605   1.32e-14   72.8      5943248  5943506  +     
SCO5086  WP_034089984.1  64.615    99.6169   9.82e-113  335       5947028  5947823  +     


Micromonospora okii TP-A0468
============================
NZ_BBZF01000012.1
-----------------
Cluster 11413, score 7.1395:
Query    Subject         Identity  Coverage  E-value    Bitscore  Start  End    Strand
SCO5086  WP_229397668.1  62.835    100       1.01e-112  335       74755  75541  -     
SCO5087  WP_229397672.1  66.825    90.364    0          557       76105  77374  +     
SCO5088  WP_229397674.1  59.9      98.0344   1.21e-142  422       77370  78579  +     
SCO5089  WP_229397676.1  55.405    86.0465   6.83e-18   81.3      78607  78865  +     


Micromonospora wenchangensis NPDC049896
=======================================
NZ_JBFAMK010000001.1
--------------------
Cluster 11415, score 6.1416:
Query    Subject         Identity  Coverage  E-value    Bitscore  Start  End    Strand
SCO5086  WP_088642262.1  61.303    100       1.13e-112  334       30872  31658  -     
SCO5089  WP_088642265.1  48.101    91.8605   8.97e-15   73.2      32913  33168  -     
SCO5088  WP_088642266.1  63.25     98.2801   2.02e-146  432       33192  34413  -     
SCO5087  WP_088642267.1  69.082    88.651    0          577       34409  35675  -     


Micromonospora wenchangensis NPDC051144
=======================================
NZ_JBFBBH010000022.1
--------------------
Cluster 11417, score 6.1416:
Query    Subject         Identity  Coverage  E-value    Bitscore  Start  End    Strand
SCO5086  WP_088642262.1  61.303    100       1.13e-112  334       38834  39620  -     
SCO5089  WP_088642265.1  48.101    91.8605   8.97e-15   73.2      40912  41167  -     
SCO5088  WP_088642266.1  63.25     98.2801   2.02e-146  432       41191  42412  -     
SCO5087  WP_088642267.1  69.082    88.651    0          577       42408  43674  -     


Micromonospora wenchangensis NPDC093274
=======================================
NZ_JBIWJQ010000003.1
--------------------
Cluster 11421, score 6.1432:
Query    Subject         Identity  Coverage  E-value    Bitscore  Start   End     Strand
SCO5086  WP_402894347.1  62.835    100       4.62e-103  310       193645  194431  -     
SCO5089  WP_402894349.1  46.914    94.186    5.38e-13   68.9      194459  194738  -     
SCO5088  WP_402894351.1  60.75     98.2801   2.12e-158  462       194781  196017  -     
SCO5087  WP_402894353.1  70.631    88.2227   0          591       196013  197291  -     


Lentzea guizhouensis DHS C013
=============================
NZ_CP016793.1
-------------
Cluster 11423, score 5.1404:
Query    Subject         Identity  Coverage  E-value    Bitscore  Start   End     Strand
SCO5088  WP_065913514.1  54.5      98.2801   5.94e-147  433       509300  510515  -     
SCO5087  WP_065913515.1  63.42     90.1499   0          566       510511  511780  -     
SCO5089  WP_065913519.1  44.304    91.8605   7.86e-14   70.9      513662  513914  -     
SCO5086  WP_065913528.1  63.386    97.318    1.16e-112  334       524404  525184  -     


Actinomadura miaoliensis JCM 16702
==================================
NZ_BAAAZG010000025.1
--------------------
Cluster 11425, score 6.1473:
Query    Subject         Identity  Coverage  E-value    Bitscore  Start   End     Strand
SCO5088  WP_344949537.1  63.5      98.2801   6.53e-164  476       167876  169124  -     
SCO5087  WP_344949540.1  69.617    89.5075   0          591       169120  170389  -     
SCO5086  WP_344949595.1  62.069    100       1.19e-112  334       187449  188235  -     
SCO5089  WP_344949598.1  50        100       3.98e-14   71.6      188305  188563  -     


Streptomyces cyaneofuscatus NPDC004112
======================================
NZ_JBEXMG010000022.1
--------------------
Cluster 11427, score 4.0842:
Query    Subject         Identity  Coverage  E-value    Bitscore  Start  End    Strand
SCO5086  WP_356075352.1  65.613    96.9349   1.41e-112  334       63504  64299  -     
SCO5088  WP_356075379.1  58.974    95.8231   2.82e-151  444       72821  74030  +     
SCO5089  WP_356075382.1  40.964    95.3488   3.39e-11   64.3      74059  74329  +     


Streptomyces cyaneofuscatus NPDC058568
======================================
NZ_JBHXOX010000045.1
--------------------
Cluster 11429, score 5.1143:
Query    Subject         Identity  Coverage  E-value    Bitscore  Start  End   Strand
SCO5089  WP_380952733.1  47.5      93.0233   1.1e-13    70.5      187    457   -     
SCO5088  WP_380952734.1  60.553    97.7887   1.18e-163  475       561    1779  -     
SCO5087  WP_380952735.1  70.773    88.651    0          598       1775   3044  -     


Streptomyces cyaneofuscatus NEB1061
===================================
NZ_CP141532.1
-------------
Cluster 11433, score 6.1459:
Query    Subject         Identity  Coverage  E-value    Bitscore  Start    End      Strand
SCO5086  WP_018511395.1  61.686    100       2.56e-108  323       2503214  2504000  -     
SCO5089  WP_086018869.1  50        90.6977   8.39e-15   73.6      2504053  2504323  -     
SCO5088  WP_324793671.1  61.235    99.5086   1.22e-158  463       2504325  2505594  -     
SCO5087  WP_324793672.1  70.309    90.1499   0          599       2505590  2506886  -     


Streptomyces cyaneofuscatus NPDC007842
======================================
NZ_JBIAEG010000001.1
--------------------
Cluster 11435, score 6.1459:
Query    Subject         Identity  Coverage  E-value    Bitscore  Start   End     Strand
SCO5086  WP_018511395.1  61.686    100       2.56e-108  323       792723  793509  -     
SCO5089  WP_086018869.1  50        90.6977   8.39e-15   73.6      793562  793832  -     
SCO5088  WP_388187778.1  61.235    99.5086   3.35e-158  462       793834  795103  -     
SCO5087  WP_388187780.1  70.546    90.1499   0          600       795099  796395  -     


Streptomyces cyaneofuscatus NPDC008029
======================================
NZ_JBIBIR010000001.1
--------------------
Cluster 11459, score 6.1458:
Query    Subject         Identity  Coverage  E-value    Bitscore  Start   End     Strand
SCO5086  WP_164239020.1  61.686    100       3.51e-108  323       973917  974703  -     
SCO5089  WP_086018869.1  50        90.6977   8.39e-15   73.6      974756  975026  -     
SCO5088  WP_164239018.1  60.988    99.5086   5.6e-158   461       975028  976297  -     
SCO5087  WP_164239016.1  70.546    90.1499   0          600       976293  977589  -     


Streptomyces cyaneofuscatus NPDC088718
======================================
NZ_JBIVLT010000017.1
--------------------
Cluster 11463, score 6.1478:
Query    Subject         Identity  Coverage  E-value    Bitscore  Start   End     Strand
SCO5087  WP_365093475.1  70.784    90.1499   0          602       136861  138157  +     
SCO5088  WP_365093478.1  61.235    99.5086   3.51e-164  477       138153  139422  +     
SCO5089  WP_364981562.1  51.282    90.6977   1.51e-15   75.5      139424  139694  +     
SCO5086  WP_164239020.1  61.686    100       3.51e-108  323       139747  140533  +     


Streptomyces cyaneofuscatus NBC_00835
=====================================
NZ_CP108861.1
-------------
Cluster 11467, score 6.1419:
Query    Subject         Identity  Coverage  E-value    Bitscore  Start    End      Strand
SCO5086  WP_326703847.1  61.686    100       4.32e-108  323       2910973  2911759  -     
SCO5089  WP_326703848.1  49.383    94.186    4.06e-16   77        2911816  2912092  -     
SCO5088  WP_405507406.1  60.848    98.5258   1e-152     447       2912205  2913420  -     
SCO5087  WP_326703850.1  69.66     88.2227   0          572       2913416  2914688  -     


Streptomyces cyaneofuscatus NPDC048744
======================================
NZ_JBEZGU010000001.1
--------------------
Cluster 11473, score 6.1463:
Query    Subject         Identity  Coverage  E-value    Bitscore  Start   End     Strand
SCO5087  WP_359522625.1  71.671    88.4368   0          602       467992  469288  +     
SCO5088  WP_359522628.1  61.235    99.5086   7.94e-159  464       469284  470553  +     
SCO5089  WP_086018869.1  50        90.6977   8.39e-15   73.6      470555  470825  +     
SCO5086  WP_359522631.1  61.686    100       5.04e-108  323       470878  471664  +     


Streptomyces cyaneofuscatus NPDC059645
======================================
NZ_JBHWDR010000011.1
--------------------
Cluster 11475, score 6.1462:
Query    Subject         Identity  Coverage  E-value    Bitscore  Start  End    Strand
SCO5086  WP_359522631.1  61.686    100       5.04e-108  323       45637  46423  -     
SCO5089  WP_381047061.1  51.282    90.6977   1.94e-15   75.1      46476  46746  -     
SCO5088  WP_381047063.1  60.988    99.5086   4.7e-158   462       46748  48017  -     
SCO5087  WP_381047065.1  70.784    90.1499   0          602       48013  49309  -     


Streptomyces cyaneofuscatus NPDC058031
======================================
NZ_JBHVRJ010000025.1
--------------------
Cluster 11477, score 6.1441:
Query    Subject         Identity  Coverage  E-value    Bitscore  Start  End   Strand
SCO5087  WP_237329937.1  70.048    88.651    0          592       4132   5401  +     
SCO5088  WP_237329936.1  59.045    97.7887   9.2e-154   450       5397   6615  +     
SCO5089  WP_237329935.1  51.25     93.0233   8.9e-17    78.6      6719   6989  +     
SCO5086  WP_237329934.1  59.387    100       3.94e-107  320       7141   7927  +     


Streptomyces cyaneofuscatus NPDC051594
======================================
NZ_JBITDD010000015.1
--------------------
Cluster 11479, score 6.1442:
Query    Subject         Identity  Coverage  E-value    Bitscore  Start  End    Strand
SCO5086  WP_398726385.1  59.387    100       4.95e-107  320       52702  53488  -     
SCO5089  WP_398726387.1  52.5      93.0233   1.1e-17    80.9      53640  53910  -     
SCO5088  WP_398726389.1  59.045    97.7887   2.38e-153  449       54014  55232  -     
SCO5087  WP_237329937.1  70.048    88.651    0          592       55228  56497  -     


Streptomyces cyaneofuscatus NPDC091069
======================================
NZ_JBIVWK010000017.1
--------------------
Cluster 11481, score 6.1441:
Query    Subject         Identity  Coverage  E-value    Bitscore  Start  End   Strand
SCO5087  WP_403381518.1  70.048    88.651    0          591       4447   5716  +     
SCO5088  WP_403381521.1  58.794    97.7887   2.89e-153  449       5712   6930  +     
SCO5089  WP_398726387.1  52.5      93.0233   1.1e-17    80.9      7034   7304  +     
SCO5086  WP_398726385.1  59.387    100       4.95e-107  320       7456   8242  +     


Streptomyces cyaneofuscatus NPDC059719
======================================
NZ_JBHWGB010000008.1
--------------------
Cluster 11483, score 5.1295:
Query    Subject         Identity  Coverage  E-value    Bitscore  Start  End   Strand
SCO5086  WP_161263855.1  61.303    100       7.34e-107  320       3963   4749  -     
SCO5087  WP_161263857.1  63.768    88.651    0          544       6155   7427  +     
SCO5088  WP_381007200.1  60.302    97.7887   1e-145     431       7423   8689  +     


Streptomyces cyaneofuscatus NPDC059435
======================================
NZ_JBHYVS010000061.1
--------------------
Cluster 11485, score 6.1368:
Query    Subject         Identity  Coverage  E-value    Bitscore  Start  End    Strand
SCO5089  WP_030562171.1  46.341    95.3488   1.33e-14   72.8      3987   4257   +     
SCO5086  WP_161263855.1  61.303    100       7.34e-107  320       19980  20766  -     
SCO5087  WP_161263857.1  63.768    88.651    0          544       22172  23444  +     
SCO5088  WP_381007200.1  60.302    97.7887   1e-145     431       23440  24706  +     


Streptomyces cyaneofuscatus NPDC006282
======================================
NZ_JBEXSA010000063.1
--------------------
Cluster 11488, score 5.1293:
Query    Subject         Identity  Coverage  E-value    Bitscore  Start  End    Strand
SCO5088  WP_356387630.1  60.553    97.7887   2.6e-146   432       14752  16018  -     
SCO5087  WP_030562204.1  63.527    88.651    0          542       16014  17286  -     
SCO5086  WP_030562199.1  61.303    100       1.19e-106  319       18692  19478  +     


Streptomyces cyaneofuscatus NPDC057087
======================================
NZ_JBHUTP010000013.1
--------------------
Cluster 11496, score 5.1292:
Query    Subject         Identity  Coverage  E-value    Bitscore  Start   End     Strand
SCO5088  WP_380891666.1  60.553    97.7887   6.01e-146  431       132096  133362  -     
SCO5087  WP_030562204.1  63.527    88.651    0          542       133358  134630  -     
SCO5086  WP_030562199.1  61.303    100       1.19e-106  319       136036  136822  +     


Streptomyces cyaneofuscatus NPDC101785
======================================
NZ_JBIWMQ010000007.1
--------------------
Cluster 11502, score 6.1366:
Query    Subject         Identity  Coverage  E-value    Bitscore  Start   End     Strand
SCO5088  WP_356387630.1  60.553    97.7887   2.6e-146   432       322812  324078  -     
SCO5087  WP_030562204.1  63.527    88.651    0          542       324074  325346  -     
SCO5086  WP_030562199.1  61.303    100       1.19e-106  319       326752  327538  +     
SCO5089  WP_030562171.1  46.341    95.3488   1.33e-14   72.8      343143  343413  -     


Streptomyces cyaneofuscatus NPDC006253
======================================
NZ_JBEXSK010000043.1
--------------------
Cluster 11505, score 5.1295:
Query    Subject         Identity  Coverage  E-value    Bitscore  Start  End    Strand
SCO5088  WP_355880817.1  60.553    97.7887   5.28e-147  434       71607  72873  -     
SCO5087  WP_161263857.1  63.768    88.651    0          544       72869  74141  -     
SCO5086  WP_355880823.1  60.92     100       1.08e-105  317       75547  76333  +     


Streptomyces cyaneofuscatus NPDC059107
======================================
NZ_JBHZDY010000003.1
--------------------
Cluster 11507, score 6.1452:
Query    Subject         Identity  Coverage  E-value    Bitscore  Start   End     Strand
SCO5086  WP_381130508.1  60.153    100       1.12e-105  317       392632  393418  -     
SCO5089  WP_381130511.1  47.561    95.3488   3.57e-14   71.6      393506  393773  -     
SCO5088  WP_381130513.1  62.5      98.2801   8.08e-169  488       393806  395021  -     
SCO5087  WP_381130516.1  67.874    88.651    0          575       395017  396286  -     


Streptomyces cyaneofuscatus 89-2-2
==================================
NZ_CP137002.1
-------------
Cluster 11511, score 6.1441:
Query    Subject         Identity  Coverage  E-value    Bitscore  Start    End      Strand
SCO5087  WP_317821132.1  71.021    90.1499   0          603       5631765  5633061  +     
SCO5088  WP_018511393.1  61.235    99.5086   1.82e-158  463       5633057  5634326  +     
SCO5089  WP_086018869.1  50        90.6977   8.39e-15   73.6      5634328  5634598  +     
SCO5086  WP_317821135.1  61.303    100       1.04e-99   301       5634651  5635437  +     


Streptomyces cyaneofuscatus NPDC053817
======================================
NZ_JBFASC010000004.1
--------------------
Cluster 11515, score 5.0999:
Query    Subject         Identity  Coverage  E-value    Bitscore  Start  End    Strand
SCO5089  WP_364778601.1  37.975    91.8605   5.16e-13   68.9      86076  86331  -     
SCO5088  WP_364778604.1  57.035    97.7887   7.55e-136  405       86423  87635  -     
SCO5087  WP_364778607.1  60.628    88.651    0          525       87634  88897  -     


Streptomyces mauvecolor CCM 7224
================================
NZ_JBHSIZ010000016.1
--------------------
Cluster 11519, score 6.1376:
Query    Subject         Identity  Coverage  E-value    Bitscore  Start   End     Strand
SCO5087  WP_381226731.1  65.072    89.5075   0          565       334866  336138  +     
SCO5088  WP_344378540.1  58.524    96.5602   1.9e-137   409       336134  337382  +     
SCO5089  WP_344378541.1  43.59     90.6977   8.47e-13   68.2      337430  337688  +     
SCO5086  WP_189964197.1  64.615    99.6169   1.41e-112  334       339004  339802  +     


Streptomyces violascens JCM 4424
================================
NZ_BMUA01000010.1
-----------------
Cluster 11521, score 6.1384:
Query    Subject         Identity  Coverage  E-value    Bitscore  Start  End    Strand
SCO5087  WP_189964187.1  65.789    89.5075   0          569       71916  73188  +     
SCO5088  WP_189964190.1  59.033    96.5602   4.57e-139  413       73184  74432  +     
SCO5089  WP_189964193.1  44.156    89.5349   8.38e-13   68.2      74467  74725  +     
SCO5086  WP_189964197.1  64.615    99.6169   1.41e-112  334       75886  76684  +     


Streptomyces violascens NBRC 12920
==================================
NZ_BNDY01000011.1
-----------------
Cluster 11523, score 6.1384:
Query    Subject         Identity  Coverage  E-value    Bitscore  Start   End     Strand
SCO5086  WP_189964197.1  64.615    99.6169   1.41e-112  334       140328  141126  -     
SCO5089  WP_189964193.1  44.156    89.5349   8.38e-13   68.2      142287  142545  -     
SCO5088  WP_189964190.1  59.033    96.5602   4.57e-139  413       142580  143828  -     
SCO5087  WP_189964187.1  65.789    89.5075   0          569       143824  145096  -     


Streptomyces violascens NPDC059882
==================================
NZ_JBHWKD010000039.1
--------------------
Cluster 11525, score 6.1394:
Query    Subject         Identity  Coverage  E-value    Bitscore  Start  End    Strand
SCO5086  WP_189964197.1  64.615    99.6169   1.41e-112  334       54288  55086  -     
SCO5089  WP_386038317.1  43.59     90.6977   2.93e-13   69.3      56261  56516  -     
SCO5088  WP_386038320.1  59.148    98.0344   4.57e-143  423       56565  57813  -     
SCO5087  WP_386038323.1  65.55     89.5075   0          568       57809  59081  -     


Streptomyces violascens NPDC059075
==================================
NZ_JBHYHB010000125.1
--------------------
Cluster 11527, score 5.1061:
Query    Subject         Identity  Coverage  E-value   Bitscore  Start  End    Strand
SCO5087  WP_386010381.1  65.55     89.5075   0         569       17410  18682  +     
SCO5088  WP_386137919.1  59.148    98.0344   6.2e-143  423       18678  19926  +     
SCO5089  WP_386038317.1  43.59     90.6977   2.93e-13  69.3      19975  20230  +     


Streptomyces violascens NPDC059207
==================================
NZ_JBHZAY010000005.1
--------------------
Cluster 11529, score 6.1391:
Query    Subject         Identity  Coverage  E-value    Bitscore  Start  End    Strand
SCO5087  WP_386038323.1  65.55     89.5075   0          568       41795  43067  +     
SCO5088  WP_386150975.1  58.897    98.0344   1.06e-141  420       43063  44311  +     
SCO5089  WP_386150976.1  43.59     90.6977   5.82e-13   68.6      44360  44615  +     
SCO5086  WP_189964197.1  64.615    99.6169   1.41e-112  334       45697  46495  +     


Streptomyces violascens NPDC051203
==================================
NZ_JBITEY010000005.1
--------------------
Cluster 11531, score 6.1380:
Query    Subject         Identity  Coverage  E-value    Bitscore  Start   End     Strand
SCO5087  WP_398871739.1  65.311    89.5075   0          567       166746  168018  +     
SCO5088  WP_399485868.1  59.288    96.5602   2.72e-145  429       168014  169262  +     
SCO5089  WP_189964193.1  44.156    89.5349   8.38e-13   68.2      169297  169555  +     
SCO5086  WP_399485872.1  63.846    99.6169   3.11e-105  316       170755  171553  +     


Streptomyces violascens NPDC059886
==================================
NZ_JBHWKH010000089.1
--------------------
Cluster 11533, score 6.1365:
Query    Subject         Identity  Coverage  E-value    Bitscore  Start  End    Strand
SCO5087  WP_386110494.1  65.55     89.5075   0          569       24817  26089  +     
SCO5088  WP_189964190.1  59.033    96.5602   4.57e-139  413       26085  27333  +     
SCO5089  WP_189964193.1  44.156    89.5349   8.38e-13   68.2      27368  27626  +     
SCO5086  WP_386110498.1  63.846    99.6169   5.86e-105  315       28724  29522  +     


Streptomyces violascens ATCC 27968
==================================
CP029377.1
----------
Cluster 11535, score 4.0889:
Query    Subject     Identity  Coverage  E-value   Bitscore  Start    End      Strand
SCO5089  QPA02285.1  43.421    88.3721   3.24e-13  69.3      6347375  6347624  -     
SCO5087  QPA02286.1  64.096    88.651    0         554       6348890  6350162  -     
SCO5086  QPA02287.1  53.053    99.2337   7.39e-86  266       6350350  6351151  +     


Streptomyces chumphonensis TISTR 2106
=====================================
NZ_JBHUMS010000021.1
--------------------
Cluster 11544, score 4.0955:
Query    Subject         Identity  Coverage  E-value   Bitscore  Start   End     Strand
SCO5086  WP_191210720.1  63.218    100       1.5e-112  334       131603  132389  -     
SCO5087  WP_191210716.1  65.942    88.651    0         553       135479  136757  +     
SCO5089  WP_191210760.1  41.026    90.6977   1.26e-12  67.8      138140  138395  +     

NZ_JBHUMS010000014.1
--------------------
Cluster 11546, score 5.1412:
Query    Subject         Identity  Coverage  E-value    Bitscore  Start  End    Strand
SCO5086  WP_191208329.1  63.602    100       6.73e-111  330       40614  41400  -     
SCO5087  WP_191208330.1  72.381    89.9358   0          626       41700  42969  +     
SCO5088  WP_191208331.1  61.654    98.0344   4.03e-156  456       42965  44177  +     


Streptomyces boncukensis SB3404
===============================
NZ_JAAKZZ010000086.1
--------------------
Cluster 11548, score 6.1454:
Query    Subject         Identity  Coverage  E-value    Bitscore  Start  End    Strand
SCO5087  WP_165298626.1  71.186    88.4368   0          597       10322  11594  +     
SCO5088  WP_165298627.1  59.95     98.7715   1.09e-150  442       11590  12811  +     
SCO5089  WP_165298628.1  48.81     97.6744   9.51e-18   80.9      12904  13177  +     
SCO5086  WP_165298629.1  63.985    100       1.63e-112  334       13266  14052  +     

NZ_JAAKZZ010000182.1
--------------------
Cluster 11550, score 4.1194:
Query    Subject         Identity  Coverage  E-value    Bitscore  Start  End    Strand
SCO5089  WP_165299951.1  52.439    95.3488   3.87e-18   81.6      3073   3325   -     
SCO5087  WP_165299957.1  72.289    88.8651   0          612       10593  11862  +     
SCO5088  WP_165299958.1  66.998    99.0172   3.13e-173  500       11858  13094  +     


Lentzea terrae NEAU-LZS 42
==========================
NZ_QFWW01000007.1
-----------------
Cluster 11552, score 5.1398:
Query    Subject         Identity  Coverage  E-value    Bitscore  Start   End     Strand
SCO5088  WP_112263577.1  54.25     98.2801   2.2e-145   429       252955  254170  -     
SCO5087  WP_112263578.1  63.658    90.1499   0          566       254166  255435  -     
SCO5089  WP_112263582.1  43.038    91.8605   2.88e-13   69.3      257301  257553  -     
SCO5086  WP_112263592.1  63.78     97.318    1.68e-112  334       267792  268572  -     


Jatrophihabitans sp.
====================
NZ_DASWNX010000035.1
--------------------
Cluster 11553, score 7.1422:
Query    Subject         Identity  Coverage  E-value    Bitscore  Start   End     Strand
SCO5086  WP_408668537.1  62.162    99.2337   1.82e-112  334       98297   99080   +     
SCO5087  WP_408668542.1  68.357    88.651    0          601       103192  104479  +     
SCO5088  WP_408668543.1  56.468    98.0344   6.89e-138  410       104475  105756  +     
SCO5089  WP_408668546.1  48.718    90.6977   5.04e-16   76.6      107703  107970  -     


Streptomyces laurentii NPDC057890
=================================
NZ_JBHVND010000015.1
--------------------
Cluster 11555, score 6.1435:
Query    Subject         Identity  Coverage  E-value    Bitscore  Start  End    Strand
SCO5086  WP_381673358.1  62.835    100       2.01e-112  334       7441   8227   -     
SCO5089  WP_381673359.1  45.455    98.8372   8.14e-13   68.6      8352   8622   -     
SCO5088  WP_381673360.1  59        98.2801   1.52e-154  452       8678   9902   -     
SCO5087  WP_381673361.1  68.357    88.651    0          580       9898   11167  -     

Cluster 11556, score 5.1094:
Query    Subject         Identity  Coverage  E-value    Bitscore  Start  End    Strand
SCO5089  WP_359882857.1  49.296    82.5581   2.09e-13   69.7      31393  31657  -     
SCO5088  WP_381673377.1  63.25     98.2801   1.82e-167  486       31872  33147  -     
SCO5087  WP_381673378.1  65.083    90.1499   0          538       33143  34412  -     


Streptomyces laurentii NPDC056782
=================================
NZ_JBHUAE010000005.1
--------------------
Cluster 11559, score 5.1090:
Query    Subject         Identity  Coverage  E-value    Bitscore  Start   End     Strand
SCO5089  WP_359882857.1  49.296    82.5581   2.09e-13   69.7      121182  121446  -     
SCO5088  WP_381690725.1  63        98.2801   8.22e-166  482       121668  122955  -     
SCO5087  WP_381673378.1  65.083    90.1499   0          538       122951  124220  -     


Streptomyces laurentii NPDC057524
=================================
NZ_JBHVEX010000014.1
--------------------
Cluster 11561, score 5.1094:
Query    Subject         Identity  Coverage  E-value    Bitscore  Start  End   Strand
SCO5089  WP_359882857.1  49.296    82.5581   2.09e-13   69.7      5943   6207  -     
SCO5088  WP_381673377.1  63.25     98.2801   1.82e-167  486       6422   7697  -     
SCO5087  WP_381673378.1  65.083    90.1499   0          538       7693   8962  -     


Streptomyces laurentii NPDC006966
=================================
NZ_JBEYHT010000057.1
--------------------
Cluster 11563, score 5.1088:
Query    Subject         Identity  Coverage  E-value    Bitscore  Start  End   Strand
SCO5089  WP_359882857.1  49.296    82.5581   2.09e-13   69.7      2309   2573  -     
SCO5088  WP_359882860.1  62.657    98.0344   7.26e-165  479       2788   4051  -     
SCO5087  WP_359882863.1  65.321    90.1499   0          539       4047   5316  -     


Amycolatopsis sp. VS8301801F10
==============================
NZ_CP176065.1
-------------
Cluster 11565, score 6.1437:
Query    Subject         Identity  Coverage  E-value    Bitscore  Start    End      Strand
SCO5087  WP_409186903.1  66.504    87.5803   0          563       2871536  2872790  +     
SCO5088  WP_409185264.1  59.102    98.5258   5.98e-160  466       2872786  2873992  +     
SCO5089  WP_037817205.1  46.341    95.3488   1.93e-15   75.1      2874091  2874349  +     
SCO5086  WP_409185271.1  60.153    100       2.37e-112  333       2880358  2881144  +     

Cluster 11566, score 6.1421:
Query    Subject         Identity  Coverage  E-value    Bitscore  Start    End      Strand
SCO5087  WP_409181503.1  72.967    89.5075   0          624       7474038  7475307  +     
SCO5088  WP_409181504.1  63.275    99.0172   4.98e-144  426       7475303  7476545  +     
SCO5089  WP_409181505.1  49.296    82.5581   4.53e-08   56.2      7476541  7476781  +     
SCO5086  WP_409181511.1  62.992    97.318    4.84e-105  315       7482280  7483066  +     


Micromonospora arborensis NPDC049706
====================================
NZ_JBFANO010000009.1
--------------------
Cluster 11571, score 4.0827:
Query    Subject         Identity  Coverage  E-value    Bitscore  Start  End    Strand
SCO5086  WP_357101858.1  60.92     100       2.53e-112  333       63101  63887  -     
SCO5089  WP_357101860.1  46.914    94.186    1.05e-17   80.5      63909  64164  -     
SCO5088  WP_357306977.1  54.75     98.2801   7.91e-139  413       67612  68869  +     


Micromonospora arborensis NPDC049508
====================================
NZ_JBFAPR010000045.1
--------------------
Cluster 11573, score 7.1402:
Query    Subject         Identity  Coverage  E-value    Bitscore  Start  End    Strand
SCO5086  WP_110567637.1  60.92     100       1.53e-108  324       12625  13411  -     
SCO5087  WP_110567639.1  68.193    88.8651   0          581       13987  15256  +     
SCO5088  WP_363724144.1  58.897    98.0344   2.32e-139  414       15252  16461  +     
SCO5089  WP_363724146.1  56.757    86.0465   1.13e-18   83.2      16562  16820  +     


Micromonospora arborensis NRRL 8041
===================================
NZ_PYBV01000048.1
-----------------
Cluster 11575, score 7.1398:
Query    Subject         Identity  Coverage  E-value    Bitscore  Start  End    Strand
SCO5086  WP_110567637.1  60.92     100       1.53e-108  324       13862  14648  -     
SCO5087  WP_110567639.1  68.193    88.8651   0          581       15224  16493  +     
SCO5088  WP_110567641.1  58.647    98.0344   7.77e-139  412       16489  17698  +     
SCO5089  WP_110567643.1  55.405    86.0465   1.27e-17   80.5      17799  18057  +     


Dactylosporangium sp. NPDC006015
================================
NZ_JBEXUD010000013.1
--------------------
Cluster 11577, score 6.1374:
Query    Subject         Identity  Coverage  E-value    Bitscore  Start   End     Strand
SCO5086  WP_354894901.1  63.636    96.9349   2.54e-112  334       128596  129406  -     
SCO5089  WP_344511068.1  45.679    94.186    1.12e-10   62.8      132888  133152  -     
SCO5088  WP_354895170.1  61.654    98.0344   5.2e-138   410       133148  134396  -     
SCO5087  WP_344511070.1  69.639    88.8651   0          567       134476  135799  -     


Dactylosporangium sp. NPDC049525
================================
NZ_JBFAPO010000008.1
--------------------
Cluster 11579, score 6.1385:
Query    Subject         Identity  Coverage  E-value    Bitscore  Start   End     Strand
SCO5087  WP_363520658.1  69.756    87.7944   0          583       124777  126049  +     
SCO5088  WP_363520660.1  61.443    98.7715   1.94e-134  401       126045  127287  +     
SCO5089  WP_363520663.1  45.122    95.3488   1.45e-12   67.8      127283  127571  +     
SCO5086  WP_363520666.1  64.032    96.9349   6.5e-112   333       127749  128541  +     

NZ_JBFAPO010000094.1
--------------------
Cluster 11581, score 5.1197:
Query    Subject         Identity  Coverage  E-value   Bitscore  Start  End    Strand
SCO5089  WP_363538978.1  41.975    94.186    9.45e-11  63.2      8967   9237   -     
SCO5088  WP_363538980.1  70.223    99.0172   8.9e-170  491       9239   10457  -     
SCO5087  WP_363538982.1  74.171    90.364    0         643       10453  11722  -     


Dactylosporangium sp. NPDC050588
================================
NZ_JBFAJA010000035.1
--------------------
Cluster 11583, score 3.0955:
Query    Subject         Identity  Coverage  E-value    Bitscore  Start   End     Strand
SCO5087  WP_360564527.1  69.268    87.7944   0          559       105751  106993  +     
SCO5089  WP_344511068.1  45.679    94.186    1.12e-10   62.8      108257  108521  +     
SCO5086  WP_360564535.1  63.636    96.9349   7.65e-112  333       112003  112813  +     


Dactylosporangium sp. NPDC049742
================================
NZ_JBFANF010000084.1
--------------------
Cluster 11585, score 6.1365:
Query    Subject         Identity  Coverage  E-value    Bitscore  Start  End    Strand
SCO5087  WP_363414670.1  69.734    88.4368   0          566       22164  23487  +     
SCO5088  WP_363414741.1  61.404    98.0344   3.16e-136  406       23543  24791  +     
SCO5089  WP_363414673.1  44.444    94.186    4.61e-10   61.2      24787  25051  +     
SCO5086  WP_363414684.1  63.241    96.9349   2.31e-111  332       28533  29343  +     


Dactylosporangium sp. NPDC000521
================================
NZ_JBIAYW010000018.1
--------------------
Cluster 11587, score 6.1353:
Query    Subject         Identity  Coverage  E-value    Bitscore  Start  End    Strand
SCO5086  WP_389337223.1  62.846    96.9349   6.15e-107  320       58752  59535  -     
SCO5089  WP_389337233.1  45.679    94.186    4.53e-11   63.9      63020  63284  -     
SCO5088  WP_389337236.1  62.594    98.5258   4.38e-137  408       63280  64546  -     
SCO5087  WP_389337238.1  69.249    88.4368   0          561       64542  65865  -     


Dactylosporangium sp. NPDC050688
================================
NZ_JBFAIC010000016.1
--------------------
Cluster 11589, score 6.1351:
Query    Subject         Identity  Coverage  E-value    Bitscore  Start  End    Strand
SCO5086  WP_360094393.1  59.77     100       5.66e-104  312       36104  36890  -     
SCO5089  WP_360094402.1  47.945    84.8837   7.71e-12   65.9      40490  40751  -     
SCO5088  WP_360094405.1  59.352    98.5258   5.18e-143  423       40791  42003  -     
SCO5087  WP_360094408.1  65.7      88.651    0          550       42299  43589  -     


Dactylosporangium sp. NPDC048998
================================
NZ_JBICTV010000012.1
--------------------
Cluster 11591, score 6.1349:
Query    Subject         Identity  Coverage  E-value    Bitscore  Start  End    Strand
SCO5086  WP_392808700.1  63.241    96.9349   2.8e-102   308       20202  20985  -     
SCO5089  WP_392808703.1  46.914    94.186    2.3e-12    67        23681  23945  -     
SCO5088  WP_392808704.1  61.25     98.2801   6.05e-142  420       23941  25162  -     
SCO5087  WP_392808706.1  68.51     89.0792   0          554       25158  26430  -     


Dactylosporangium sp. NPDC005555
================================
NZ_JBEXDG010000059.1
--------------------
Cluster 11593, score 6.1346:
Query    Subject         Identity  Coverage  E-value    Bitscore  Start  End    Strand
SCO5087  WP_354789240.1  69.756    87.7944   0          561       39434  40706  +     
SCO5088  WP_354789242.1  61.538    98.7715   6.96e-140  416       40764  42021  +     
SCO5089  WP_354789244.1  46.914    94.186    1.81e-11   65.1      42017  42281  +     
SCO5086  WP_354789281.1  61.57     92.7203   4.96e-101  304       44547  45276  +     


Streptomyces griseoviridis F1-27
================================
NZ_CP034687.1
-------------
Cluster 11599, score 6.1452:
Query    Subject         Identity  Coverage  E-value    Bitscore  Start   End     Strand
SCO5087  WP_276319288.1  69.617    89.5075   0          590       179465  180752  +     
SCO5088  WP_127175914.1  62.687    98.7715   2.2e-160   467       180783  181998  +     
SCO5089  WP_127175915.1  48.101    91.8605   2.16e-10   62.4      182059  182329  +     
SCO5086  WP_127175916.1  62.835    100       2.67e-112  333       182386  183172  +     

Cluster 11600, score 5.1130:
Query    Subject         Identity  Coverage  E-value   Bitscore  Start    End      Strand
SCO5087  WP_127177166.1  64.269    89.2934   0         553       1901244  1902507  +     
SCO5088  WP_127177167.1  65.163    98.0344   3e-172    497       1902503  1903724  +     
SCO5089  WP_127177168.1  51.282    90.6977   1.91e-17  80.1      1903753  1904026  +     


Streptomyces griseoviridis NPDC006713
=====================================
NZ_JBEYJG010000010.1
--------------------
Cluster 11613, score 5.1130:
Query    Subject         Identity  Coverage  E-value   Bitscore  Start   End     Strand
SCO5089  WP_127177168.1  51.282    90.6977   1.91e-17  80.1      336787  337060  -     
SCO5088  WP_127177167.1  65.163    98.0344   3e-172    497       337089  338310  -     
SCO5087  WP_127177166.1  64.269    89.2934   0         553       338306  339569  -     


Streptomyces griseoviridis NPDC092308
=====================================
JBIVQW010000003.1
-----------------
Cluster 11626, score 6.1453:
Query    Subject       Identity  Coverage  E-value    Bitscore  Start   End     Strand
SCO5086  MFJ6125771.1  62.835    100       2.67e-112  333       604042  604828  -     
SCO5089  MFJ6125772.1  48.101    91.8605   2.16e-10   62.4      604881  605151  -     
SCO5088  MFJ6125773.1  62.687    98.7715   7.64e-161  468       605212  606427  -     
SCO5087  MFJ6125774.1  69.617    89.5075   0          590       606458  607745  -     


Streptomyces griseoviridis NPDC092036
=====================================
JBIVSF010000012.1
-----------------
Cluster 11627, score 3.0985:
Query    Subject       Identity  Coverage  E-value    Bitscore  Start   End     Strand
SCO5086  MFJ6297970.1  62.835    100       2.67e-112  333       168980  169766  -     
SCO5089  MFJ6297971.1  48.101    91.8605   2.16e-10   62.4      169819  170089  -     
SCO5087  MFJ6297973.1  69.617    89.5075   0          590       171396  172683  -     


Saccharothrix carnea CGMCC 4.7097
=================================
NZ_PYAX01000012.1
-----------------
Cluster 11636, score 6.1496:
Query    Subject         Identity  Coverage  E-value    Bitscore  Start   End     Strand
SCO5087  WP_106618840.1  71.014    88.651    0          599       176517  177786  +     
SCO5088  WP_106618841.1  63.524    99.0172   3.47e-170  492       177782  179012  +     
SCO5089  WP_106618842.1  44.737    88.3721   1.71e-14   72.4      179008  179257  +     
SCO5086  WP_106618845.1  60.92     100       2.73e-112  333       182890  183676  +     

NZ_PYAX01000026.1
-----------------
Cluster 11638, score 6.1422:
Query    Subject         Identity  Coverage  E-value    Bitscore  Start  End    Strand
SCO5087  WP_106620276.1  69.639    88.8651   0          589       55464  56736  +     
SCO5088  WP_106620277.1  62.255    100       6.13e-153  448       56732  57947  +     
SCO5089  WP_106620278.1  45.349    100       1.85e-14   72.4      57968  58232  +     
SCO5086  WP_106620279.1  63.707    99.2337   2.78e-104  313       58258  59041  +     


Streptomyces huiliensis SCA2-4
==============================
NZ_JAIQLH010000151.1
--------------------
Cluster 11642, score 6.1416:
Query    Subject         Identity  Coverage  E-value    Bitscore  Start  End    Strand
SCO5087  WP_223770247.1  69.417    88.2227   0          553       9944   11234  +     
SCO5088  WP_223770248.1  63.59     95.8231   7.09e-160  466       11230  12445  +     
SCO5089  WP_223770249.1  43.21     94.186    4.33e-11   64.3      12501  12786  +     
SCO5086  WP_223770250.1  64.093    99.2337   2.85e-112  333       12817  13600  +     

NZ_JAIQLH010000037.1
--------------------
Cluster 11644, score 6.1426:
Query    Subject         Identity  Coverage  E-value    Bitscore  Start  End   Strand
SCO5086  WP_223767459.1  60.92     100       1.25e-109  327       5341   6127  -     
SCO5089  WP_223767461.1  45.122    95.3488   3.86e-16   76.6      6841   7105  -     
SCO5088  WP_223767462.1  61.713    97.543    1.97e-150  442       7118   8396  -     
SCO5087  WP_223767463.1  70.361    88.651    0          580       8395   9667  -     


Nonomuraea insulae CCUG 53903
=============================
NZ_JBHSPA010000031.1
--------------------
Cluster 11646, score 6.1431:
Query    Subject         Identity  Coverage  E-value    Bitscore  Start   End     Strand
SCO5086  WP_379517395.1  64.032    96.9349   3.21e-112  333       341759  342539  -     
SCO5089  WP_379517399.1  55.128    90.6977   7.65e-19   83.6      346058  346316  -     
SCO5088  WP_379517400.1  62.06     97.7887   8.98e-151  442       346342  347554  -     
SCO5087  WP_379517401.1  70.46     88.4368   0          572       347813  349073  -     


Streptomyces huasconensis NPDC015205
====================================
NZ_JBIBUM010000001.1
--------------------
Cluster 11648, score 6.1425:
Query    Subject         Identity  Coverage  E-value    Bitscore  Start    End      Strand
SCO5086  WP_391938920.1  65.748    97.318    3.47e-112  333       1849809  1850592  -     
SCO5089  WP_127908936.1  45.122    95.3488   9.41e-12   65.5      1850659  1850923  -     
SCO5088  WP_391938921.1  61.5      98.2801   5.37e-152  446       1850919  1852149  -     
SCO5087  WP_391938922.1  69.471    89.0792   0          581       1852145  1853450  -     


Streptomyces huasconensis NPDC047834
====================================
NZ_JBEYRR010000001.1
--------------------
Cluster 11650, score 6.1432:
Query    Subject         Identity  Coverage  E-value    Bitscore  Start    End      Strand
SCO5086  WP_359773603.1  65.354    97.318    1.41e-111  332       1752029  1752812  -     
SCO5089  WP_127908936.1  45.122    95.3488   9.41e-12   65.5      1752879  1753143  -     
SCO5088  WP_359773606.1  62.25     98.2801   1.78e-153  449       1753139  1754369  -     
SCO5087  WP_359773608.1  70.192    89.0792   0          585       1754365  1755670  -     


Streptomyces niveiscabiei MD20-5-1
==================================
NZ_JARAYJ010000002.1
--------------------
Cluster 11660, score 6.1472:
Query    Subject         Identity  Coverage  E-value    Bitscore  Start   End     Strand
SCO5087  WP_109361764.1  70.238    89.9358   0          599       390136  391402  +     
SCO5088  WP_319723999.1  60.697    98.7715   9.17e-159  463       391398  392604  +     
SCO5089  WP_319724006.1  47.674    98.8372   2.41e-16   77.4      394886  395150  +     
SCO5086  WP_055719638.1  63.218    100       3.55e-112  333       400522  401308  -     

NZ_JARAYJ010000011.1
--------------------
Cluster 11662, score 6.1367:
Query    Subject         Identity  Coverage  E-value    Bitscore  Start  End    Strand
SCO5087  WP_319730760.1  69.524    89.9358   0          570       77715  78987  +     
SCO5088  WP_319730762.1  62.843    98.5258   3.02e-140  416       78983  80195  +     
SCO5089  WP_319730764.1  48        87.2093   1.11e-13   70.5      80251  80527  +     
SCO5086  WP_319730766.1  61.811    97.318    2.81e-103  310       80523  81300  +     


Streptomyces niveiscabiei ZRIMU1530
===================================
NZ_JBJVNI010000013.1
--------------------
Cluster 11664, score 6.1472:
Query    Subject         Identity  Coverage  E-value    Bitscore  Start   End     Strand
SCO5087  WP_109361764.1  70.238    89.9358   0          599       198087  199353  +     
SCO5088  WP_109361765.1  60.697    98.7715   5.44e-158  461       199349  200555  +     
SCO5089  WP_063799417.1  47.674    98.8372   6.35e-17   79        202815  203079  +     
SCO5086  WP_055719638.1  63.218    100       3.55e-112  333       208399  209185  -     

NZ_JBJVNI010000001.1
--------------------
Cluster 11666, score 5.1417:
Query    Subject         Identity  Coverage  E-value    Bitscore  Start   End     Strand
SCO5086  WP_055724384.1  62.069    100       9.69e-106  317       320719  321505  -     
SCO5089  WP_055724383.1  42.683    95.3488   3.54e-15   74.3      321523  321793  -     
SCO5087  WP_055723266.1  69.324    88.651    0          597       330016  331282  +     
SCO5088  WP_055723265.1  60.25     98.2801   3.57e-145  429       331278  332526  +     

NZ_JBJVNI010000003.1
--------------------
Cluster 11668, score 6.1401:
Query    Subject         Identity  Coverage  E-value    Bitscore  Start   End     Strand
SCO5087  WP_409120704.1  69.762    89.9358   0          573       355035  356307  +     
SCO5088  WP_409120705.1  63.342    98.5258   3.55e-152  446       356303  357515  +     
SCO5089  WP_409120706.1  48        87.2093   1.63e-13   70.1      357596  357872  +     
SCO5086  WP_409120707.1  61.811    97.318    7.17e-104  312       357868  358645  +     


Streptomyces niveiscabiei NRRL B-24457
======================================
NZ_LIRL01000175.1
-----------------
Cluster 11674, score 6.1473:
Query    Subject         Identity  Coverage  E-value    Bitscore  Start  End    Strand
SCO5087  WP_055719627.1  70.238    89.9358   0          600       3173   4439   +     
SCO5088  WP_055719628.1  60.697    98.7715   4.67e-158  461       4435   5641   +     
SCO5089  WP_063799417.1  47.674    98.8372   6.35e-17   79        7901   8165   +     
SCO5086  WP_055719638.1  63.218    100       3.55e-112  333       13488  14274  -     


Streptomyces griseiscabiei NRRL B-2795
======================================
NZ_JAGJBZ010000002.1
--------------------
Cluster 11675, score 6.1457:
Query    Subject         Identity  Coverage  E-value    Bitscore  Start    End      Strand
SCO5086  WP_086757149.1  62.069    100       3.96e-112  333       3675818  3676604  -     
SCO5089  WP_086757193.1  46.835    91.8605   8.77e-15   73.6      3676669  3676939  -     
SCO5088  WP_086757147.1  61.94     98.5258   4.35e-158  461       3676994  3678209  -     
SCO5087  WP_086757145.1  68.9      89.5075   0          589       3678241  3679504  -     

NZ_JAGJBZ010000004.1
--------------------
Cluster 11678, score 6.1435:
Query    Subject         Identity  Coverage  E-value    Bitscore  Start   End     Strand
SCO5087  WP_086757695.1  70.773    88.651    0          594       361208  362477  +     
SCO5088  WP_086757693.1  59.548    97.7887   3.76e-152  446       362473  363691  +     
SCO5089  WP_086757691.1  52.5      93.0233   2.11e-18   82.4      363802  364072  +     
SCO5086  WP_086757689.1  59.004    100       4.45e-104  313       364185  364971  +     


Frankia casuarinae CcI3
=======================
NC_007777.1
-----------
Cluster 11685, score 7.1507:
Query    Subject         Identity  Coverage  E-value    Bitscore  Start    End      Strand
SCO5089  WP_011438466.1  43.038    91.8605   1.81e-13   70.1      4906911  4907175  -     
SCO5088  WP_011438467.1  65.414    98.0344   1.12e-171  495       4907250  4908453  -     
SCO5087  WP_011438468.1  71.325    88.8651   0          609       4908449  4909724  -     
SCO5086  WP_023841932.1  65.134    100       4.09e-112  333       4910922  4911708  -     


Kitasatospora cathayae HUAS 3-15
================================
NZ_CP115450.1
-------------
Cluster 11691, score 6.1439:
Query    Subject         Identity  Coverage  E-value    Bitscore  Start    End      Strand
SCO5087  WP_270146334.1  70.504    89.2934   0          585       4969471  4970728  +     
SCO5088  WP_270146336.1  59.102    98.5258   6.93e-151  443       4970724  4971942  +     
SCO5089  WP_270146337.1  49.383    94.186    1.4e-16    77.8      4971982  4972246  +     
SCO5086  WP_270146339.1  62.835    100       4.09e-112  333       4972318  4973104  +     


Amycolatopsis kentuckyensis NRRL B-24129
========================================
NZ_MUMI01000096.1
-----------------
Cluster 11693, score 6.1452:
Query    Subject         Identity  Coverage  E-value    Bitscore  Start  End    Strand
SCO5086  WP_086840970.1  64.479    99.2337   4.18e-112  333       61299  62082  -     
SCO5089  WP_143264010.1  40.964    96.5116   9.05e-13   68.2      62098  62365  -     
SCO5088  WP_086840974.1  61.558    97.7887   9.75e-158  461       62376  63606  -     
SCO5087  WP_086840976.1  68.558    90.5782   0          590       63602  64883  -     


Amycolatopsis kentuckyensis KC20-1
==================================
NZ_JBGDMD010000001.1
--------------------
Cluster 11694, score 4.1025:
Query    Subject         Identity  Coverage  E-value  Bitscore  Start   End     Strand
SCO5087  WP_372660687.1  65.049    88.2227   0        560       446296  447571  -     
SCO5089  WP_155545791.1  39.706    79.0698   5.3e-07  53.1      449480  449702  -     
SCO5088  WP_372660702.1  55.86     98.5258   9e-139   412       449751  450972  -     


Dactylosporangium maewongense JCM 15933
=======================================
NZ_BAAAQD010000026.1
--------------------
Cluster 11695, score 3.0963:
Query    Subject         Identity  Coverage  E-value    Bitscore  Start   End     Strand
SCO5086  WP_344511060.1  63.636    96.9349   5.33e-112  333       140351  141161  -     
SCO5089  WP_344511068.1  45.679    94.186    1.12e-10   62.8      144643  144907  -     
SCO5087  WP_344511070.1  69.639    88.8651   0          567       146231  147554  -     


Salinispora fenicalii CNT-569
=============================
NZ_AZWQ01000019.1
-----------------
Cluster 11696, score 6.1419:
Query    Subject         Identity  Coverage  E-value    Bitscore  Start  End    Strand
SCO5086  WP_027659906.1  63.602    100       5.55e-112  333       36616  37399  -     
SCO5089  WP_026321729.1  49.367    91.8605   6.17e-14   71.2      37467  37734  -     
SCO5088  WP_027659907.1  60.5      98.2801   1.74e-157  459       37835  39050  -     
SCO5087  WP_027659908.1  65.942    88.651    0          556       39046  40315  -     


Amycolatopsis rubida DSM 44637
==============================
NZ_FOWC01000002.1
-----------------
Cluster 11697, score 6.1419:
Query    Subject         Identity  Coverage  E-value    Bitscore  Start   End     Strand
SCO5086  WP_067576117.1  59.004    100       6.07e-112  333       825795  826581  -     
SCO5089  WP_067576102.1  46.914    94.186    1.09e-15   75.5      832714  832972  -     
SCO5088  WP_093573244.1  58.354    98.5258   4.24e-157  459       833072  834278  -     
SCO5087  WP_093573245.1  65.526    87.5803   0          552       834274  835528  -     


Amycolatopsis rubida SID8386
============================
NZ_JAAGNC010000068.1
--------------------
Cluster 11699, score 6.1417:
Query    Subject         Identity  Coverage  E-value    Bitscore  Start  End    Strand
SCO5087  WP_093573245.1  65.526    87.5803   0          552       8081   9335   +     
SCO5088  WP_067576101.1  58.354    98.5258   2.74e-156  456       9331   10537  +     
SCO5089  WP_067576102.1  46.914    94.186    1.09e-15   75.5      10637  10895  +     
SCO5086  WP_067576117.1  59.004    100       6.07e-112  333       17028  17814  +     


Micromonospora robiginosa 28ISP2-46
===================================
NZ_CP059322.2
-------------
Cluster 11703, score 7.1409:
Query    Subject         Identity  Coverage  E-value    Bitscore  Start    End      Strand
SCO5086  WP_181569144.1  62.835    100       6.84e-112  332       1169659  1170445  -     
SCO5087  WP_181569142.1  66.746    90.1499   0          573       1170989  1172258  +     
SCO5088  WP_181569141.1  59.9      98.0344   6.88e-144  425       1172254  1173463  +     
SCO5089  WP_181569140.1  50        97.6744   6.29e-17   78.6      1173496  1173754  +     


Amycolatopsis nivea CFH S0261
=============================
NZ_SDLT01000005.1
-----------------
Cluster 11707, score 6.1420:
Query    Subject         Identity  Coverage  E-value    Bitscore  Start   End     Strand
SCO5087  WP_037817211.1  65.77     87.5803   0          553       110296  111550  +     
SCO5088  WP_134728117.1  58.603    98.5258   1.27e-157  460       111546  112752  +     
SCO5089  WP_037817205.1  46.341    95.3488   1.93e-15   75.1      112852  113110  +     
SCO5086  WP_043832838.1  59.77     100       7.31e-112  332       119400  120186  +     


Amycolatopsis silviterrae CGMCC 4.7641
======================================
NZ_JBHUKS010000018.1
--------------------
Cluster 11708, score 6.1427:
Query    Subject         Identity  Coverage  E-value    Bitscore  Start   End     Strand
SCO5086  WP_378308317.1  60.153    100       7.55e-112  332       315388  316174  -     
SCO5089  WP_378308324.1  47.561    95.3488   5.43e-16   76.3      322549  322807  -     
SCO5088  WP_378308325.1  58.354    98.5258   8.89e-158  460       322893  324099  -     
SCO5087  WP_378308326.1  66.024    88.8651   0          559       324095  325400  -     

NZ_JBHUKS010000026.1
--------------------
Cluster 11710, score 6.1416:
Query    Subject         Identity  Coverage  E-value    Bitscore  Start   End     Strand
SCO5087  WP_378309531.1  68.421    89.5075   0          575       206142  207417  +     
SCO5088  WP_378309533.1  58.04     97.7887   3.59e-156  456       207413  208631  +     
SCO5089  WP_378309535.1  47.436    90.6977   4.51e-14   71.6      208655  208916  +     
SCO5086  WP_378309547.1  60.536    100       1.92e-104  313       214316  215102  +     

NZ_JBHUKS010000011.1
--------------------
Cluster 11712, score 4.0790:
Query    Subject         Identity  Coverage  E-value    Bitscore  Start  End    Strand
SCO5089  WP_378304787.1  52.381    97.6744   5.25e-18   81.3      59284  59542  -     
SCO5088  WP_378304788.1  57.538    97.7887   3.45e-139  414       59538  60822  -     
SCO5086  WP_378304797.1  57.795    100       3.19e-97   295       65478  66270  -     


Streptomyces cinnabarinus DSM 40467
===================================
NZ_CP114413.1
-------------
Cluster 11714, score 7.1388:
Query    Subject         Identity  Coverage  E-value    Bitscore  Start    End      Strand
SCO5086  WP_269662128.1  62.069    100       8.52e-112  332       6683101  6683887  -     
SCO5087  WP_269662130.1  67.15     88.651    0          573       6684939  6686208  +     
SCO5088  WP_269662131.1  59.398    97.7887   2.78e-138  411       6686204  6687440  +     
SCO5089  WP_269662132.1  42.169    96.5116   2.11e-14   72.4      6687500  6687773  +     


Streptomyces hydrogenans NBRC 13475
===================================
NZ_BNDW01000068.1
-----------------
Cluster 11720, score 6.1452:
Query    Subject         Identity  Coverage  E-value    Bitscore  Start   End     Strand
SCO5087  WP_190221253.1  70.146    88.2227   0          588       335719  337000  +     
SCO5088  WP_190221254.1  60.804    97.7887   7e-156     456       336996  338217  +     
SCO5089  WP_043222239.1  48.148    94.186    1.21e-15   75.5      338321  338597  +     
SCO5086  WP_043222242.1  64.093    99.2337   1.49e-111  332       338608  339400  +     


Streptomyces hydrogenans NPDC056198
===================================
NZ_JBHJTX010000019.1
--------------------
Cluster 11732, score 6.1456:
Query    Subject         Identity  Coverage  E-value    Bitscore  Start  End    Strand
SCO5086  WP_043222242.1  64.093    99.2337   1.49e-111  332       70899  71691  -     
SCO5089  WP_043222239.1  48.148    94.186    1.21e-15   75.5      71702  71978  -     
SCO5088  WP_190221254.1  60.804    97.7887   7e-156     456       72082  73303  -     
SCO5087  WP_376181858.1  70.388    88.2227   0          592       73299  74580  -     


Streptomyces hydrogenans NPDC056142
===================================
NZ_JBHJVH010000024.1
--------------------
Cluster 11734, score 6.1449:
Query    Subject         Identity  Coverage  E-value    Bitscore  Start  End    Strand
SCO5086  WP_043222242.1  64.093    99.2337   1.49e-111  332       69911  70703  -     
SCO5089  WP_043222239.1  48.148    94.186    1.21e-15   75.5      70714  70990  -     
SCO5088  WP_043222238.1  60.553    97.7887   2.51e-155  454       71093  72314  -     
SCO5087  WP_190221253.1  70.146    88.2227   0          588       72310  73591  -     


Streptomyces hydrogenans NPDC096034
===================================
NZ_JBIWGH010000002.1
--------------------
Cluster 11750, score 6.1447:
Query    Subject         Identity  Coverage  E-value    Bitscore  Start   End     Strand
SCO5086  WP_043222242.1  64.093    99.2337   1.49e-111  332       380446  381238  -     
SCO5089  WP_043222239.1  48.148    94.186    1.21e-15   75.5      381249  381525  -     
SCO5088  WP_403525443.1  60.302    97.7887   8.26e-154  450       381629  382850  -     
SCO5087  WP_043222236.1  70.146    88.2227   0          589       382846  384127  -     


Streptomyces hydrogenans NPDC086852
===================================
NZ_JBIVAP010000009.1
--------------------
Cluster 11760, score 6.1448:
Query    Subject         Identity  Coverage  E-value    Bitscore  Start   End     Strand
SCO5086  WP_364628347.1  64.093    99.2337   2.14e-111  331       316860  317652  -     
SCO5089  WP_043222239.1  48.148    94.186    1.21e-15   75.5      317663  317939  -     
SCO5088  WP_190221254.1  60.804    97.7887   7e-156     456       318043  319264  -     
SCO5087  WP_401900370.1  69.903    88.2227   0          586       319260  320541  -     


Streptomyces hydrogenans NPDC091426
===================================
NZ_JBIVTT010000006.1
--------------------
Cluster 11766, score 6.1451:
Query    Subject         Identity  Coverage  E-value    Bitscore  Start   End     Strand
SCO5087  WP_190221253.1  70.146    88.2227   0          588       284186  285467  +     
SCO5088  WP_190221254.1  60.804    97.7887   7e-156     456       285463  286684  +     
SCO5089  WP_043222239.1  48.148    94.186    1.21e-15   75.5      286788  287064  +     
SCO5086  WP_364628347.1  64.093    99.2337   2.14e-111  331       287075  287867  +     


Streptomyces chengbuensis HUAS CB01
===================================
NZ_CP129137.1
-------------
Cluster 11773, score 6.1411:
Query    Subject         Identity  Coverage  E-value    Bitscore  Start    End      Strand
SCO5086  WP_290349873.1  64.844    98.0843   9.18e-112  332       3376066  3376849  -     
SCO5089  WP_290349878.1  47.561    95.3488   1.39e-14   72.8      3381137  3381395  -     
SCO5088  WP_290349879.1  60.298    99.0172   9.59e-154  450       3381444  3382659  -     
SCO5087  WP_290349880.1  66.587    89.0792   0          556       3382655  3383927  -     


Micromonospora auratinigra DSM 44815
====================================
NZ_LT594323.1
-------------
Cluster 11775, score 6.1430:
Query    Subject         Identity  Coverage  E-value    Bitscore  Start    End      Strand
SCO5087  WP_157740289.1  67.391    88.651    0          588       2284592  2285861  +     
SCO5088  WP_091661644.1  60.75     98.2801   1.03e-145  430       2285857  2287084  +     
SCO5089  WP_091661647.1  48.718    90.6977   1.99e-17   80.1      2287106  2287376  +     
SCO5086  WP_091661680.1  62.452    100       1.01e-111  332       2296842  2297628  +     


Streptomyces viridiviolaceus JCM 4855
=====================================
NZ_BMWA01000001.1
-----------------
Cluster 11777, score 6.1385:
Query    Subject         Identity  Coverage  E-value    Bitscore  Start   End     Strand
SCO5088  WP_189868546.1  61.5      98.2801   6.38e-154  451       349787  351032  -     
SCO5087  WP_189868547.1  63.81     89.5075   0          540       351028  352297  -     
SCO5086  WP_189868560.1  64.751    100       1.03e-111  332       364641  365427  -     
SCO5089  WP_229880318.1  41.176    98.8372   2.19e-10   62.4      377588  377873  -     


Streptomyces olivaceiscleroticus JCM 4805
=========================================
NZ_BAAABY010000054.1
--------------------
Cluster 11781, score 5.1385:
Query    Subject         Identity  Coverage  E-value    Bitscore  Start   End     Strand
SCO5087  WP_346099515.1  62.857    89.7216   0          549       161152  162439  +     
SCO5088  WP_346099516.1  59.045    97.543    5.3e-145   428       162435  163692  +     
SCO5086  WP_346099601.1  62.069    100       1.04e-111  332       164875  165661  +     
SCO5089  WP_346099602.1  46.341    95.3488   1.04e-15   75.9      173390  173654  +     

NZ_BAAABY010000023.1
--------------------
Cluster 11783, score 5.1012:
Query    Subject         Identity  Coverage  E-value    Bitscore  Start   End     Strand
SCO5087  WP_346095297.1  65.023    90.7923   0          548       198585  199866  +     
SCO5088  WP_346095298.1  54.135    98.0344   7.47e-135  403       199862  201122  +     
SCO5089  WP_346095299.1  40.741    93.0233   6.26e-10   60.8      201200  201464  +     


Streptomyces taklimakanensis TRM43335
=====================================
NZ_WIXO01000001.1
-----------------
Cluster 11784, score 6.1465:
Query    Subject         Identity  Coverage  E-value    Bitscore  Start    End      Strand
SCO5086  WP_155071890.1  63.218    100       1.07e-111  332       4067976  4068762  -     
SCO5089  WP_162466364.1  49.425    100       3.59e-16   77        4068857  4069124  -     
SCO5088  WP_155071891.1  62.06     97.7887   7.36e-163  473       4069224  4070454  -     
SCO5087  WP_155071892.1  71.072    85.8672   0          583       4070450  4071722  -     


Catellatospora bangladeshensis NBRC 107357
==========================================
NZ_BONF01000004.1
-----------------
Cluster 11788, score 4.1056:
Query    Subject         Identity  Coverage  E-value    Bitscore  Start  End    Strand
SCO5088  WP_203741084.1  60.302    97.543    1.57e-150  442       80908  82129  -     
SCO5087  WP_203741086.1  67.633    88.651    0          548       82125  83394  -     
SCO5089  WP_203741097.1  43.21     94.186    1.05e-11   65.5      87572  87833  +     


Saccharothrix algeriensis DSM 44581
===================================
NZ_JAFBCL010000001.1
--------------------
Cluster 11790, score 6.1438:
Query    Subject         Identity  Coverage  E-value    Bitscore  Start    End      Strand
SCO5087  WP_204845136.1  66.99     88.2227   0          566       5896773  5898045  +     
SCO5088  WP_204845138.1  61.5      98.2801   1.77e-164  478       5898041  5899280  +     
SCO5089  WP_204845139.1  44.444    83.7209   1.91e-10   62.4      5899382  5899646  +     
SCO5086  WP_204845141.1  64.479    99.2337   1.19e-111  332       5899689  5900472  +     


Saccharothrix variisporea DSM 43911
===================================
NZ_RBXR01000001.1
-----------------
Cluster 11796, score 6.1472:
Query    Subject         Identity  Coverage  E-value    Bitscore  Start    End      Strand
SCO5087  WP_121229662.1  71.498    88.651    0          593       8821196  8822465  +     
SCO5088  WP_121229664.1  62.155    98.0344   2.21e-160  467       8822461  8823679  +     
SCO5089  WP_121229666.1  53.333    87.2093   2.27e-17   79.7      8823713  8823962  +     
SCO5086  WP_121229672.1  62.835    100       1.2e-111   332       8827855  8828641  +     


Streptomyces davaonensis JCM 4913
=================================
NC_020504.1
-----------
Cluster 11798, score 7.1384:
Query    Subject         Identity  Coverage  E-value    Bitscore  Start    End      Strand
SCO5089  WP_015657286.1  39.706    79.0698   7.22e-11   63.5      2829742  2830015  -     
SCO5088  WP_015657287.1  59.148    97.7887   2.02e-140  417       2830087  2831323  -     
SCO5087  WP_015657288.1  66.908    88.651    0          572       2831319  2832588  -     
SCO5086  WP_015657290.1  62.069    100       1.44e-111  332       2833613  2834399  +     


Saccharomonospora saliphila YIM 90502
=====================================
NZ_KB912728.1
-------------
Cluster 11800, score 6.1463:
Query    Subject         Identity  Coverage  E-value    Bitscore  Start   End     Strand
SCO5087  WP_019819613.1  70.874    88.2227   0          599       250998  252330  +     
SCO5088  WP_019819615.1  62.25     98.2801   5.16e-155  453       252326  253547  +     
SCO5089  WP_019819617.1  52.055    84.8837   3.47e-17   79.3      253570  253819  +     
SCO5086  WP_019819624.1  61.719    98.0843   1.45e-111  332       257567  258350  +     


Streptomyces deccanensis KCTC 19241
===================================
NZ_CP092431.1
-------------
Cluster 11801, score 6.1463:
Query    Subject         Identity  Coverage  E-value    Bitscore  Start    End      Strand
SCO5087  WP_239755429.1  68.095    89.9358   0          564       4629495  4630767  +     
SCO5088  WP_239755430.1  61        98.2801   2.91e-167  485       4630763  4632005  +     
SCO5089  WP_239755431.1  50        95.3488   3.63e-18   82        4632289  4632556  +     
SCO5086  WP_239755432.1  63.218    100       1.66e-111  332       4632624  4633410  +     


Streptomyces fuscichromogenes CGMCC 4.7110
==========================================
NZ_BMML01000021.1
-----------------
Cluster 11803, score 6.1393:
Query    Subject         Identity  Coverage  E-value    Bitscore  Start   End     Strand
SCO5087  WP_189267208.1  67.47     88.651    0          551       179082  180357  +     
SCO5088  WP_189267209.1  60.705    97.543    7.57e-147  432       180353  181574  +     
SCO5089  WP_189267210.1  46.341    95.3488   9.74e-17   78.2      181635  181893  +     
SCO5086  WP_189267212.1  62.835    100       1.7e-111   332       182617  183403  +     


Actinomadura fibrosa JCM 9371
=============================
NZ_JBHTGP010000001.1
--------------------
Cluster 11806, score 5.1374:
Query    Subject         Identity  Coverage  E-value    Bitscore  Start   End     Strand
SCO5088  WP_131757090.1  61.209    97.543    2.75e-154  452       363220  364444  -     
SCO5087  WP_131757091.1  70.388    88.2227   0          590       364440  365712  -     
SCO5086  WP_131757099.1  63.218    100       1.75e-111  332       372613  373399  -     


Amycolatopsis circi DSM 45561
=============================
NZ_PQIA01000008.1
-----------------
Cluster 11808, score 6.1413:
Query    Subject         Identity  Coverage  E-value    Bitscore  Start  End    Strand
SCO5087  WP_116199121.1  68.81     89.9358   0          592       72366  73641  +     
SCO5088  WP_116199122.1  58.04     97.7887   3.09e-140  416       73637  74855  +     
SCO5089  WP_244223369.1  47.436    90.6977   6.85e-15   73.9      74874  75162  +     
SCO5086  WP_116199127.1  60.92     100       1.87e-111  331       80357  81143  +     


Streptomyces pinistramenti SF28
===============================
NZ_JAJCXB010000033.1
--------------------
Cluster 11809, score 6.1470:
Query    Subject         Identity  Coverage  E-value    Bitscore  Start  End    Strand
SCO5086  WP_227048521.1  62.835    100       2.02e-111  331       71311  72097  -     
SCO5089  WP_227048522.1  45.238    97.6744   5.74e-14   71.2      72183  72453  -     
SCO5088  WP_227048523.1  63.054    99.7543   7.77e-169  488       72498  73719  -     
SCO5087  WP_227048524.1  68.675    88.8651   0          580       73715  74996  -     


Streptomyces brasiliscabiei IBSBF2867
=====================================
NZ_JABRXD010000001.1
--------------------
Cluster 11811, score 6.1453:
Query    Subject         Identity  Coverage  E-value    Bitscore  Start   End     Strand
SCO5086  WP_216586287.1  61.686    100       2.04e-111  331       309813  310599  -     
SCO5089  WP_086757193.1  46.835    91.8605   8.77e-15   73.6      310664  310934  -     
SCO5088  WP_216586288.1  61.692    98.5258   2.36e-157  459       310989  312204  -     
SCO5087  WP_086757145.1  68.9      89.5075   0          589       312236  313499  -     

NZ_JABRXD010000057.1
--------------------
Cluster 11812, score 6.1430:
Query    Subject         Identity  Coverage  E-value    Bitscore  Start  End    Strand
SCO5086  WP_216588924.1  59.387    100       9.32e-105  314       40394  41180  -     
SCO5089  WP_086757691.1  52.5      93.0233   2.11e-18   82.4      41293  41563  -     
SCO5088  WP_216588925.1  59.548    97.7887   6.64e-152  446       41674  42892  -     
SCO5087  WP_308114243.1  70.66     87.5803   0          588       42888  44142  -     


Streptomyces brasiliscabiei ZRIMU1502
=====================================
NZ_JBBAYL010000027.1
--------------------
Cluster 11813, score 6.1438:
Query    Subject         Identity  Coverage  E-value    Bitscore  Start  End   Strand
SCO5087  WP_336556481.1  70.66     87.5803   0          589       4569   5823  +     
SCO5088  WP_336541779.1  59.296    97.7887   3.84e-155  454       5819   7037  +     
SCO5089  WP_086757691.1  52.5      93.0233   2.11e-18   82.4      7148   7418  +     
SCO5086  WP_336541780.1  59.387    100       1.86e-104  313       7531   8317  +     


Streptomyces tendae NPDC048226
==============================
NZ_JBICZZ010000003.1
--------------------
Cluster 11822, score 6.1457:
Query    Subject         Identity  Coverage  E-value    Bitscore  Start  End    Strand
SCO5087  WP_393633928.1  70.983    89.2934   0          592       28572  29829  +     
SCO5088  WP_393633930.1  61.055    97.7887   5.06e-158  461       29825  31037  +     
SCO5089  WP_393633932.1  48        87.2093   9.26e-15   73.2      31106  31376  +     
SCO5086  WP_393633934.1  62.452    100       2.07e-111  331       31385  32171  +     


Streptomyces tendae NPDC058359
==============================
NZ_JBHXIU010000049.1
--------------------
Cluster 11832, score 6.1419:
Query    Subject         Identity  Coverage  E-value    Bitscore  Start  End   Strand
SCO5087  WP_087806871.1  67.718    88.2227   0          559       5597   6869  +     
SCO5088  WP_356722601.1  61.5      98.2801   2.1e-161   470       6865   8089  +     
SCO5089  WP_087806869.1  50        95.3488   3.52e-17   79.3      8104   8368  +     
SCO5086  WP_385930953.1  59.387    100       2.48e-103  311       8511   9297  +     


Streptomyces tendae NPDC048173
==============================
NZ_JBEZMQ010000017.1
--------------------
Cluster 11834, score 6.1394:
Query    Subject         Identity  Coverage  E-value    Bitscore  Start  End    Strand
SCO5086  WP_361865470.1  60.618    99.2337   3.56e-103  310       56258  57047  -     
SCO5089  WP_164460875.1  46.667    87.2093   2.09e-10   62.4      57056  57326  -     
SCO5088  WP_361865471.1  63.366    99.2629   1.76e-155  454       57416  58640  -     
SCO5087  WP_361865472.1  68.99     89.0792   0          568       58636  59908  -     

NZ_JBEZMQ010000002.1
--------------------
Cluster 11836, score 5.1111:
Query    Subject         Identity  Coverage  E-value    Bitscore  Start   End     Strand
SCO5089  WP_161378583.1  47.436    90.6977   9.4e-17    78.6      827181  827451  -     
SCO5088  WP_164459790.1  62.095    98.5258   1.43e-159  465       827486  828707  -     
SCO5087  WP_361854865.1  66.019    88.2227   0          567       828703  829966  -     


Streptomyces tendae NPDC092921
==============================
NZ_JBIVPV010000018.1
--------------------
Cluster 11838, score 6.1419:
Query    Subject         Identity  Coverage  E-value    Bitscore  Start  End    Strand
SCO5086  WP_402682024.1  59.387    100       4.01e-103  310       20870  21656  -     
SCO5089  WP_087806869.1  50        95.3488   3.52e-17   79.3      21799  22063  -     
SCO5088  WP_402682025.1  61.75     98.2801   9.04e-162  471       22078  23302  -     
SCO5087  WP_087806871.1  67.718    88.2227   0          559       23298  24570  -     

NZ_JBIVPV010000013.1
--------------------
Cluster 11840, score 6.1395:
Query    Subject         Identity  Coverage  E-value    Bitscore  Start   End     Strand
SCO5087  WP_365618902.1  68.51     89.0792   0          565       101487  102759  +     
SCO5088  WP_365618899.1  63.119    99.2629   2.54e-157  459       102755  103979  +     
SCO5089  WP_365618896.1  46.667    87.2093   7.12e-11   63.5      104051  104321  +     
SCO5086  WP_161378926.1  60.232    99.2337   6.24e-102  307       104330  105119  +     


Streptomyces tendae
===================
NZ_CANLXQ010000001.1
--------------------
Cluster 11846, score 6.1417:
Query    Subject         Identity  Coverage  E-value    Bitscore  Start  End    Strand
SCO5087  WP_087806871.1  67.718    88.2227   0          559       6499   7771   +     
SCO5088  WP_282082096.1  61.75     98.2801   1.76e-161  470       7767   8991   +     
SCO5089  WP_087806869.1  50        95.3488   3.52e-17   79.3      9006   9270   +     
SCO5086  WP_282082097.1  59.004    100       1.14e-102  309       9413   10199  +     


Streptomyces tendae NPDC006280
==============================
NZ_JBEXSB010000041.1
--------------------
Cluster 11849, score 6.1416:
Query    Subject         Identity  Coverage  E-value    Bitscore  Start  End    Strand
SCO5086  WP_356722600.1  59.004    100       1.87e-102  308       22209  22995  -     
SCO5089  WP_087806869.1  50        95.3488   3.52e-17   79.3      23059  23323  -     
SCO5088  WP_356722601.1  61.5      98.2801   2.1e-161   470       23338  24562  -     
SCO5087  WP_087806871.1  67.718    88.2227   0          559       24558  25830  -     

NZ_JBEXSB010000035.1
--------------------
Cluster 11851, score 6.1391:
Query    Subject         Identity  Coverage  E-value    Bitscore  Start  End    Strand
SCO5086  WP_356722456.1  60.232    99.2337   1.4e-101   306       56438  57227  -     
SCO5089  WP_356722457.1  45.333    87.2093   3.98e-10   61.6      57236  57506  -     
SCO5088  WP_356722458.1  62.871    99.2629   2.49e-156  457       57578  58802  -     
SCO5087  WP_356722459.1  68.75     89.0792   0          566       58798  60070  -     


Streptomyces tendae NPDC048598
==============================
NZ_JBEZID010000047.1
--------------------
Cluster 11859, score 6.1416:
Query    Subject         Identity  Coverage  E-value    Bitscore  Start  End   Strand
SCO5087  WP_087806871.1  67.718    88.2227   0          559       5566   6838  +     
SCO5088  WP_142200695.1  61.75     98.2801   1.4e-161   470       6834   8058  +     
SCO5089  WP_087806869.1  50        95.3488   3.52e-17   79.3      8073   8337  +     
SCO5086  WP_362102477.1  59.004    100       3.38e-102  308       8480   9266  +     


Streptomyces tendae VITAKN
==========================
NZ_JAAIFS010000010.1
--------------------
Cluster 11871, score 6.1397:
Query    Subject         Identity  Coverage  E-value    Bitscore  Start   End     Strand
SCO5087  WP_164460873.1  68.99     89.0792   0          570       163273  164545  +     
SCO5088  WP_164460874.1  63.366    99.2629   9.72e-157  458       164541  165765  +     
SCO5089  WP_164460875.1  46.667    87.2093   2.09e-10   62.4      165860  166130  +     
SCO5086  WP_161378926.1  60.232    99.2337   6.24e-102  307       166139  166928  +     

NZ_JAAIFS010000005.1
--------------------
Cluster 11873, score 5.1108:
Query    Subject         Identity  Coverage  E-value    Bitscore  Start   End     Strand
SCO5089  WP_161378583.1  47.436    90.6977   9.4e-17    78.6      640346  640616  -     
SCO5088  WP_164459790.1  62.095    98.5258   1.43e-159  465       640651  641872  -     
SCO5087  WP_167308249.1  66.019    88.2227   0          564       641868  643131  -     


Streptomyces tendae NPDC003786
==============================
NZ_JBIANS010000003.1
--------------------
Cluster 11886, score 6.1397:
Query    Subject         Identity  Coverage  E-value    Bitscore  Start   End     Strand
SCO5087  WP_390052762.1  68.99     89.0792   0          569       257912  259184  +     
SCO5088  WP_356488326.1  63.119    99.2629   5.16e-157  459       259180  260404  +     
SCO5089  WP_390052764.1  46.667    87.2093   5.96e-10   61.6      260434  260746  +     
SCO5086  WP_161378926.1  60.232    99.2337   6.24e-102  307       260755  261544  +     


Streptomyces tendae NPDC018015
==============================
NZ_JBIRGG010000014.1
--------------------
Cluster 11904, score 6.1397:
Query    Subject         Identity  Coverage  E-value    Bitscore  Start   End     Strand
SCO5087  WP_164460873.1  68.99     89.0792   0          570       172675  173947  +     
SCO5088  WP_398363752.1  63.366    99.2629   5.95e-157  458       173943  175167  +     
SCO5089  WP_164460875.1  46.667    87.2093   2.09e-10   62.4      175262  175532  +     
SCO5086  WP_161378926.1  60.232    99.2337   6.24e-102  307       175541  176330  +     

NZ_JBIRGG010000021.1
--------------------
Cluster 11906, score 5.1108:
Query    Subject         Identity  Coverage  E-value    Bitscore  Start   End     Strand
SCO5089  WP_161378583.1  47.436    90.6977   9.4e-17    78.6      138507  138777  -     
SCO5088  WP_164459790.1  62.095    98.5258   1.43e-159  465       138812  140033  -     
SCO5087  WP_398364582.1  66.019    88.2227   0          564       140029  141568  -     


Streptomyces tendae JCM 4610
============================
NZ_BMUY01000007.1
-----------------
Cluster 11916, score 5.1064:
Query    Subject         Identity  Coverage  E-value    Bitscore  Start   End     Strand
SCO5089  WP_161378583.1  47.436    90.6977   9.4e-17    78.6      381246  381516  -     
SCO5088  WP_189745652.1  61.845    98.5258   1.44e-149  439       381551  382772  -     
SCO5087  WP_308434196.1  66.019    88.2227   0          546       382768  384031  -     


Streptomyces lanatus JCM 4588
=============================
NZ_BNBM01000030.1
-----------------
Cluster 11918, score 6.1464:
Query    Subject         Identity  Coverage  E-value    Bitscore  Start  End   Strand
SCO5087  WP_308437723.1  69.565    88.651    0          585       3096   4398  +     
SCO5088  WP_190075885.1  60.05     97.7887   4.88e-164  476       4394   5618  +     
SCO5089  WP_190075886.1  49.333    87.2093   4.5e-14    71.6      5662   5938  +     
SCO5086  WP_190075887.1  62.835    100       2.18e-111  331       5974   6760  +     


Catellatospora tritici NEAU-YM18
================================
NZ_JAHRCY010000026.1
--------------------
Cluster 11922, score 6.1390:
Query    Subject         Identity  Coverage  E-value    Bitscore  Start  End    Strand
SCO5086  WP_217403466.1  63.922    97.7011   2.23e-111  331       56652  57438  +     
SCO5089  WP_217403480.1  45.122    95.3488   1.35e-14   72.8      67634  67898  -     
SCO5088  WP_217403481.1  59.698    97.543    2.04e-144  426       67944  69162  -     
SCO5087  WP_308167848.1  68.765    88.4368   0          560       69158  70430  -     

NZ_JAHRCY010000033.1
--------------------
Cluster 11924, score 4.1072:
Query    Subject         Identity  Coverage  E-value    Bitscore  Start  End    Strand
SCO5088  WP_217404545.1  61.654    98.0344   4.59e-152  446       40138  41401  -     
SCO5087  WP_217404547.1  68.357    88.651    0          558       41397  42663  -     
SCO5089  WP_217404556.1  46.753    89.5349   1.18e-12   67.8      46803  47064  +     


Amycolatopsis lurida DSM 43134
==============================
NZ_FNTA01000004.1
-----------------
Cluster 11928, score 6.1421:
Query    Subject         Identity  Coverage  E-value    Bitscore  Start    End      Strand
SCO5087  WP_034310251.1  67.64     88.0086   0          556       4805658  4806930  +     
SCO5088  WP_034310253.1  59.75     98.2801   6.91e-158  461       4806926  4808147  +     
SCO5089  WP_034310255.1  45.882    98.8372   5.02e-15   73.9      4808173  4808443  +     
SCO5086  WP_034310257.1  61.39     99.2337   7.1e-111   330       4808462  4809245  +     


Streptomyces coacervatus JCM 17138
==================================
NZ_BAABDE010000028.1
--------------------
Cluster 11934, score 6.1444:
Query    Subject         Identity  Coverage  E-value    Bitscore  Start  End   Strand
SCO5086  WP_275776473.1  61.686    100       2.43e-111  331       4017   4803  -     
SCO5089  WP_275776472.1  47.436    90.6977   6.08e-14   71.2      4849   5113  -     
SCO5088  WP_275776471.1  60.05     97.7887   2.39e-152  447       5151   6393  -     
SCO5087  WP_275776469.1  69.903    88.2227   0          595       6389   7733  -     


Streptomyces uncialis NBC_01135
===============================
NZ_CP108638.1
-------------
Cluster 11939, score 6.1478:
Query    Subject         Identity  Coverage  E-value    Bitscore  Start    End      Strand
SCO5087  WP_405648540.1  68.689    88.2227   0          573       4969116  4970388  +     
SCO5088  WP_405644130.1  64.25     98.2801   4.19e-174  502       4970384  4971605  +     
SCO5089  WP_405644132.1  45        93.0233   5.03e-14   71.6      4971663  4971933  +     
SCO5086  WP_405644134.1  64.231    99.2337   2.43e-111  331       4971968  4972754  +     

Cluster 11938, score 6.0885:
Query    Subject         Identity  Coverage  E-value    Bitscore  Start    End      Strand
SCO5086  WP_073784291.1  60.92     100       1.13e-107  322       3440459  3441245  -     
SCO5089  WP_329559452.1  43.21     94.186    1.32e-12   67.8      3441478  3441748  +     
SCO5088  WP_073784275.1  58.69     97.543    3.54e-148  436       3449491  3450700  +     
SCO5089  WP_218623230.1  48.485    69.7674   2.67e-09   59.3      3452135  3452387  +     


Streptomyces uncialis NBC 01624
===============================
NZ_CP109290.1
-------------
Cluster 11942, score 6.1478:
Query    Subject         Identity  Coverage  E-value    Bitscore  Start    End      Strand
SCO5086  WP_406399484.1  63.846    99.2337   1.82e-110  329       3869111  3869897  -     
SCO5089  WP_406399486.1  43.75     93.0233   7.79e-14   70.9      3869932  3870202  -     
SCO5088  WP_406399488.1  64.5      98.2801   1.57e-174  503       3870259  3871480  -     
SCO5087  WP_406403795.1  68.689    88.2227   0          575       3871476  3872748  -     

Cluster 11943, score 6.0886:
Query    Subject         Identity  Coverage  E-value    Bitscore  Start    End      Strand
SCO5089  WP_218623230.1  48.485    69.7674   2.67e-09   59.3      5367674  5367926  -     
SCO5088  WP_329559457.1  58.942    97.543    1.36e-148  437       5369361  5370570  -     
SCO5089  WP_329559452.1  43.21     94.186    1.32e-12   67.8      5378293  5378563  -     
SCO5086  WP_073784291.1  60.92     100       1.13e-107  322       5378796  5379582  +     


Streptomyces uncialis NPDC088772
================================
NZ_JBIVKM010000003.1
--------------------
Cluster 11946, score 6.0894:
Query    Subject         Identity  Coverage  E-value    Bitscore  Start   End     Strand
SCO5086  WP_402669026.1  60.92     100       3.79e-108  323       463279  464065  -     
SCO5089  WP_402669027.1  43.21     94.186    3.75e-12   66.6      464299  464569  +     
SCO5088  WP_402669032.1  58.438    97.543    1.86e-152  447       472273  473482  +     
SCO5089  WP_187337654.1  46.97     69.7674   1.61e-08   57.4      475097  475349  +     

NZ_JBIVKM010000033.1
--------------------
Cluster 11948, score 6.1464:
Query    Subject         Identity  Coverage  E-value    Bitscore  Start  End    Strand
SCO5086  WP_402673543.1  61.686    100       6.07e-108  322       20942  21728  -     
SCO5089  WP_402673544.1  46.914    94.186    6.37e-16   76.3      21740  22010  -     
SCO5088  WP_402673545.1  61.596    98.2801   1.93e-166  483       22030  23275  -     
SCO5087  WP_402673546.1  69.471    89.0792   0          583       23271  24552  -     


Streptomyces uncialis NBC_01365
===============================
NZ_CP109583.1
-------------
Cluster 11950, score 6.0886:
Query    Subject         Identity  Coverage  E-value    Bitscore  Start    End      Strand
SCO5086  WP_073784291.1  60.92     100       1.13e-107  322       3607233  3608019  -     
SCO5089  WP_329559452.1  43.21     94.186    1.32e-12   67.8      3608252  3608522  +     
SCO5088  WP_329559457.1  58.942    97.543    1.36e-148  437       3616300  3617509  +     
SCO5089  WP_218623230.1  48.485    69.7674   2.67e-09   59.3      3618926  3619178  +     


Streptomyces uncialis NBC_01379
===============================
NZ_JAPEPH010000001.1
--------------------
Cluster 11952, score 6.0885:
Query    Subject         Identity  Coverage  E-value    Bitscore  Start    End      Strand
SCO5086  WP_073784291.1  60.92     100       1.13e-107  322       3633268  3634054  -     
SCO5089  WP_073784289.1  43.21     94.186    2.13e-12   67.4      3634287  3634557  +     
SCO5088  WP_266508509.1  58.69     97.543    3.87e-148  436       3642336  3643545  +     
SCO5089  WP_218623230.1  48.485    69.7674   2.67e-09   59.3      3644984  3645236  +     


Streptomyces uncialis NPDC050539
================================
NZ_JBITHB010000010.1
--------------------
Cluster 11956, score 6.0885:
Query    Subject         Identity  Coverage  E-value    Bitscore  Start   End     Strand
SCO5089  WP_218623230.1  48.485    69.7674   2.67e-09   59.3      200079  200331  -     
SCO5088  WP_399546278.1  58.69     97.543    5.31e-148  436       201757  202966  -     
SCO5089  WP_073784289.1  43.21     94.186    2.13e-12   67.4      210702  210972  -     
SCO5086  WP_073784291.1  60.92     100       1.13e-107  322       211205  211991  +     


Streptomyces uncialis NPDC097882
================================
NZ_JBIWBP010000003.1
--------------------
Cluster 11958, score 6.0888:
Query    Subject         Identity  Coverage  E-value    Bitscore  Start   End     Strand
SCO5086  WP_073784291.1  60.92     100       1.13e-107  322       375572  376358  -     
SCO5089  WP_404045965.1  44.444    94.186    3.79e-13   69.3      376592  376862  +     
SCO5088  WP_404045982.1  58.69     97.543    1.3e-148   437       384587  385796  +     
SCO5089  WP_218623230.1  48.485    69.7674   2.67e-09   59.3      387214  387466  +     

NZ_JBIWBP010000031.1
--------------------
Cluster 11960, score 6.1441:
Query    Subject         Identity  Coverage  E-value    Bitscore  Start  End    Strand
SCO5087  WP_404056678.1  69.471    89.0792   0          587       25755  27036  +     
SCO5088  WP_404056680.1  58.5      98.2801   1.55e-160  468       27032  28262  +     
SCO5089  WP_404056682.1  45.679    94.186    4.37e-14   71.6      28297  28567  +     
SCO5086  WP_404056684.1  60.536    100       9.32e-105  314       28579  29365  +     


Streptomyces uncialis DCA2648
=============================
NZ_LFBV01000001.1
-----------------
Cluster 11962, score 6.0885:
Query    Subject         Identity  Coverage  E-value    Bitscore  Start    End      Strand
SCO5089  WP_218623230.1  48.485    69.7674   2.67e-09   59.3      1381686  1381938  -     
SCO5088  WP_073784275.1  58.69     97.543    3.54e-148  436       1383355  1384564  -     
SCO5089  WP_073784289.1  43.21     94.186    2.13e-12   67.4      1392347  1392617  -     
SCO5086  WP_073784291.1  60.92     100       1.13e-107  322       1392851  1393637  +     


Streptomyces uncialis NPDC006004
================================
NZ_JBEXUH010000015.1
--------------------
Cluster 11964, score 6.0886:
Query    Subject         Identity  Coverage  E-value    Bitscore  Start   End     Strand
SCO5086  WP_362363135.1  60.92     100       1.29e-107  322       97311   98097   -     
SCO5089  WP_362363138.1  44.444    94.186    3.79e-13   69.3      98331   98601   +     
SCO5088  WP_362363159.1  58.69     97.543    1.22e-148  437       106256  107465  +     
SCO5089  WP_187337654.1  46.97     69.7674   1.61e-08   57.4      109058  109310  +     


Streptomyces uncialis NPDC058416
================================
NZ_JBHXKN010000099.1
--------------------
Cluster 11966, score 6.0884:
Query    Subject         Identity  Coverage  E-value    Bitscore  Start  End    Strand
SCO5089  WP_187337654.1  46.97     69.7674   1.61e-08   57.4      7468   7720   -     
SCO5088  WP_385926783.1  58.69     97.543    4.36e-149  438       9174   10383  -     
SCO5089  WP_329559452.1  43.21     94.186    1.32e-12   67.8      18092  18362  -     
SCO5086  WP_385926796.1  60.536    100       2.84e-107  321       18596  19382  +     


Streptomyces rubiginosohelvolus NPDC046682
==========================================
NZ_JBEYZA010000072.1
--------------------
Cluster 11970, score 4.0921:
Query    Subject         Identity  Coverage  E-value    Bitscore  Start  End    Strand
SCO5086  WP_030720911.1  57.255    97.7011   8.03e-106  317       9392   10172  -     
SCO5087  WP_030720920.1  61.483    89.5075   0          528       11860  13129  +     
SCO5089  WP_030720928.1  43.902    95.3488   6.75e-16   76.3      15552  15810  -     


Streptomyces rubiginosohelvolus NPDC004576
==========================================
NZ_JBEXLJ010000051.1
--------------------
Cluster 11972, score 3.0920:
Query    Subject         Identity  Coverage  E-value    Bitscore  Start  End    Strand
SCO5086  WP_355065130.1  62.934    99.2337   3.61e-107  320       35921  36710  +     
SCO5089  WP_355065138.1  41.333    87.2093   8.2e-08    55.5      39978  40242  -     
SCO5087  WP_355065140.1  65.777    88.2227   0          545       41551  42844  -     


Streptomyces rubiginosohelvolus NPDC057932
==========================================
NZ_JBHVOZ010000012.1
--------------------
Cluster 11974, score 6.1414:
Query    Subject         Identity  Coverage  E-value    Bitscore  Start   End     Strand
SCO5086  WP_388255547.1  61.004    99.2337   4.58e-107  320       135256  136039  -     
SCO5089  WP_073776217.1  45.238    97.6744   3.93e-14   71.6      136194  136458  -     
SCO5088  WP_388255549.1  60.652    98.0344   2.32e-154  452       136544  137759  -     
SCO5087  WP_388255552.1  69.286    89.9358   0          570       137755  139027  -     


Streptomyces rubiginosohelvolus NPDC020397
==========================================
NZ_JBIRVO010000029.1
--------------------
Cluster 11976, score 3.0920:
Query    Subject         Identity  Coverage  E-value    Bitscore  Start  End    Strand
SCO5086  WP_398717002.1  62.934    99.2337   5.46e-107  320       35237  36020  +     
SCO5089  WP_355065138.1  41.333    87.2093   8.2e-08    55.5      39290  39554  -     
SCO5087  WP_355065140.1  65.777    88.2227   0          545       40863  42156  -     


Streptomyces rubiginosohelvolus NPDC057693
==========================================
NZ_JBHVIW010000002.1
--------------------
Cluster 11982, score 6.1417:
Query    Subject         Identity  Coverage  E-value    Bitscore  Start  End   Strand
SCO5087  WP_097875785.1  69.762    89.9358   0          572       2865   4137  +     
SCO5088  WP_383062280.1  60.401    98.0344   8.04e-156  455       4133   5348  +     
SCO5089  WP_073776217.1  45.238    97.6744   3.93e-14   71.6      5434   5698  +     
SCO5086  WP_097875787.1  61.004    99.2337   2.61e-106  318       5871   6654  +     


Streptomyces rubiginosohelvolus NPDC020217
==========================================
NZ_JBIRWZ010000007.1
--------------------
Cluster 11992, score 6.1420:
Query    Subject         Identity  Coverage  E-value    Bitscore  Start   End     Strand
SCO5087  WP_097875785.1  69.762    89.9358   0          572       328933  330205  +     
SCO5088  WP_097875786.1  60.652    98.0344   7.52e-157  458       330201  331416  +     
SCO5089  WP_073776217.1  45.238    97.6744   3.93e-14   71.6      331502  331766  +     
SCO5086  WP_097875787.1  61.004    99.2337   2.61e-106  318       331930  332713  +     


Streptomyces rubiginosohelvolus NPDC049865
==========================================
NZ_JBITKY010000001.1
--------------------
Cluster 11994, score 6.1417:
Query    Subject         Identity  Coverage  E-value    Bitscore  Start  End    Strand
SCO5087  WP_398749438.1  69.524    89.9358   0          569       71512  72784  +     
SCO5088  WP_097875786.1  60.652    98.0344   7.52e-157  458       72780  73995  +     
SCO5089  WP_073776217.1  45.238    97.6744   3.93e-14   71.6      74082  74346  +     
SCO5086  WP_097875787.1  61.004    99.2337   2.61e-106  318       74501  75284  +     


Streptomyces rubiginosohelvolus NPDC002508
==========================================
NZ_JBIARF010000010.1
--------------------
Cluster 12004, score 4.0921:
Query    Subject         Identity  Coverage  E-value    Bitscore  Start   End     Strand
SCO5089  WP_030720928.1  43.902    95.3488   6.75e-16   76.3      189001  189259  +     
SCO5087  WP_030720920.1  61.483    89.5075   0          528       191687  192956  -     
SCO5086  WP_382777306.1  57.255    97.7011   5.98e-106  317       194644  195424  +     


Streptomyces rubiginosohelvolus NBC_01139
=========================================
NZ_CP108625.1
-------------
Cluster 12010, score 4.0921:
Query    Subject         Identity  Coverage  E-value    Bitscore  Start   End     Strand
SCO5086  WP_030720911.1  57.255    97.7011   8.03e-106  317       193717  194497  -     
SCO5087  WP_030720920.1  61.483    89.5075   0          528       196185  197454  +     
SCO5089  WP_030720928.1  43.902    95.3488   6.75e-16   76.3      199882  200140  -     


Streptomyces rubiginosohelvolus NPDC004781
==========================================
NZ_JBEXJO010000030.1
--------------------
Cluster 12014, score 4.0921:
Query    Subject         Identity  Coverage  E-value    Bitscore  Start  End    Strand
SCO5086  WP_030720911.1  57.255    97.7011   8.03e-106  317       9485   10265  -     
SCO5087  WP_030720920.1  61.483    89.5075   0          528       11953  13222  +     
SCO5089  WP_030720928.1  43.902    95.3488   6.75e-16   76.3      15650  15908  -     


Streptomyces rubiginosohelvolus NPDC049009
==========================================
NZ_JBEZFF010000022.1
--------------------
Cluster 12024, score 4.0921:
Query    Subject         Identity  Coverage  E-value    Bitscore  Start  End    Strand
SCO5086  WP_030720911.1  57.255    97.7011   8.03e-106  317       9555   10335  -     
SCO5087  WP_030720920.1  61.483    89.5075   0          528       12023  13292  +     
SCO5089  WP_030720928.1  43.902    95.3488   6.75e-16   76.3      15720  15978  -     


Streptomyces rubiginosohelvolus NPDC091196
==========================================
NZ_JBFBGE010000008.1
--------------------
Cluster 12026, score 4.0921:
Query    Subject         Identity  Coverage  E-value    Bitscore  Start   End     Strand
SCO5089  WP_030720928.1  43.902    95.3488   6.75e-16   76.3      177364  177622  +     
SCO5087  WP_030720920.1  61.483    89.5075   0          528       180050  181319  -     
SCO5086  WP_030720911.1  57.255    97.7011   8.03e-106  317       183007  183787  +     


Streptomyces rubiginosohelvolus NPDC088324
==========================================
NZ_JBFBIQ010000026.1
--------------------
Cluster 12028, score 4.0921:
Query    Subject         Identity  Coverage  E-value    Bitscore  Start   End     Strand
SCO5089  WP_030720928.1  43.902    95.3488   6.75e-16   76.3      112925  113183  +     
SCO5087  WP_030720920.1  61.483    89.5075   0          528       115611  116880  -     
SCO5086  WP_030720911.1  57.255    97.7011   8.03e-106  317       118568  119348  +     


Streptomyces rubiginosohelvolus NPDC056205
==========================================
NZ_JBHJTS010000036.1
--------------------
Cluster 12032, score 4.0921:
Query    Subject         Identity  Coverage  E-value    Bitscore  Start  End    Strand
SCO5086  WP_030720911.1  57.255    97.7011   8.03e-106  317       9474   10254  -     
SCO5087  WP_030720920.1  61.483    89.5075   0          528       11942  13211  +     
SCO5089  WP_030720928.1  43.902    95.3488   6.75e-16   76.3      15639  15897  -     


Streptomyces rubiginosohelvolus NPDC055981
==========================================
NZ_JBHJYB010000014.1
--------------------
Cluster 12040, score 4.0921:
Query    Subject         Identity  Coverage  E-value    Bitscore  Start   End     Strand
SCO5089  WP_030720928.1  43.902    95.3488   6.75e-16   76.3      169644  169902  +     
SCO5087  WP_030720920.1  61.483    89.5075   0          528       172330  173599  -     
SCO5086  WP_030720911.1  57.255    97.7011   8.03e-106  317       175288  176068  +     


Streptomyces rubiginosohelvolus NPDC055972
==========================================
NZ_JBHJYG010000040.1
--------------------
Cluster 12042, score 4.0921:
Query    Subject         Identity  Coverage  E-value    Bitscore  Start  End    Strand
SCO5086  WP_030720911.1  57.255    97.7011   8.03e-106  317       9481   10261  -     
SCO5087  WP_030720920.1  61.483    89.5075   0          528       11949  13218  +     
SCO5089  WP_030720928.1  43.902    95.3488   6.75e-16   76.3      15646  15904  -     


Streptomyces rubiginosohelvolus NPDC058567
==========================================
NZ_JBHXOW010000034.1
--------------------
Cluster 12050, score 4.0921:
Query    Subject         Identity  Coverage  E-value    Bitscore  Start  End    Strand
SCO5089  WP_030720928.1  43.902    95.3488   6.75e-16   76.3      60348  60606  +     
SCO5087  WP_030720920.1  61.483    89.5075   0          528       63034  64303  -     
SCO5086  WP_030720911.1  57.255    97.7011   8.03e-106  317       65991  66771  +     


Streptomyces rubiginosohelvolus NPDC001077
==========================================
NZ_JBIAYC010000015.1
--------------------
Cluster 12056, score 4.0921:
Query    Subject         Identity  Coverage  E-value    Bitscore  Start   End     Strand
SCO5089  WP_030720928.1  43.902    95.3488   6.75e-16   76.3      220986  221244  +     
SCO5087  WP_030720920.1  61.483    89.5075   0          528       223672  224941  -     
SCO5086  WP_030720911.1  57.255    97.7011   8.03e-106  317       226629  227409  +     


Streptomyces rubiginosohelvolus NPDC008053
==========================================
NZ_JBIBIG010000010.1
--------------------
Cluster 12060, score 4.0921:
Query    Subject         Identity  Coverage  E-value    Bitscore  Start  End    Strand
SCO5089  WP_030720928.1  43.902    95.3488   6.75e-16   76.3      69282  69540  +     
SCO5087  WP_030720920.1  61.483    89.5075   0          528       71968  73237  -     
SCO5086  WP_030720911.1  57.255    97.7011   8.03e-106  317       74926  75706  +     


Streptomyces rubiginosohelvolus NPDC014852
==========================================
NZ_JBIBWW010000009.1
--------------------
Cluster 12074, score 4.0921:
Query    Subject         Identity  Coverage  E-value    Bitscore  Start   End     Strand
SCO5086  WP_030720911.1  57.255    97.7011   8.03e-106  317       161521  162301  -     
SCO5087  WP_030720920.1  61.483    89.5075   0          528       163989  165258  +     
SCO5089  WP_030720928.1  43.902    95.3488   6.75e-16   76.3      167686  167944  -     


Streptomyces rubiginosohelvolus NPDC020302
==========================================
NZ_JBIRWK010000007.1
--------------------
Cluster 12078, score 4.0923:
Query    Subject         Identity  Coverage  E-value    Bitscore  Start   End     Strand
SCO5086  WP_030720911.1  57.255    97.7011   8.03e-106  317       152021  152801  -     
SCO5087  WP_200735333.1  61.722    89.5075   0          530       154489  155758  +     
SCO5089  WP_030720928.1  43.902    95.3488   6.75e-16   76.3      158186  158444  -     


Streptomyces rubiginosohelvolus NPDC090107
==========================================
NZ_JBIVDR010000011.1
--------------------
Cluster 12084, score 4.0921:
Query    Subject         Identity  Coverage  E-value    Bitscore  Start  End    Strand
SCO5086  WP_030720911.1  57.255    97.7011   8.03e-106  317       17518  18298  -     
SCO5087  WP_030720920.1  61.483    89.5075   0          528       19986  21255  +     
SCO5089  WP_030720928.1  43.902    95.3488   6.75e-16   76.3      23683  23941  -     


Streptomyces rubiginosohelvolus NPDC090102
==========================================
NZ_JBIVDU010000011.1
--------------------
Cluster 12086, score 4.0921:
Query    Subject         Identity  Coverage  E-value    Bitscore  Start   End     Strand
SCO5086  WP_030720911.1  57.255    97.7011   8.03e-106  317       166915  167695  -     
SCO5087  WP_030720920.1  61.483    89.5075   0          528       169383  170652  +     
SCO5089  WP_030720928.1  43.902    95.3488   6.75e-16   76.3      173080  173338  -     


Streptomyces rubiginosohelvolus NPDC091001
==========================================
NZ_JBIVWR010000005.1
--------------------
Cluster 12090, score 4.0921:
Query    Subject         Identity  Coverage  E-value    Bitscore  Start   End     Strand
SCO5086  WP_030720911.1  57.255    97.7011   8.03e-106  317       161199  161979  -     
SCO5087  WP_030720920.1  61.483    89.5075   0          528       163667  164936  +     
SCO5089  WP_030720928.1  43.902    95.3488   6.75e-16   76.3      167364  167622  -     


Streptomyces rubiginosohelvolus NPDC090447
==========================================
NZ_JBIVXU010000021.1
--------------------
Cluster 12092, score 4.0921:
Query    Subject         Identity  Coverage  E-value    Bitscore  Start  End    Strand
SCO5086  WP_030720911.1  57.255    97.7011   8.03e-106  317       9558   10338  -     
SCO5087  WP_030720920.1  61.483    89.5075   0          528       12026  13295  +     
SCO5089  WP_030720928.1  43.902    95.3488   6.75e-16   76.3      15723  15981  -     


Streptomyces rubiginosohelvolus NPDC058607
==========================================
NZ_JBHXQC010000086.1
--------------------
Cluster 12096, score 4.0920:
Query    Subject         Identity  Coverage  E-value    Bitscore  Start  End    Strand
SCO5089  WP_030720928.1  43.902    95.3488   6.75e-16   76.3      17318  17576  +     
SCO5087  WP_030720920.1  61.483    89.5075   0          528       20004  21273  -     
SCO5086  WP_097985609.1  57.255    97.7011   2.59e-105  316       22961  23741  +     


Streptomyces rubiginosohelvolus NPDC051783
==========================================
NZ_JBITCG010000006.1
--------------------
Cluster 12098, score 4.0919:
Query    Subject         Identity  Coverage  E-value    Bitscore  Start   End     Strand
SCO5086  WP_398815809.1  57.255    97.7011   5.04e-105  315       159172  159952  -     
SCO5087  WP_030720920.1  61.483    89.5075   0          528       161640  162909  +     
SCO5089  WP_030720928.1  43.902    95.3488   6.75e-16   76.3      165337  165595  -     


Streptomyces griseus NPDC007038
===============================
NZ_JBEYGT010000002.1
--------------------
Cluster 12102, score 4.0984:
Query    Subject         Identity  Coverage  E-value    Bitscore  Start   End     Strand
SCO5086  WP_359136987.1  61.686    100       2.69e-111  331       179693  180479  -     
SCO5087  WP_359136996.1  67.376    89.9358   0          584       182520  183789  +     
SCO5089  WP_359137000.1  45.679    94.186    6.81e-13   68.6      185207  185465  +     


Streptomyces griseus NPDC057646
===============================
NZ_JBHVHL010000008.1
--------------------
Cluster 12108, score 6.1421:
Query    Subject         Identity  Coverage  E-value    Bitscore  Start   End     Strand
SCO5086  WP_381796985.1  61.686    100       4.27e-110  328       287024  287807  -     
SCO5089  WP_381796987.1  47.619    97.6744   6.2e-17    79        287847  288123  -     
SCO5088  WP_381796989.1  60.25     98.2801   2.04e-148  437       288196  289411  -     
SCO5087  WP_381796990.1  68.932    88.2227   0          577       289407  290679  -     


Streptomyces griseus NPDC057710
===============================
NZ_JBHVJH010000021.1
--------------------
Cluster 12114, score 6.1358:
Query    Subject         Identity  Coverage  E-value    Bitscore  Start  End    Strand
SCO5087  WP_381856296.1  66.425    88.651    0          547       27875  29144  +     
SCO5088  WP_381856336.1  57.722    96.8059   1.37e-141  419       29188  30379  +     
SCO5089  WP_030075927.1  50        90.6977   1.55e-16   77.8      30494  30764  +     
SCO5086  WP_376188277.1  58.621    100       1.21e-104  314       30883  31669  +     


Streptomyces griseus NBC_01018
==============================
NZ_CP108682.1
-------------
Cluster 12120, score 6.1355:
Query    Subject         Identity  Coverage  E-value    Bitscore  Start    End      Strand
SCO5087  WP_319597934.1  66.184    88.651    0          545       5133824  5135093  +     
SCO5088  WP_397726245.1  58.228    96.8059   9.03e-142  419       5135137  5136328  +     
SCO5089  WP_030075927.1  50        90.6977   1.55e-16   77.8      5136443  5136713  +     
SCO5086  WP_030075930.1  58.621    100       4.7e-104   313       5136832  5137618  +     


Streptomyces griseus NPDC056969
===============================
NZ_JBHURK010000007.1
--------------------
Cluster 12134, score 6.1353:
Query    Subject         Identity  Coverage  E-value    Bitscore  Start   End     Strand
SCO5087  WP_381635338.1  66.184    88.651    0          546       165463  166732  +     
SCO5088  WP_381635549.1  57.975    96.8059   1.73e-140  416       166776  167967  +     
SCO5089  WP_030075927.1  50        90.6977   1.55e-16   77.8      168082  168352  +     
SCO5086  WP_030075930.1  58.621    100       4.7e-104   313       168470  169256  +     


Streptomyces griseus NPDC008250
===============================
NZ_JBIBGH010000026.1
--------------------
Cluster 12144, score 6.1355:
Query    Subject         Identity  Coverage  E-value    Bitscore  Start  End    Strand
SCO5086  WP_030075930.1  58.621    100       4.7e-104   313       34948  35734  -     
SCO5089  WP_030075927.1  50        90.6977   1.55e-16   77.8      35853  36123  -     
SCO5088  WP_030634113.1  57.975    96.8059   1.39e-140  416       36238  37429  -     
SCO5087  WP_249627720.1  66.425    88.651    0          548       37473  38742  -     


Streptomyces griseus NPDC058721
===============================
NZ_JBHYQY010000056.1
--------------------
Cluster 12158, score 7.1455:
Query    Subject         Identity  Coverage  E-value    Bitscore  Start  End    Strand
SCO5086  WP_381649809.1  60.536    100       3.08e-100  303       16486  17272  +     
SCO5089  WP_381649824.1  50.633    91.8605   3.53e-18   81.6      20137  20386  +     
SCO5087  WP_381649889.1  66.114    90.364    0          569       22991  24263  +     
SCO5088  WP_381649833.1  59.698    97.543    1.09e-146  432       24259  25471  +     
SCO5089  WP_381649836.1  46.341    95.3488   2.83e-13   69.3      25544  25808  +     


Streptomyces griseus DSM 40932
==============================
JAVRFG010000047.1
-----------------
Cluster 12160, score 5.1087:
Query    Subject       Identity  Coverage  E-value    Bitscore  Start  End    Strand
SCO5089  MDT0494295.1  48.529    79.0698   9.45e-14   70.9      52471  52747  -     
SCO5088  MDT0494296.1  59.352    98.5258   2.94e-158  461       52829  54044  -     
SCO5087  MDT0494297.1  68.447    88.2227   0          555       54040  55306  -     


Streptomyces thinghirensis JCM 18306
====================================
NZ_BAABJR010000038.1
--------------------
Cluster 12161, score 6.1476:
Query    Subject         Identity  Coverage  E-value    Bitscore  Start  End   Strand
SCO5087  WP_345638822.1  71.327    90.364    0          607       4322   5591  +     
SCO5088  WP_345638824.1  60.453    97.543    1.14e-158  463       5587   6814  +     
SCO5089  WP_345638826.1  49.383    94.186    1.32e-15   75.5      6868   7138  +     
SCO5086  WP_345638828.1  63.218    100       2.78e-111  331       7231   8017  +     


Streptomyces mangrovi CCUG 52462
================================
NZ_JBHSFR010000003.1
--------------------
Cluster 12165, score 3.0953:
Query    Subject         Identity  Coverage  E-value   Bitscore  Start  End    Strand
SCO5087  WP_381165965.1  66.908    88.651    0         564       78479  79766  +     
SCO5089  WP_381165969.1  36.585    95.3488   8.61e-09  58.2      81048  81309  +     
SCO5086  WP_381165973.1  61.004    99.2337   3.2e-111  331       82082  82865  +     


Streptomyces mangrovi DSM 42113
===============================
JBKJFL010000033.1
-----------------
Cluster 12167, score 3.0999:
Query    Subject       Identity  Coverage  E-value   Bitscore  Start  End   Strand
SCO5087  MFP8887410.1  70.379    90.364    0         603       4148   5417  +     
SCO5089  MFP8887412.1  51.899    91.8605   2.07e-17  80.1      6750   7023  +     
SCO5086  MFP8887413.1  60.536    100       2.1e-105  316       7151   7934  +     


Streptomyces rectiviolaceus JCM 9092
====================================
NZ_JBHTFB010000002.1
--------------------
Cluster 12168, score 4.0940:
Query    Subject         Identity  Coverage  E-value    Bitscore  Start    End      Strand
SCO5087  WP_344518247.1  64.593    89.5075   0          547       2255718  2256987  -     
SCO5086  WP_344521804.1  64.368    100       3.31e-111  331       2269378  2270164  -     
SCO5089  WP_344528299.1  41.772    91.8605   2.5e-10    62        2282333  2282585  -     


Streptomyces goshikiensis NPDC058089
====================================
NZ_JBHVSV010000021.1
--------------------
Cluster 12170, score 6.1481:
Query    Subject         Identity  Coverage  E-value    Bitscore  Start   End     Strand
SCO5086  WP_388157072.1  62.452    100       3.65e-111  330       140025  140811  -     
SCO5089  WP_381312545.1  49.367    91.8605   5.87e-16   76.6      140822  141125  -     
SCO5088  WP_381312547.1  62.189    98.7715   3.74e-168  487       141156  142401  -     
SCO5087  WP_381312549.1  68.81     89.9358   0          587       142397  143678  -     


Streptomyces goshikiensis NPDC005577
====================================
NZ_JBIAJB010000001.1
--------------------
Cluster 12178, score 6.1481:
Query    Subject         Identity  Coverage  E-value    Bitscore  Start   End     Strand
SCO5087  WP_388272763.1  69.048    89.9358   0          587       169004  170285  +     
SCO5088  WP_388272765.1  62.189    98.7715   3.86e-168  487       170281  171526  +     
SCO5089  WP_388272767.1  49.367    91.8605   6e-16      76.6      171557  171860  +     
SCO5086  WP_388273810.1  62.069    100       6.24e-111  330       171871  172657  +     


Streptomyces goshikiensis NBC_00283
===================================
NZ_CP108057.1
-------------
Cluster 12180, score 6.1380:
Query    Subject         Identity  Coverage  E-value    Bitscore  Start    End      Strand
SCO5086  WP_328776093.1  62.162    98.8506   2.54e-100  303       3665708  3666503  -     
SCO5089  WP_328776095.1  50.633    91.8605   6.11e-18   81.3      3667339  3667603  -     
SCO5088  WP_328776096.1  59.184    96.3145   1.4e-141   420       3667682  3668948  -     
SCO5087  WP_328776097.1  67.217    90.5782   0          576       3668944  3670219  -     


Streptomyces goshikiensis NPDC048554
====================================
NZ_JBEZIM010000009.1
--------------------
Cluster 12182, score 5.1077:
Query    Subject         Identity  Coverage  E-value   Bitscore  Start  End   Strand
SCO5089  WP_328776095.1  50.633    91.8605   6.11e-18  81.3      173    437   -     
SCO5088  WP_328776096.1  59.184    96.3145   1.4e-141  420       516    1782  -     
SCO5087  WP_328776097.1  67.217    90.5782   0         576       1778   3053  -     


Streptomyces goshikiensis NPDC029897
====================================
NZ_JBEZWA010000017.1
--------------------
Cluster 12184, score 5.1077:
Query    Subject         Identity  Coverage  E-value   Bitscore  Start   End     Strand
SCO5087  WP_328776097.1  67.217    90.5782   0         576       130033  131308  +     
SCO5088  WP_328776096.1  59.184    96.3145   1.4e-141  420       131304  132570  +     
SCO5089  WP_328776095.1  50.633    91.8605   6.11e-18  81.3      132649  132913  +     


Streptomyces goshikiensis NPDC060190
====================================
NZ_JBHWZD010000056.1
--------------------
Cluster 12188, score 5.1077:
Query    Subject         Identity  Coverage  E-value   Bitscore  Start  End   Strand
SCO5089  WP_328776095.1  50.633    91.8605   6.11e-18  81.3      34     298   -     
SCO5088  WP_328776096.1  59.184    96.3145   1.4e-141  420       377    1643  -     
SCO5087  WP_328776097.1  67.217    90.5782   0         576       1639   2914  -     


Streptomyces goshikiensis NPDC058396
====================================
NZ_JBHXJV010000106.1
--------------------
Cluster 12194, score 5.1077:
Query    Subject         Identity  Coverage  E-value   Bitscore  Start  End   Strand
SCO5089  WP_328776095.1  50.633    91.8605   6.11e-18  81.3      43     307   -     
SCO5088  WP_328776096.1  59.184    96.3145   1.4e-141  420       377    1643  -     
SCO5087  WP_328776097.1  67.217    90.5782   0         576       1639   2914  -     


Streptomyces goshikiensis NPDC088720
====================================
NZ_JBIVLR010000005.1
--------------------
Cluster 12200, score 6.1380:
Query    Subject         Identity  Coverage  E-value    Bitscore  Start  End    Strand
SCO5086  WP_328776093.1  62.162    98.8506   2.54e-100  303       94117  94912  -     
SCO5089  WP_328776095.1  50.633    91.8605   6.11e-18   81.3      95747  96011  -     
SCO5088  WP_328776096.1  59.184    96.3145   1.4e-141   420       96090  97356  -     
SCO5087  WP_328776097.1  67.217    90.5782   0          576       97352  98627  -     


Streptomyces goshikiensis NPDC005579
====================================
NZ_JBIAIZ010000023.1
--------------------
Cluster 12204, score 5.1015:
Query    Subject         Identity  Coverage  E-value    Bitscore  Start  End    Strand
SCO5089  WP_387965678.1  42.5      91.8605   3.08e-11   64.3      7683   7944   -     
SCO5088  WP_387965680.1  56.675    97.543    1.72e-139  414       9296   10547  -     
SCO5087  WP_387965681.1  62.319    88.651    0          537       10539  11805  -     


Streptomyces pimonensis TRM75549
================================
NZ_JAHWZY010000045.1
--------------------
Cluster 12206, score 6.1448:
Query    Subject         Identity  Coverage  E-value    Bitscore  Start  End    Strand
SCO5086  WP_371243351.1  60.92     100       4.59e-111  330       36006  36792  -     
SCO5089  WP_371243353.1  45.679    94.186    5.89e-12   66.2      36822  37095  -     
SCO5088  WP_371243355.1  61.654    98.0344   1.24e-159  465       37146  38364  -     
SCO5087  WP_371243356.1  69.66     88.2227   0          587       38360  39632  -     


Streptomyces cylindrosporus 7R015
=================================
NZ_JALDAY010000028.1
--------------------
Cluster 12208, score 6.1463:
Query    Subject         Identity  Coverage  E-value    Bitscore  Start  End   Strand
SCO5086  WP_242779432.1  64.729    98.8506   4.94e-111  330       4994   5795  -     
SCO5089  WP_242779435.1  47.561    95.3488   4.62e-17   79.3      5842   6112  -     
SCO5088  WP_242779438.1  62.907    98.0344   3.95e-160  466       6138   7359  -     
SCO5087  WP_242779441.1  69.231    89.0792   0          588       7355   8627  -     

NZ_JALDAY010000027.1
--------------------
Cluster 12210, score 6.1433:
Query    Subject         Identity  Coverage  E-value    Bitscore  Start  End   Strand
SCO5086  WP_242779390.1  60.153    100       1.86e-101  306       2854   3640  -     
SCO5089  WP_242779393.1  51.282    90.6977   9.93e-17   78.2      3773   4043  -     
SCO5088  WP_242779396.1  61.654    98.0344   3.55e-157  459       4146   5364  -     
SCO5087  WP_242779399.1  69.668    90.364    0          590       5360   6629  -     

NZ_JALDAY010000009.1
--------------------
Cluster 12212, score 5.1068:
Query    Subject         Identity  Coverage  E-value    Bitscore  Start  End    Strand
SCO5087  WP_242768819.1  67.874    88.651    0          568       33849  35118  +     
SCO5088  WP_278196678.1  58.458    98.0344   1.31e-148  437       35114  36335  +     
SCO5089  WP_242768820.1  46.575    84.8837   7.04e-11   63.5      36376  36646  +     


Streptomyces cinereoruber NPDC057371
====================================
NZ_JBHVAW010000005.1
--------------------
Cluster 12227, score 3.0796:
Query    Subject         Identity  Coverage  E-value    Bitscore  Start   End     Strand
SCO5088  WP_062751470.1  58.853    98.5258   3.6e-135   403       421581  422805  +     
SCO5086  WP_062751481.1  64.368    100       2.61e-110  328       435107  435893  -     
SCO5089  WP_381447246.1  44.706    98.8372   1.78e-11   64.7      448003  448261  -     


Streptomyces cinereoruber NPDC058358
====================================
NZ_JBHXIT010000008.1
--------------------
Cluster 12229, score 3.0795:
Query    Subject         Identity  Coverage  E-value    Bitscore  Start   End     Strand
SCO5088  WP_062751470.1  58.853    98.5258   3.6e-135   403       113174  114398  +     
SCO5086  WP_062751481.1  64.368    100       2.61e-110  328       126706  127492  -     
SCO5089  WP_353795544.1  44.706    98.8372   5.36e-11   63.5      139593  139851  -     


Streptomyces cinereoruber NPDC057277
====================================
NZ_JBHUYO010000012.1
--------------------
Cluster 12231, score 3.0800:
Query    Subject         Identity  Coverage  E-value    Bitscore  Start   End     Strand
SCO5089  WP_353795544.1  44.706    98.8372   5.36e-11   63.5      97405   97663   +     
SCO5086  WP_381407169.1  64.368    100       4.42e-110  328       109781  110567  +     
SCO5088  WP_381407165.1  58.867    99.7543   2.59e-137  409       122875  124099  -     


Lentzea tibetensis FXJ1.1311
============================
NZ_VOBR01000012.1
-----------------
Cluster 12234, score 6.1445:
Query    Subject         Identity  Coverage  E-value    Bitscore  Start   End     Strand
SCO5087  WP_146353670.1  69.157    88.8651   0          573       146767  148024  +     
SCO5088  WP_146353671.1  61.097    98.5258   2.98e-159  464       148020  149226  +     
SCO5089  WP_146353672.1  49.367    91.8605   1.54e-16   77.8      149257  149527  +     
SCO5086  WP_146353673.1  61.686    100       7.04e-111  330       149553  150339  +     

Cluster 12233, score 5.1040:
Query    Subject         Identity  Coverage  E-value    Bitscore  Start  End    Strand
SCO5089  WP_146353556.1  39.241    91.8605   2.92e-11   64.3      15201  15462  -     
SCO5088  WP_146353557.1  53.96     98.2801   5.58e-136  405       15496  16747  -     
SCO5087  WP_146353558.1  65.942    88.651    0          571       16782  18036  -     


Streptomyces thermodiastaticus DSM 40573
========================================
NZ_JAJVLH010000004.1
--------------------
Cluster 12239, score 6.1380:
Query    Subject         Identity  Coverage  E-value    Bitscore  Start   End     Strand
SCO5086  WP_189795594.1  66.023    99.2337   7.61e-111  330       131786  132575  +     
SCO5089  WP_189795583.1  49.383    94.186    7.37e-16   75.9      146148  146406  -     
```
