## Supplementary material for "CAGEcleaner: reducing genomic redundancy in gene cluster mining": Actinorhodin Example Case Files: filtered_summary.txt (part 3 of 3)

```
SCO5088  WP_189795582.1  60.1      98.0344   1.79e-146  432       146434  147694  -     
SCO5087  WP_189795581.1  64.692    90.364    0          542       147690  148959  -     


Amycolatopsis xylanica CPCC 202699
==================================
NZ_FNON01000012.1
-----------------
Cluster 12243, score 6.1380:
Query    Subject         Identity  Coverage  E-value    Bitscore  Start  End    Strand
SCO5087  WP_281244469.1  65.942    88.651    0          550       13793  15035  +     
SCO5088  WP_091298216.1  62.687    98.7715   3.51e-152  445       15031  16177  +     
SCO5089  WP_091298219.1  46.032    73.2558   6.24e-08   55.5      16180  16411  +     
SCO5086  WP_091298222.1  62.109    98.0843   7.77e-111  330       16403  17171  +     

NZ_FNON01000011.1
-----------------
Cluster 12245, score 6.1430:
Query    Subject         Identity  Coverage  E-value    Bitscore  Start  End    Strand
SCO5086  WP_091297622.1  63.218    100       1.78e-106  319       12302  13088  -     
SCO5089  WP_091297624.1  43.902    95.3488   1.52e-12   67.8      13120  13384  -     
SCO5088  WP_091297626.1  60.5      98.2801   1.33e-158  463       13394  14636  -     
SCO5087  WP_091297629.1  68.765    88.4368   0          580       14632  15904  -     

NZ_FNON01000001.1
-----------------
Cluster 12247, score 5.1017:
Query    Subject         Identity  Coverage  E-value    Bitscore  Start    End      Strand
SCO5089  WP_091287567.1  43.75     93.0233   6.24e-12   65.9      1448397  1448655  -     
SCO5088  WP_091287568.1  60.302    97.7887   1.54e-140  417       1448647  1449898  -     
SCO5087  WP_281244387.1  62.74     89.0792   0          534       1449894  1451172  -     


Streptomyces luteosporeus JCM 4542
==================================
NZ_BAAASL010000013.1
--------------------
Cluster 12249, score 3.0793:
Query    Subject         Identity  Coverage  E-value    Bitscore  Start   End     Strand
SCO5089  WP_344436572.1  43.373    96.5116   9.91e-10   60.5      142771  143038  +     
SCO5086  WP_344436585.1  63.178    98.8506   7.96e-111  330       155176  155968  +     
SCO5088  WP_344436600.1  57.25     98.2801   1.04e-134  402       168366  169599  +     


Actinoallomurus soli WRP6H-15
=============================
NZ_JAMXMV010000009.1
--------------------
Cluster 12251, score 7.1473:
Query    Subject         Identity  Coverage  E-value    Bitscore  Start   End     Strand
SCO5089  WP_252823467.1  41.026    90.6977   3.63e-12   66.6      297231  297501  -     
SCO5088  WP_252823468.1  60.302    97.7887   4.5e-164   476       297525  298743  -     
SCO5087  WP_252823469.1  71.154    89.0792   0          600       298739  300011  -     
SCO5086  WP_252823529.1  62.452    100       8.29e-111  330       319464  320250  +     


Streptomyces anulatus NPDC000968
================================
NZ_JBEPBQ010000032.1
--------------------
Cluster 12258, score 6.1426:
Query    Subject         Identity  Coverage  E-value    Bitscore  Start  End    Strand
SCO5086  WP_351050586.1  61.303    100       9.98e-111  330       33315  34101  -     
SCO5089  WP_351050589.1  48.78     95.3488   5.05e-16   76.6      34141  34417  -     
SCO5088  WP_351050592.1  61.404    98.0344   1.89e-150  442       34491  35706  -     
SCO5087  WP_351050595.1  68.932    88.2227   0          577       35702  36974  -     


Streptomyces anulatus NPDC059196
================================
NZ_JBHZBF010000014.1
--------------------
Cluster 12262, score 6.1426:
Query    Subject         Identity  Coverage  E-value    Bitscore  Start   End     Strand
SCO5086  WP_351050586.1  61.303    100       9.98e-111  330       132084  132870  -     
SCO5089  WP_351050589.1  48.78     95.3488   5.05e-16   76.6      132910  133186  -     
SCO5088  WP_351050592.1  61.404    98.0344   1.89e-150  442       133260  134475  -     
SCO5087  WP_351050595.1  68.932    88.2227   0          577       134471  135743  -     


Streptomyces anulatus NPDC057208
================================
NZ_JBHUWO010000013.1
--------------------
Cluster 12264, score 6.1422:
Query    Subject         Identity  Coverage  E-value    Bitscore  Start   End     Strand
SCO5086  WP_381749967.1  60.92     100       1.68e-109  327       132981  133767  -     
SCO5089  WP_381749969.1  48.78     95.3488   3.6e-16    77        133807  134083  -     
SCO5088  WP_381749971.1  61.153    98.0344   1.11e-149  440       134157  135372  -     
SCO5087  WP_381749973.1  68.932    88.2227   0          578       135368  136640  -     


Streptomyces anulatus NPDC127179
================================
NZ_JBHXUY010000023.1
--------------------
Cluster 12270, score 6.1424:
Query    Subject         Identity  Coverage  E-value    Bitscore  Start  End    Strand
SCO5087  WP_381749973.1  68.932    88.2227   0          578       43726  44998  +     
SCO5088  WP_381759542.1  61.153    98.0344   4.43e-150  441       44994  46209  +     
SCO5089  WP_381759543.1  48.78     95.3488   1.85e-16   77.8      46283  46559  +     
SCO5086  WP_381749967.1  60.92     100       1.68e-109  327       46599  47385  +     


Streptomyces anulatus NBC 01625
===============================
NZ_CP109287.1
-------------
Cluster 12272, score 6.1478:
Query    Subject         Identity  Coverage  E-value    Bitscore  Start    End      Strand
SCO5087  WP_097955224.1  68.932    88.2227   0          578       4493877  4495158  +     
SCO5088  WP_007453027.1  64.25     98.2801   6.03e-173  499       4495154  4496375  +     
SCO5089  WP_007453028.1  47.619    97.6744   6.01e-17   79        4496432  4496702  +     
SCO5086  WP_097921406.1  62.692    99.2337   7.23e-108  322       4496737  4497523  +     


Streptomyces anulatus NBC 01648
===============================
NZ_CP109262.1
-------------
Cluster 12274, score 6.1475:
Query    Subject         Identity  Coverage  E-value    Bitscore  Start    End      Strand
SCO5087  WP_397713693.1  68.689    88.2227   0          576       4631193  4632474  +     
SCO5088  WP_097910304.1  64        98.2801   1.25e-172  498       4632470  4633691  +     
SCO5089  WP_007453028.1  47.619    97.6744   6.01e-17   79        4633748  4634018  +     
SCO5086  WP_073867014.1  62.692    99.2337   1.59e-107  322       4634057  4634843  +     


Streptomyces anulatus NBC_01645
===============================
NZ_JAPEQE010000010.1
--------------------
Cluster 12276, score 6.1476:
Query    Subject         Identity  Coverage  E-value    Bitscore  Start  End    Strand
SCO5086  WP_073867014.1  62.692    99.2337   1.59e-107  322       14841  15627  -     
SCO5089  WP_007453028.1  47.619    97.6744   6.01e-17   79        15664  15934  -     
SCO5088  WP_097910304.1  64        98.2801   1.25e-172  498       15991  17212  -     
SCO5087  WP_266410360.1  68.932    88.2227   0          577       17208  18489  -     


Streptomyces anulatus NBC_01634
===============================
NZ_JAPEQD010000001.1
--------------------
Cluster 12298, score 6.1478:
Query    Subject         Identity  Coverage  E-value    Bitscore  Start    End      Strand
SCO5087  WP_097910303.1  68.689    88.2227   0          577       4510972  4512253  +     
SCO5088  WP_266424117.1  64.25     98.2801   8.52e-174  501       4512249  4513470  +     
SCO5089  WP_007453028.1  47.619    97.6744   6.01e-17   79        4513527  4513797  +     
SCO5086  WP_032792574.1  62.692    99.2337   2e-107     321       4513835  4514621  +     


Streptomyces anulatus NPDC019061
================================
JBIRYR010000002.1
-----------------
Cluster 12301, score 3.0977:
Query    Subject       Identity  Coverage  E-value   Bitscore  Start   End     Strand
SCO5087  MFI2354275.1  68.689    88.2227   0         577       520354  521635  +     
SCO5089  MFI2354277.1  47.619    97.6744   6.01e-17  79        522909  523179  +     
SCO5086  MFI2354278.1  62.692    99.2337   2e-107    321       523211  523997  +     


Streptomyces anulatus NPDC088345
================================
NZ_JBFBIM010000006.1
--------------------
Cluster 12305, score 6.1438:
Query    Subject         Identity  Coverage  E-value    Bitscore  Start   End     Strand
SCO5086  WP_365038938.1  65.354    97.318    3.76e-107  320       178745  179528  -     
SCO5089  WP_360778643.1  48.78     95.3488   6.36e-12   66.2      179596  179860  -     
SCO5088  WP_365050321.1  60.5      98.2801   1.6e-160   468       179856  181086  -     
SCO5087  WP_329355316.1  69.524    89.9358   0          584       181082  182387  -     


Streptomyces anulatus NPDC048528
================================
NZ_JBICWO010000007.1
--------------------
Cluster 12307, score 6.1434:
Query    Subject         Identity  Coverage  E-value    Bitscore  Start   End     Strand
SCO5087  WP_329355316.1  69.524    89.9358   0          584       296284  297589  +     
SCO5088  WP_365038935.1  60.25     98.2801   2.28e-159  464       297585  298815  +     
SCO5089  WP_050357097.1  48.78     95.3488   5.58e-12   66.2      298811  299075  +     
SCO5086  WP_365038938.1  65.354    97.318    3.76e-107  320       299143  299926  +     


Streptomyces anulatus NPDC087867
================================
JBIUUM010000006.1
-----------------
Cluster 12311, score 4.1372:
Query    Subject       Identity  Coverage  E-value    Bitscore  Start   End     Strand
SCO5087  MFJ2183750.1  69.524    89.9358   0          584       155073  156378  +     
SCO5088  MFJ2183751.1  60.5      98.2801   1.6e-160   468       156374  157604  +     
SCO5086  MFJ2183753.1  65.354    97.318    3.76e-107  320       157932  158715  +     


Streptomyces anulatus NPDC017293
================================
JBIRMD010000003.1
-----------------
Cluster 12314, score 3.0971:
Query    Subject       Identity  Coverage  E-value    Bitscore  Start   End     Strand
SCO5086  MFH9650985.1  65.354    97.318    5.76e-107  320       367228  368011  -     
SCO5089  MFH9650986.1  48.78     95.3488   8.82e-12   65.9      368079  368343  -     
SCO5087  MFH9650988.1  69.524    89.9358   0          585       369565  370870  -     


Streptomyces anulatus NPDC101398
================================
JBIWNR010000006.1
-----------------
Cluster 12337, score 6.1437:
Query    Subject       Identity  Coverage  E-value    Bitscore  Start   End     Strand
SCO5086  MFJ9506057.1  65.354    97.318    1.65e-106  319       400676  401459  -     
SCO5089  MFJ9506058.1  48.78     95.3488   5.58e-12   66.2      401528  401792  -     
SCO5088  MFJ9506059.1  60.25     98.2801   5e-159     464       401788  403018  -     
SCO5087  MFJ9506060.1  69.762    89.9358   0          588       403014  404319  -     


Streptomyces anulatus NPDC058729
================================
NZ_JBHYQS010000004.1
--------------------
Cluster 12338, score 6.1430:
Query    Subject         Identity  Coverage  E-value    Bitscore  Start   End     Strand
SCO5086  WP_382151790.1  65.354    97.318    2.16e-106  318       198271  199054  -     
SCO5089  WP_069752445.1  48.78     95.3488   8.82e-12   65.9      199130  199394  -     
SCO5088  WP_364950556.1  60.25     98.2801   8.27e-159  463       199390  200620  -     
SCO5087  WP_382151792.1  69.286    89.9358   0          583       200616  201921  -     


Streptomyces anulatus NPDC058511
================================
NZ_JBHXNG010000024.1
--------------------
Cluster 12346, score 6.1431:
Query    Subject         Identity  Coverage  E-value    Bitscore  Start  End    Strand
SCO5086  WP_073802561.1  59.387    100       2.67e-106  318       71947  72733  -     
SCO5089  WP_073802560.1  53.75     93.0233   2.42e-19   85.1      72836  73106  -     
SCO5088  WP_073802559.1  58.543    97.7887   1.29e-151  445       73232  74450  -     
SCO5087  WP_073802558.1  69.565    88.651    0          583       74446  75715  -     


Streptomyces anulatus NBC_01010
===============================
NZ_CP108692.1
-------------
Cluster 12350, score 6.1433:
Query    Subject         Identity  Coverage  E-value    Bitscore  Start    End      Strand
SCO5087  WP_329355316.1  69.524    89.9358   0          584       6685822  6687127  +     
SCO5088  WP_405465131.1  60.25     98.2801   1.2e-159   465       6687123  6688353  +     
SCO5089  WP_360778643.1  48.78     95.3488   6.36e-12   66.2      6688349  6688613  +     
SCO5086  WP_329355314.1  64.961    97.318    3.95e-106  318       6688681  6689464  +     


Streptomyces anulatus NBC_01436
===============================
NZ_CP109491.1
-------------
Cluster 12354, score 6.1434:
Query    Subject         Identity  Coverage  E-value    Bitscore  Start    End      Strand
SCO5086  WP_329355314.1  64.961    97.318    3.95e-106  318       1830484  1831267  -     
SCO5089  WP_050357097.1  48.78     95.3488   5.58e-12   66.2      1831335  1831599  -     
SCO5088  WP_329355315.1  60.5      98.2801   4.83e-160  466       1831595  1832825  -     
SCO5087  WP_329355316.1  69.524    89.9358   0          584       1832821  1834126  -     


Streptomyces anulatus NPDC051558
================================
JBITDN010000002.1
-----------------
Cluster 12356, score 6.1434:
Query    Subject       Identity  Coverage  E-value    Bitscore  Start   End     Strand
SCO5087  MFI5737853.1  69.524    89.9358   0          584       296339  297644  +     
SCO5088  MFI5737854.1  60.5      98.2801   4.83e-160  466       297640  298870  +     
SCO5089  MFI5737855.1  48.78     95.3488   5.58e-12   66.2      298866  299130  +     
SCO5086  MFI5737856.1  64.961    97.318    3.95e-106  318       299198  299981  +     


Streptomyces anulatus NPDC087863
================================
JBIUUQ010000006.1
-----------------
Cluster 12358, score 3.0968:
Query    Subject       Identity  Coverage  E-value    Bitscore  Start   End     Strand
SCO5086  MFJ2222483.1  64.961    97.318    3.95e-106  318       360702  361485  -     
SCO5089  MFJ2222484.1  48.78     95.3488   6.36e-12   66.2      361553  361817  -     
SCO5087  MFJ2222486.1  69.524    89.9358   0          584       363039  364344  -     


Streptomyces anulatus NBC_01134
===============================
NZ_CP108640.1
-------------
Cluster 12367, score 6.1433:
Query    Subject         Identity  Coverage  E-value    Bitscore  Start    End      Strand
SCO5087  WP_329355316.1  69.524    89.9358   0          584       7261672  7262977  +     
SCO5088  WP_405433661.1  60.5      98.2801   4.15e-160  466       7262973  7264203  +     
SCO5089  WP_360778643.1  48.78     95.3488   6.36e-12   66.2      7264199  7264463  +     
SCO5086  WP_047179322.1  64.961    97.318    5.25e-106  317       7264531  7265314  +     


Streptomyces anulatus NBC_01106
===============================
NZ_CP108651.1
-------------
Cluster 12369, score 6.1433:
Query    Subject         Identity  Coverage  E-value    Bitscore  Start    End      Strand
SCO5087  WP_329355316.1  69.524    89.9358   0          584       6749747  6751052  +     
SCO5088  WP_405437894.1  60.25     98.2801   5.88e-160  466       6751048  6752278  +     
SCO5089  WP_405437896.1  48.78     95.3488   5.17e-12   66.2      6752274  6752538  +     
SCO5086  WP_047179322.1  64.961    97.318    5.25e-106  317       6752606  6753389  +     


Streptomyces anulatus NBC_00990
===============================
NZ_CP108726.1
-------------
Cluster 12373, score 6.1417:
Query    Subject         Identity  Coverage  E-value    Bitscore  Start    End      Strand
SCO5087  WP_097962957.1  69.524    89.9358   0          583       6826139  6827444  +     
SCO5088  WP_405503685.1  60.1      98.2801   7.29e-154  451       6827440  6828670  +     
SCO5089  WP_360778643.1  48.78     95.3488   6.36e-12   66.2      6828666  6828930  +     
SCO5086  WP_047179322.1  64.961    97.318    5.25e-106  317       6828998  6829781  +     


Streptomyces anulatus NBC 01651
===============================
NZ_CP109256.1
-------------
Cluster 12375, score 6.1435:
Query    Subject         Identity  Coverage  E-value    Bitscore  Start    End      Strand
SCO5087  WP_050357095.1  69.762    89.9358   0          588       6873695  6875000  +     
SCO5088  WP_056698536.1  60.25     98.2801   5e-159     464       6874996  6876226  +     
SCO5089  WP_050357097.1  48.78     95.3488   5.58e-12   66.2      6876222  6876486  +     
SCO5086  WP_047179322.1  64.961    97.318    5.25e-106  317       6876555  6877338  +     


Streptomyces anulatus NPDC057200
================================
NZ_JBHUWJ010000001.1
--------------------
Cluster 12403, score 6.1435:
Query    Subject         Identity  Coverage  E-value    Bitscore  Start   End     Strand
SCO5086  WP_047179322.1  64.961    97.318    5.25e-106  317       183804  184587  -     
SCO5089  WP_050357097.1  48.78     95.3488   5.58e-12   66.2      184656  184920  -     
SCO5088  WP_326619495.1  60.5      98.2801   1.72e-159  465       184916  186146  -     
SCO5087  WP_056712249.1  69.524    89.9358   0          587       186142  187447  -     


Streptomyces anulatus NPDC058146
================================
NZ_JBHVUI010000010.1
--------------------
Cluster 12407, score 6.1430:
Query    Subject         Identity  Coverage  E-value    Bitscore  Start   End     Strand
SCO5087  WP_387612944.1  69.286    89.9358   0          584       324245  325550  +     
SCO5088  WP_387612946.1  60.25     98.2801   6.87e-159  463       325546  326776  +     
SCO5089  WP_050357097.1  48.78     95.3488   5.58e-12   66.2      326772  327036  +     
SCO5086  WP_047179322.1  64.961    97.318    5.25e-106  317       327105  327888  +     


Streptomyces anulatus NPDC059178
================================
NZ_JBHZBW010000006.1
--------------------
Cluster 12429, score 6.1435:
Query    Subject         Identity  Coverage  E-value    Bitscore  Start   End     Strand
SCO5086  WP_047179322.1  64.961    97.318    5.25e-106  317       237598  238381  -     
SCO5089  WP_047179321.1  48.78     95.3488   3.81e-12   66.6      238449  238713  -     
SCO5088  WP_047179320.1  60.25     98.2801   3.77e-159  464       238709  239939  -     
SCO5087  WP_047179319.1  70.192    89.0792   0          587       239935  241240  -     


Streptomyces anulatus NPDC020893
================================
JBIRRW010000004.1
-----------------
Cluster 12437, score 4.0841:
Query    Subject       Identity  Coverage  E-value    Bitscore  Start   End     Strand
SCO5086  MFI1250040.1  64.961    97.318    5.25e-106  317       425227  426010  -     
SCO5089  MFI1250041.1  48.78     95.3488   2.2e-11    64.7      426085  426349  -     
SCO5088  MFI1250042.1  60        98.2801   2.41e-157  459       426345  427575  -     


Streptomyces anulatus NPDC020749
================================
JBIRTI010000006.1
-----------------
Cluster 12438, score 3.0971:
Query    Subject       Identity  Coverage  E-value    Bitscore  Start   End     Strand
SCO5087  MFI1574590.1  69.762    89.9358   0          588       153843  155148  +     
SCO5089  MFI1574592.1  48.78     95.3488   5.58e-12   66.2      156370  156634  +     
SCO5086  MFI1574593.1  64.961    97.318    5.25e-106  317       156703  157486  +     


Streptomyces anulatus NPDC051645
================================
JBITCW010000019.1
-----------------
Cluster 12440, score 3.0967:
Query    Subject       Identity  Coverage  E-value    Bitscore  Start   End     Strand
SCO5087  MFI5655919.1  69.524    89.9358   0          584       162139  163444  +     
SCO5089  MFI5655921.1  48.78     95.3488   6.36e-12   66.2      164666  164930  +     
SCO5086  MFI5655922.1  64.961    97.318    5.25e-106  317       164998  165781  +     


Streptomyces anulatus NBC_01414
===============================
NZ_CP109522.1
-------------
Cluster 12446, score 6.1432:
Query    Subject         Identity  Coverage  E-value    Bitscore  Start    End      Strand
SCO5086  WP_248586287.1  65.354    97.318    5.25e-106  317       1844897  1845680  -     
SCO5089  WP_050357097.1  48.78     95.3488   5.58e-12   66.2      1845748  1846012  -     
SCO5088  WP_399559676.1  60        98.2801   1.66e-158  462       1846008  1847238  -     
SCO5087  WP_097936146.1  69.524    89.9358   0          587       1847234  1848539  -     


Streptomyces anulatus NPDC018021
================================
JBIRGB010000004.1
-----------------
Cluster 12450, score 4.0847:
Query    Subject       Identity  Coverage  E-value    Bitscore  Start   End     Strand
SCO5086  MFH8665689.1  65.354    97.318    5.25e-106  317       402411  403194  -     
SCO5089  MFH8665690.1  48.78     95.3488   5.58e-12   66.2      403262  403526  -     
SCO5088  MFH8665691.1  60.25     98.2801   2.23e-159  464       403522  404752  -     


Streptomyces anulatus K-31
==========================
NZ_CP127386.1
-------------
Cluster 12455, score 6.1431:
Query    Subject         Identity  Coverage  E-value    Bitscore  Start    End      Strand
SCO5087  WP_210931106.1  69.952    89.0792   0          586       6585120  6586425  +     
SCO5088  WP_210931108.1  60.25     98.2801   2e-158     462       6586421  6587651  +     
SCO5089  WP_069752445.1  48.78     95.3488   8.82e-12   65.9      6589431  6589695  +     
SCO5086  WP_286023649.1  64.961    97.318    6.53e-106  317       6589763  6590546  +     


Streptomyces anulatus NPDC090128
================================
JBIVDD010000004.1
-----------------
Cluster 12460, score 6.1433:
Query    Subject       Identity  Coverage  E-value    Bitscore  Start   End     Strand
SCO5087  MFJ3557095.1  69.524    89.9358   0          585       145744  147049  +     
SCO5088  MFJ3557096.1  60.5      98.2801   3.57e-159  464       147045  148275  +     
SCO5089  MFJ3557097.1  48.78     95.3488   2.84e-12   67        148271  148535  +     
SCO5086  MFJ3557098.1  64.961    97.318    7.78e-106  317       148603  149386  +     


Streptomyces anulatus NPDC094433
================================
JBIWGY010000026.1
-----------------
Cluster 12463, score 6.1421:
Query    Subject       Identity  Coverage  E-value    Bitscore  Start  End    Strand
SCO5087  MFJ8329717.1  69.194    90.364    0          587       11405  12674  +     
SCO5088  MFJ8329718.1  58.794    97.7887   6.49e-147  433       12670  13888  +     
SCO5089  MFJ8329719.1  53.75     93.0233   8.81e-19   83.6      13986  14256  +     
SCO5086  MFJ8329720.1  58.621    100       1.05e-105  317       14360  15146  +     


Streptomyces anulatus NPDC032162
================================
NZ_JBEZVM010000007.1
--------------------
Cluster 12467, score 6.1435:
Query    Subject         Identity  Coverage  E-value    Bitscore  Start  End    Strand
SCO5087  WP_050357095.1  69.762    89.9358   0          588       29913  31218  +     
SCO5088  WP_359626585.1  60        98.2801   2.71e-159  464       31214  32444  +     
SCO5089  WP_069752445.1  48.78     95.3488   8.82e-12   65.9      32440  32704  +     
SCO5086  WP_359626586.1  64.567    97.318    1.29e-105  317       32772  33555  +     


Streptomyces anulatus NPDC018044
================================
JBIRFM010000007.1
-----------------
Cluster 12469, score 3.0971:
Query    Subject       Identity  Coverage  E-value    Bitscore  Start   End     Strand
SCO5086  MFH8689403.1  64.567    97.318    1.29e-105  317       377642  378425  -     
SCO5089  MFH8689404.1  48.78     95.3488   8.82e-12   65.9      378493  378757  -     
SCO5087  MFH8689406.1  69.762    89.9358   0          588       379979  381284  -     


Streptomyces anulatus VUW1
==========================
NZ_CP080029.1
-------------
Cluster 12470, score 6.1432:
Query    Subject         Identity  Coverage  E-value    Bitscore  Start    End      Strand
SCO5087  WP_219612665.1  69.524    89.9358   0          584       6702896  6704201  +     
SCO5088  WP_219612666.1  60.349    98.2801   1.42e-160  468       6704197  6705427  +     
SCO5089  WP_219612667.1  48.193    95.3488   4.94e-11   63.9      6705423  6705687  +     
SCO5086  WP_219612668.1  64.567    97.318    2.01e-105  316       6705755  6706538  +     


Streptomyces anulatus NPDC027484
================================
NZ_JBEZXK010000004.1
--------------------
Cluster 12472, score 6.1434:
Query    Subject         Identity  Coverage  E-value    Bitscore  Start   End     Strand
SCO5087  WP_359678233.1  69.524    89.9358   0          584       177340  178645  +     
SCO5088  WP_359678235.1  60.349    98.2801   3.45e-160  467       178641  179871  +     
SCO5089  WP_359678237.1  48.78     95.3488   2.77e-12   67        179867  180131  +     
SCO5086  WP_219612668.1  64.567    97.318    2.01e-105  316       180199  180982  +     


Streptomyces anulatus NPDC017487
================================
JBIRKR010000005.1
-----------------
Cluster 12486, score 3.0964:
Query    Subject       Identity  Coverage  E-value    Bitscore  Start   End     Strand
SCO5087  MFH9367704.1  69.524    89.9358   0          583       297013  298318  +     
SCO5089  MFH9367706.1  48.78     95.3488   5.58e-12   66.2      299540  299804  +     
SCO5086  MFH9367707.1  63.953    98.8506   4.06e-105  315       299871  300654  +     


Streptomyces anulatus NBC_00171
===============================
NZ_CP108146.1
-------------
Cluster 12491, score 6.1424:
Query    Subject         Identity  Coverage  E-value    Bitscore  Start    End      Strand
SCO5087  WP_329160884.1  69.952    89.0792   0          586       6789559  6790864  +     
SCO5088  WP_329160886.1  60        98.2801   2.41e-157  459       6790860  6792090  +     
SCO5089  WP_329160887.1  48.78     95.3488   2.2e-11    64.7      6792086  6792350  +     
SCO5086  WP_329160888.1  64.567    97.318    1.02e-104  314       6792425  6793208  +     


Streptomyces anulatus NRRL B-3362
=================================
NZ_JNXS01000017.1
-----------------
Cluster 12495, score 6.1417:
Query    Subject         Identity  Coverage  E-value    Bitscore  Start  End    Strand
SCO5086  WP_030587037.1  59.387    100       1.46e-101  306       84329  85115  -     
SCO5089  WP_030587040.1  43.902    95.3488   7.27e-13   68.6      85145  85412  -     
SCO5088  WP_030587044.1  61        98.2801   5.03e-166  481       85720  86932  -     
SCO5087  WP_030587047.1  69.175    88.2227   0          561       86928  88209  -     

NZ_JNXS01000029.1
-----------------
Cluster 12496, score 7.1348:
Query    Subject         Identity  Coverage  E-value    Bitscore  Start   End     Strand
SCO5086  WP_030590902.1  53.053    99.2337   4.33e-86   267       115300  116101  -     
SCO5087  WP_030590906.1  65.06     88.651    0          540       116289  117561  +     
SCO5088  WP_030590908.1  60.599    98.2801   2.65e-164  477       117557  118781  +     
SCO5089  WP_030590910.1  42.105    88.3721   4.04e-11   63.9      118828  119077  +     


Streptomyces anulatus NPDC051370
================================
JBITEI010000007.1
-----------------
Cluster 12499, score 5.1153:
Query    Subject       Identity  Coverage  E-value    Bitscore  Start   End     Strand
SCO5089  MFI5920122.1  47.619    97.6744   6.01e-17   79        382677  382947  -     
SCO5088  MFI5920123.1  64        98.2801   1.25e-172  498       383004  384225  -     
SCO5087  MFI5920124.1  68.689    88.2227   0          576       384221  385502  -     


Streptomyces griseochromogenes ATCC 14511
=========================================
NZ_CP016279.1
-------------
Cluster 12500, score 5.1086:
Query    Subject         Identity  Coverage  E-value    Bitscore  Start     End       Strand
SCO5089  WP_067316329.1  43.902    95.3488   7e-15      73.6      10513894  10514152  -     
SCO5088  WP_067316331.1  58.867    99.2629   8.41e-156  455       10514183  10515401  -     
SCO5087  WP_067316333.1  65.7      88.651    0          557       10515397  10516666  -     


Streptomyces flavidovirens NPDC003029
=====================================
NZ_JBIAPK010000003.1
--------------------
Cluster 12507, score 6.1405:
Query    Subject         Identity  Coverage  E-value    Bitscore  Start   End     Strand
SCO5087  WP_355712443.1  67.925    90.5782   0          587       592836  594111  +     
SCO5088  WP_387895557.1  61.965    97.543    3.53e-138  411       594107  595337  +     
SCO5089  WP_028810380.1  48.78     95.3488   4.24e-17   79.3      595398  595662  +     
SCO5086  WP_387895560.1  61.832    100       3.37e-110  328       596439  597228  +     


Streptomyces flavidovirens DSM 40150
====================================
NZ_AUBE01000001.1
-----------------
Cluster 12509, score 6.1410:
Query    Subject         Identity  Coverage  E-value    Bitscore  Start   End     Strand
SCO5086  WP_028810378.1  61.45     100       5.88e-110  328       136205  136994  -     
SCO5089  WP_028810380.1  48.78     95.3488   4.24e-17   79.3      137768  138032  -     
SCO5088  WP_028810381.1  61.713    97.543    5.68e-141  418       138092  139322  -     
SCO5087  WP_028810382.1  67.453    90.5782   0          585       139318  140593  -     


Protofrankia symbiont of Coriaria ruscifolia
============================================
NZ_CAAAFR010000126.1
--------------------
Cluster 12510, score 6.1424:
Query    Subject         Identity  Coverage  E-value    Bitscore  Start  End   Strand
SCO5086  WP_131786674.1  62.835    100       1.15e-110  329       1127   1913  -     
SCO5089  WP_131786675.1  45.205    84.8837   1.33e-11   65.9      1953   2265  -     
SCO5088  WP_131786679.1  61.404    98.0344   4.09e-156  457       2305   3574  -     
SCO5087  WP_131786676.1  65.558    88.4368   0          572       3609   4908  -     


Wenjunlia vitaminophila ATCC 31673
==================================
NZ_LLZU01000011.1
-----------------
Cluster 12512, score 6.1421:
Query    Subject         Identity  Coverage  E-value    Bitscore  Start  End    Strand
SCO5086  WP_018383116.1  60.92     100       1.22e-110  329       76917  77703  -     
SCO5089  WP_018383117.1  47.674    98.8372   3.28e-15   74.3      77718  77988  -     
SCO5088  WP_018383118.1  62.5      98.2801   2.55e-153  449       78021  79248  -     
SCO5087  WP_026220030.1  68.409    90.1499   0          569       79244  80516  -     


Saccharothrix luteola NEAU-S10
==============================
NZ_JAJHUO010000012.1
--------------------
Cluster 12514, score 6.1439:
Query    Subject         Identity  Coverage  E-value    Bitscore  Start   End     Strand
SCO5087  WP_230568302.1  69.157    88.8651   0          583       229253  230525  +     
SCO5088  WP_230568303.1  61.443    98.5258   1.13e-154  452       230521  231736  +     
SCO5089  WP_230568304.1  45.349    100       2.15e-15   74.7      231756  232020  +     
SCO5086  WP_230568305.1  62.934    99.2337   1.23e-110  329       232036  232819  +     


Sphaerisporangium perillae NEAU-ZS1
===================================
NZ_JALLPO010000004.1
--------------------
Cluster 12516, score 6.1418:
Query    Subject         Identity  Coverage  E-value    Bitscore  Start  End    Strand
SCO5087  WP_248959180.1  67.229    88.8651   0          546       31284  32550  +     
SCO5088  WP_248958971.1  60.697    98.7715   3.32e-155  454       32546  33812  +     
SCO5089  WP_248958972.1  54.878    95.3488   3.82e-21   89.4      33808  34066  +     
SCO5086  WP_248958982.1  62.452    100       1.28e-110  329       44824  45610  -     

NZ_JALLPO010000002.1
--------------------
Cluster 12517, score 5.1047:
Query    Subject         Identity  Coverage  E-value    Bitscore  Start   End     Strand
SCO5087  WP_308201393.1  63.48     87.3662   0          545       135454  136726  +     
SCO5088  WP_248958506.1  56.642    97.543    2.04e-145  429       136718  137960  +     
SCO5089  WP_248958507.1  44.048    97.6744   7.95e-15   73.2      137991  138246  +     


Gandjariella thermophila SL3-2-4
================================
NZ_BJFL01000020.1
-----------------
Cluster 12518, score 4.1266:
Query    Subject         Identity  Coverage  E-value    Bitscore  Start  End    Strand
SCO5086  WP_225978523.1  61.719    98.0843   1.36e-110  329       18617  19391  -     
SCO5088  WP_307722947.1  55.97     98.7715   1.1e-136   407       19684  20914  -     
SCO5087  WP_137815058.1  63.285    88.651    0          530       20891  22160  -     

NZ_BJFL01000017.1
-----------------
Cluster 12519, score 5.1059:
Query    Subject         Identity  Coverage  E-value    Bitscore  Start  End    Strand
SCO5089  WP_137814811.1  45.122    95.3488   6.86e-16   76.3      42823  43084  -     
SCO5088  WP_137814812.1  61.25     98.0344   1.74e-151  445       43134  44373  -     
SCO5087  WP_225978476.1  64.01     88.651    0          538       44369  45638  -     


Kineosporia sp. NBRC 101731
===========================
NZ_BSTC01000013.1
-----------------
Cluster 12521, score 6.1434:
Query    Subject         Identity  Coverage  E-value    Bitscore  Start  End    Strand
SCO5087  WP_285600461.1  68.599    88.651    0          565       91855  93124  +     
SCO5088  WP_285600462.1  60.25     98.2801   1.79e-160  467       93120  94323  +     
SCO5089  WP_285600463.1  48.684    88.3721   1.44e-14   72.8      94348  94615  +     
SCO5086  WP_285600464.1  63.178    98.8506   1.38e-110  329       94616  95399  +     


Planosporangium thailandense TBRC 5610
======================================
NZ_JAATVY010000004.1
--------------------
Cluster 12523, score 6.1447:
Query    Subject         Identity  Coverage  E-value    Bitscore  Start   End     Strand
SCO5087  WP_167924788.1  68.204    88.2227   0          585       362767  364060  +     
SCO5088  WP_167924789.1  63.636    97.2973   2.71e-156  457       364056  365277  +     
SCO5089  WP_167924790.1  45.122    95.3488   1.12e-15   75.5      365306  365564  +     
SCO5086  WP_205862535.1  58.984    98.0843   1.64e-110  329       372485  373262  +     


Streptomyces orinoci NRRL B-3379
================================
NZ_PHNC01000031.1
-----------------
Cluster 12527, score 6.1418:
Query    Subject         Identity  Coverage  E-value    Bitscore  Start   End     Strand
SCO5086  WP_109282262.1  61.303    100       1.69e-110  329       288480  289266  -     
SCO5089  WP_109282263.1  46.835    91.8605   3.12e-14   72        289366  289630  -     
SCO5088  WP_109282264.1  64.25     98.2801   8.72e-160  466       289686  290901  -     
SCO5087  WP_277751852.1  67.391    88.651    0          551       290897  292166  -     


Actinoallomurus rhizosphaericola WRP9H-5
========================================
NZ_JAMXMW010000007.1
--------------------
Cluster 12528, score 7.1473:
Query    Subject         Identity  Coverage  E-value    Bitscore  Start   End     Strand
SCO5089  WP_252781614.1  41.026    90.6977   7.46e-13   68.6      297231  297501  -     
SCO5088  WP_252781615.1  59.799    97.7887   7.22e-163  473       297525  298743  -     
SCO5087  WP_252781617.1  71.394    89.0792   0          602       298739  300011  -     
SCO5086  WP_252781640.1  62.452    100       1.71e-110  329       319480  320266  +     


Actinopolyspora mzabensis DSM 45460
===================================
NZ_FNFM01000004.1
-----------------
Cluster 12530, score 6.1427:
Query    Subject         Identity  Coverage  E-value    Bitscore  Start   End     Strand
SCO5086  WP_092627508.1  59.77     100       1.8e-110   329       405313  406099  -     
SCO5089  WP_092627509.1  46.25     93.0233   7.46e-15   73.6      406185  406464  -     
SCO5088  WP_092627510.1  54.364    98.2801   1.27e-148  437       406506  407751  -     
SCO5087  WP_092627511.1  69.69     89.7216   0          587       407747  409019  -     


Actinomadura keratinilytica JCM 17316
=====================================
NZ_BAABDO010000020.1
--------------------
Cluster 12532, score 6.1466:
Query    Subject         Identity  Coverage  E-value    Bitscore  Start  End    Strand
SCO5088  WP_345019620.1  63        98.2801   2.61e-163  475       22077  23325  -     
SCO5087  WP_345019622.1  69.668    90.364    0          593       23321  24590  -     
SCO5086  WP_345019658.1  60.536    100       1.82e-110  329       41638  42424  -     
SCO5089  WP_345019660.1  49.412    98.8372   3.06e-13   69.3      42807  43062  -     

NZ_JBHTFR010000001.1
--------------------
Cluster 12534, score 4.1137:
Query    Subject         Identity  Coverage  E-value    Bitscore  Start    End      Strand
SCO5088  WP_345019620.1  63        98.2801   2.61e-163  475       3280360  3281608  -     
SCO5087  WP_345019622.1  69.668    90.364    0          593       3281604  3282873  -     
SCO5089  WP_345019660.1  49.412    98.8372   3.06e-13   69.3      3301085  3301340  -     


Streptomyces sparsogenes NPDC047914
===================================
NZ_JBEZOG010000001.1
--------------------
Cluster 12536, score 6.1386:
Query    Subject         Identity  Coverage  E-value    Bitscore  Start   End     Strand
SCO5086  WP_362186421.1  63.218    100       2.06e-110  329       525809  526595  -     
SCO5089  WP_065959722.1  46.988    96.5116   9.99e-15   73.6      529753  530038  -     
SCO5088  WP_362186433.1  61.209    96.8059   3.19e-136  406       530124  531369  -     
SCO5087  WP_362186436.1  68.974    88.4368   0          577       531362  532682  -     

NZ_JBEZOG010000003.1
--------------------
Cluster 12538, score 5.1046:
Query    Subject         Identity  Coverage  E-value    Bitscore  Start   End     Strand
SCO5087  WP_362188626.1  68.116    88.651    0          565       367357  368623  +     
SCO5088  WP_362188629.1  58.519    98.5258   2.46e-138  412       368619  369882  +     
SCO5089  WP_362188632.1  41.975    94.186    5.85e-13   68.6      369900  370167  +     


Streptomyces sparsogenes NPDC021451
===================================
NZ_JBJDQF010000003.1
--------------------
Cluster 12544, score 6.1375:
Query    Subject         Identity  Coverage  E-value    Bitscore  Start   End     Strand
SCO5086  WP_362057147.1  63.602    100       4.67e-110  328       418871  419657  -     
SCO5089  WP_361717033.1  45.783    96.5116   3.07e-14   72        422788  423073  -     
SCO5088  WP_361717030.1  60.705    96.8059   2.78e-134  401       423148  424393  -     
SCO5087  WP_361717027.1  68.99     87.7944   0          574       424386  425706  -     

NZ_JBJDQF010000016.1
--------------------
Cluster 12546, score 5.1050:
Query    Subject         Identity  Coverage  E-value    Bitscore  Start  End    Strand
SCO5087  WP_362060389.1  68.116    88.651    0          568       23347  24613  +     
SCO5088  WP_404778559.1  58.809    98.5258   4.31e-138  411       24609  25884  +     
SCO5089  WP_361726152.1  41.667    97.6744   7.93e-14   70.9      27262  27529  +     


Streptomyces sparsogenes NPDC001830
===================================
NZ_JBEOYV010000010.1
--------------------
Cluster 12548, score 6.1384:
Query    Subject         Identity  Coverage  E-value    Bitscore  Start   End     Strand
SCO5086  WP_352138090.1  63.602    100       5.21e-110  328       127868  128654  -     
SCO5089  WP_352138094.1  46.988    96.5116   3.21e-15   74.7      131833  132118  -     
SCO5088  WP_352138095.1  60.957    96.8059   1.52e-135  404       132158  133403  -     
SCO5087  WP_352138096.1  69.471    87.7944   0          577       133396  134716  -     

NZ_JBEOYV010000019.1
--------------------
Cluster 12550, score 5.1053:
Query    Subject         Identity  Coverage  E-value    Bitscore  Start   End     Strand
SCO5089  WP_352139392.1  43.21     94.186    2.09e-14   72.4      103431  103698  -     
SCO5088  WP_352139393.1  58.765    98.5258   1.58e-139  415       103716  104979  -     
SCO5087  WP_352139394.1  68.116    88.651    0          566       104975  106241  -     


Streptomyces sparsogenes NPDC020127
===================================
NZ_JBEXZX010000002.1
--------------------
Cluster 12552, score 6.1387:
Query    Subject         Identity  Coverage  E-value    Bitscore  Start   End     Strand
SCO5086  WP_362281968.1  63.602    100       1.36e-109  327       386943  387729  -     
SCO5089  WP_362281980.1  46.988    96.5116   3.07e-15   74.7      390888  391173  -     
SCO5088  WP_362281982.1  61.461    96.8059   3.93e-137  408       391248  392481  -     
SCO5087  WP_362281984.1  69.231    87.7944   0          577       392474  393794  -     

NZ_JBEXZX010000005.1
--------------------
Cluster 12554, score 5.1048:
Query    Subject         Identity  Coverage  E-value   Bitscore  Start   End     Strand
SCO5089  WP_362284058.1  43.21     94.186    5.91e-14  71.2      175650  175917  -     
SCO5088  WP_362284061.1  58.025    98.5258   9.3e-138  410       175935  177198  -     
SCO5087  WP_362284064.1  68.116    88.651    0         567       177194  178460  -     


Streptomyces sparsogenes DSM 40356
==================================
NZ_ASQP01000430.1
-----------------
Cluster 12556, score 5.1055:
Query    Subject         Identity  Coverage  E-value    Bitscore  Start  End   Strand
SCO5089  WP_076971951.1  43.21     94.186    5.84e-14   71.2      5959   6226  -     
SCO5088  WP_076971952.1  59.259    98.5258   5.21e-141  418       6244   7507  -     
SCO5087  WP_076971953.1  67.874    88.651    0          566       7503   8769  -     


Streptomyces sparsogenes NPDC044852
===================================
NZ_JBEZBJ010000019.1
--------------------
Cluster 12564, score 3.0977:
Query    Subject         Identity  Coverage  E-value    Bitscore  Start  End    Strand
SCO5086  WP_361793637.1  63.218    100       2.46e-109  326       37957  38743  -     
SCO5089  WP_065959722.1  46.988    96.5116   9.99e-15   73.6      41894  42179  -     
SCO5087  WP_361793652.1  69.231    87.7944   0          577       43492  44812  -     


Streptomyces drozdowiczii MDA8-470
==================================
NZ_CP098740.1
-------------
Cluster 12566, score 4.0884:
Query    Subject         Identity  Coverage  E-value    Bitscore  Start    End      Strand
SCO5086  WP_265546203.1  62.452    100       2.06e-110  329       6653797  6654583  -     
SCO5089  WP_073969202.1  48.75     93.0233   6.86e-13   68.6      6654592  6654874  -     
SCO5088  WP_265546205.1  62.657    98.0344   8.64e-168  486       6654976  6656203  -     

Cluster 12567, score 3.0886:
Query    Subject         Identity  Coverage  E-value    Bitscore  Start    End      Strand
SCO5086  WP_265546726.1  60        97.318    1.75e-100  303       7186420  7187215  -     
SCO5089  WP_073969573.1  39.241    91.8605   5.36e-06   50.8      7192093  7192357  -     
SCO5087  WP_265546732.1  65.049    88.2227   0          532       7193681  7194947  -     


Streptomyces drozdowiczii TW167
===============================
NZ_JANADG010000003.1
--------------------
Cluster 12570, score 6.1476:
Query    Subject         Identity  Coverage  E-value    Bitscore  Start   End     Strand
SCO5087  WP_265870011.1  70.602    88.8651   0          592       286188  287478  +     
SCO5088  WP_265546205.1  62.657    98.0344   8.64e-168  486       287474  288701  +     
SCO5089  WP_073969202.1  48.75     93.0233   6.86e-13   68.6      288803  289085  +     
SCO5086  WP_265546203.1  62.452    100       2.06e-110  329       289094  289880  +     


Actinomadura rugatobispora KCTC 42087
=====================================
NZ_JBHSON010000002.1
--------------------
Cluster 12574, score 4.0844:
Query    Subject         Identity  Coverage  E-value    Bitscore  Start   End     Strand
SCO5086  WP_378279598.1  62.452    100       2.1e-110   328       205689  206475  -     
SCO5089  WP_378279555.1  47.561    95.3488   7.66e-18   80.9      206503  206758  -     
SCO5088  WP_378279599.1  57.935    97.543    1.52e-147  435       210187  211444  +     

NZ_JBHSON010000041.1
--------------------
Cluster 12576, score 6.1457:
Query    Subject         Identity  Coverage  E-value    Bitscore  Start  End    Strand
SCO5086  WP_378285021.1  62.992    97.318    1.6e-105   317       65104  65914  -     
SCO5089  WP_378285022.1  46.914    94.186    6.71e-16   76.3      65935  66196  -     
SCO5088  WP_378285023.1  59.453    98.7715   1.77e-162  473       66256  67495  -     
SCO5087  WP_378285024.1  69.668    90.364    0          591       67491  68772  -     


Actinacidiphila reveromycinica SN-593
=====================================
NZ_AP018365.1
-------------
Cluster 12580, score 6.1468:
Query    Subject         Identity  Coverage  E-value    Bitscore  Start    End      Strand
SCO5087  WP_202233564.1  72.33     88.2227   0          592       2518007  2519288  +     
SCO5088  WP_202233565.1  63.065    97.7887   1.36e-162  473       2519284  2520514  +     
SCO5089  WP_202233566.1  48        87.2093   2.14e-15   75.1      2520720  2520990  +     
SCO5086  WP_202233567.1  61.303    100       2.17e-110  328       2521251  2522037  +     

Cluster 12579, score 6.1421:
Query    Subject         Identity  Coverage  E-value    Bitscore  Start    End      Strand
SCO5087  WP_202232828.1  68.51     89.0792   0          573       1387154  1388426  +     
SCO5088  WP_202232829.1  63.75     98.2801   1.36e-159  465       1388422  1389634  +     
SCO5089  WP_202232830.1  45.57     91.8605   6.27e-13   68.6      1389721  1389991  +     
SCO5086  WP_202232831.1  60.92     100       1.15e-104  314       1390005  1390791  +     

Cluster 12581, score 6.1395:
Query    Subject         Identity  Coverage  E-value    Bitscore  Start    End      Strand
SCO5086  WP_202237345.1  61.811    97.318    6.41e-95   291       7483705  7484620  -     
SCO5089  WP_202237346.1  48.718    90.6977   5.54e-14   71.2      7484845  7485121  -     
SCO5088  WP_202237347.1  61.881    99.0172   3.23e-156  456       7485326  7486547  -     
SCO5087  WP_202237348.1  70.476    89.9358   0          577       7486543  7487815  -     


Streptomyces bauhiniae NPDC047814
=================================
NZ_JBEYRW010000018.1
--------------------
Cluster 12585, score 6.1474:
Query    Subject         Identity  Coverage  E-value    Bitscore  Start  End   Strand
SCO5087  WP_366571652.1  68.689    88.2227   0          572       770    2042  +     
SCO5088  WP_366571653.1  63        98.2801   2.24e-170  492       2038   3250  +     
SCO5089  WP_366571654.1  50        95.3488   2.9e-18    82.4      3288   3564  +     
SCO5086  WP_366571655.1  62.452    100       2.32e-110  328       3717   4503  +     


Streptomyces exfoliatus NPDC045705
==================================
NZ_JBEZAM010000001.1
--------------------
Cluster 12587, score 6.1457:
Query    Subject         Identity  Coverage  E-value    Bitscore  Start   End     Strand
SCO5087  WP_359203183.1  69.617    89.5075   0          591       302360  303668  +     
SCO5088  WP_359203186.1  62.344    98.5258   3.07e-161  470       303664  304921  +     
SCO5089  WP_030205129.1  41.667    97.6744   1.48e-12   67.8      312672  312942  +     
SCO5086  WP_359203205.1  61.686    100       2.32e-110  328       313138  313924  +     


Streptomyces exfoliatus NPDC021015
==================================
NZ_JBIRQS010000008.1
--------------------
Cluster 12589, score 6.1453:
Query    Subject         Identity  Coverage  E-value    Bitscore  Start   End     Strand
SCO5086  WP_030549790.1  61.686    100       2.45e-110  328       161650  162436  -     
SCO5089  WP_030549789.1  41.667    97.6744   3.12e-12   67        162635  162905  -     
SCO5088  WP_051874447.1  63.131    97.2973   4.18e-160  467       170499  171756  -     
SCO5087  WP_051874446.1  69.617    89.5075   0          591       171752  173060  -     


Streptomyces luteogriseus W4I19-1
=================================
NZ_JAUSXZ010000001.1
--------------------
Cluster 12596, score 4.0922:
Query    Subject         Identity  Coverage  E-value    Bitscore  Start    End      Strand
SCO5086  WP_306922463.1  61.868    98.4674   3.31e-110  328       1156198  1156978  -     
SCO5087  WP_031110851.1  61.374    90.364    0          527       1158692  1159961  +     
SCO5089  WP_306922472.1  43.902    95.3488   4.31e-12   66.6      1162463  1162721  -     


Streptomyces luteogriseus NPDC050326
====================================
NZ_JBITIX010000004.1
--------------------
Cluster 12598, score 4.0926:
Query    Subject         Identity  Coverage  E-value    Bitscore  Start   End     Strand
SCO5089  WP_329330234.1  42.683    95.3488   2.39e-12   67        283590  283848  +     
SCO5087  WP_398729706.1  61.848    90.364    0          531       286350  287619  -     
SCO5086  WP_398729709.1  62.055    96.9349   5.13e-110  328       289333  290113  +     


Streptomyces cupreus PSKA01
===========================
NZ_JACMSF010000048.1
--------------------
Cluster 12600, score 7.1372:
Query    Subject         Identity  Coverage  E-value    Bitscore  Start  End    Strand
SCO5086  WP_186286193.1  60.92     100       3.96e-110  328       16873  17659  -     
SCO5087  WP_186286195.1  67.391    88.651    0          575       18677  19946  +     
SCO5088  WP_222109694.1  58.458    97.7887   4.45e-135  404       19942  21220  +     
SCO5089  WP_186286197.1  40.58     80.2326   1e-11      65.5      21279  21552  +     


Streptomyces spectabilis NPDC050532
===================================
NZ_JBFAJF010000055.1
--------------------
Cluster 12602, score 6.1471:
Query    Subject         Identity  Coverage  E-value    Bitscore  Start  End   Strand
SCO5087  WP_361845505.1  71.602    88.2227   0          591       3200   4472  +     
SCO5088  WP_361845506.1  62.25     98.2801   2.68e-165  480       4468   5740  +     
SCO5089  WP_361845507.1  46.914    94.186    4e-14      71.6      5823   6093  +     
SCO5086  WP_361845508.1  62.452    100       4.05e-110  328       6133   6919  +     

NZ_JBFAJF010000010.1
--------------------
Cluster 12604, score 6.1390:
Query    Subject         Identity  Coverage  E-value    Bitscore  Start   End     Strand
SCO5086  WP_361835922.1  61.303    100       7.55e-108  322       127174  127960  -     
SCO5089  WP_361835925.1  47.945    83.7209   1.13e-12   67.8      127998  128253  -     
SCO5088  WP_361835928.1  59.75     98.0344   2.4e-147   434       128308  129520  -     
SCO5087  WP_361835931.1  70.146    88.2227   0          566       129516  130794  -     


Streptomyces spectabilis ATCC 27465
===================================
NZ_CP023690.1
-------------
Cluster 12612, score 6.1388:
Query    Subject         Identity  Coverage  E-value    Bitscore  Start    End      Strand
SCO5086  WP_150511639.1  60.92     100       5.96e-107  320       4395528  4396314  -     
SCO5089  WP_150511640.1  48.611    82.5581   1.88e-12   67.4      4396357  4396615  -     
SCO5088  WP_150511641.1  60.05     98.7715   2.64e-148  436       4396673  4397885  -     
SCO5087  WP_150511642.1  70.146    88.2227   0          565       4397881  4399159  -     


Streptomyces cuspidosporus JCM 4316
===================================
NZ_BAAASD010000022.1
--------------------
Cluster 12620, score 3.0986:
Query    Subject         Identity  Coverage  E-value    Bitscore  Start  End    Strand
SCO5086  WP_346176503.1  63.985    100       4.18e-110  328       32499  33285  -     
SCO5089  WP_065959722.1  46.988    96.5116   9.99e-15   73.6      36443  36728  -     
SCO5087  WP_346176508.1  69.712    87.7944   0          584       38068  39388  -     

NZ_BAAASD010000006.1
--------------------
Cluster 12621, score 5.1051:
Query    Subject         Identity  Coverage  E-value    Bitscore  Start   End     Strand
SCO5087  WP_346174196.1  68.116    88.651    0          566       169729  170995  +     
SCO5088  WP_346174197.1  58.765    98.5258   4.73e-139  414       170991  172272  +     
SCO5089  WP_076971951.1  43.21     94.186    5.84e-14   71.2      173650  173917  +     


Actinomadura bangladeshensis SID10258
=====================================
NZ_JAAGLI010000570.1
--------------------
Cluster 12623, score 5.1059:
Query    Subject         Identity  Coverage  E-value    Bitscore  Start  End    Strand
SCO5089  WP_163058960.1  42.683    95.3488   4.95e-11   63.9      18164  18431  -     
SCO5088  WP_163058962.1  60.05     97.7887   1.08e-152  448       18417  19674  -     
SCO5087  WP_163058964.1  68.932    88.2227   0          547       19670  20942  -     


Actinomadura bangladeshensis JCM 13933
======================================
NZ_BAAAMX010000014.1
--------------------
Cluster 12625, score 5.1077:
Query    Subject         Identity  Coverage  E-value    Bitscore  Start   End     Strand
SCO5089  WP_131936811.1  41.463    95.3488   1.83e-10   62.4      115568  115835  -     
SCO5088  WP_131936813.1  60.05     97.7887   4.84e-152  446       115821  117078  -     
SCO5087  WP_131936815.1  69.175    88.2227   0          569       117074  118346  -     


Actinomadura bangladeshensis DSM 45347
======================================
NZ_SMJW01000005.1
-----------------
Cluster 12629, score 3.0934:
Query    Subject         Identity  Coverage  E-value    Bitscore  Start  End    Strand
SCO5086  WP_131936471.1  60.92     100       5.47e-101  305       33930  34710  +     
SCO5089  WP_131936475.1  44.444    93.0233   3.29e-13   69.3      35727  35988  +     
SCO5087  WP_131936489.1  65.394    89.7216   0          560       42975  44259  +     


Micromonospora matsumotoense NPDC049254
=======================================
NZ_JBFAQW010000019.1
--------------------
Cluster 12631, score 6.1403:
Query    Subject         Identity  Coverage  E-value    Bitscore  Start  End    Strand
SCO5086  WP_363673345.1  60.92     100       4.57e-110  328       30392  31178  -     
SCO5089  WP_363673350.1  48.101    91.8605   1.52e-14   72.8      32437  32692  -     
SCO5088  WP_363673352.1  63.75     98.2801   2.3e-145   429       32715  33936  -     
SCO5087  WP_363673354.1  68.116    88.651    0          573       33932  35198  -     


Micromonospora matsumotoense DSM 44100
======================================
NZ_FMCU01000013.1
-----------------
Cluster 12633, score 5.1007:
Query    Subject         Identity  Coverage  E-value    Bitscore  Start  End    Strand
SCO5089  WP_091250249.1  45.122    95.3488   7.42e-14   70.9      32722  32980  -     
SCO5088  WP_091250258.1  58.853    98.5258   9.88e-137  407       40445  41702  -     
SCO5087  WP_281190457.1  62.143    89.9358   0          529       41698  42994  -     


Prauserella shujinwangii CGMCC 4.7125
=====================================
NZ_PVNH01000001.1
-----------------
Cluster 12637, score 5.1389:
Query    Subject         Identity  Coverage  E-value    Bitscore  Start   End     Strand
SCO5086  WP_106176880.1  62.835    100       4.93e-110  328       612823  613609  -     
SCO5088  WP_106176888.1  58.04     97.7887   2.23e-148  437       627947  629168  -     
SCO5087  WP_245900404.1  64.578    88.8651   0          560       629164  630430  -     
SCO5089  WP_219927115.1  40.506    91.8605   2.57e-11   64.3      631906  632161  -     


Streptomyces actuosus VRA1
==========================
NZ_JAFFZS010000013.1
--------------------
Cluster 12644, score 6.1491:
Query    Subject         Identity  Coverage  E-value    Bitscore  Start   End     Strand
SCO5086  WP_205384239.1  62.835    100       5.38e-110  328       192182  192968  -     
SCO5089  WP_205384240.1  47.126    100       5.47e-17   79        193333  193606  -     
SCO5088  WP_205384241.1  62.563    97.7887   4.03e-169  489       194135  195356  -     
SCO5087  WP_205384242.1  70.952    89.9358   0          595       195352  196624  -     


Streptomyces actuosus ATCC 25421
================================
NZ_CP029788.1
-------------
Cluster 12646, score 6.1451:
Query    Subject         Identity  Coverage  E-value    Bitscore  Start    End      Strand
SCO5086  WP_110627866.1  61.303    100       3.75e-108  323       2501551  2502337  -     
SCO5089  WP_110627867.1  48.75     93.0233   2.39e-18   82.4      2502422  2502686  -     
SCO5088  WP_110627868.1  62        98.2801   4.66e-170  491       2503339  2504554  -     
SCO5087  WP_110627869.1  68.333    89.9358   0          555       2504550  2505822  -     


uncultured Streptomyces sp.
===========================
NZ_CANLBS010000001.1
--------------------
Cluster 12649, score 5.1040:
Query    Subject         Identity  Coverage  E-value    Bitscore  Start   End     Strand
SCO5087  WP_299527724.1  64.493    88.651    0          548       313507  314776  +     
SCO5088  WP_299527726.1  58.838    97.2973   1.75e-139  414       314772  315993  +     
SCO5089  WP_299527728.1  48.101    91.8605   1.24e-16   78.2      316083  316368  +     


Nocardia goodfellowii DSM 45516
===============================
NZ_JAGGMR010000001.1
--------------------
Cluster 12650, score 6.1412:
Query    Subject         Identity  Coverage  E-value    Bitscore  Start    End      Strand
SCO5087  WP_209892318.1  66.988    88.8651   0          577       4392374  4393652  +     
SCO5088  WP_209892321.1  59        98.2801   6.16e-154  451       4393648  4394872  +     
SCO5089  WP_209892323.1  43.902    95.3488   1.39e-08   57.4      4394885  4395143  +     
SCO5086  WP_209892326.1  61.39     99.2337   6.61e-110  327       4395176  4395959  +     


Actinacidiphila cocklensis
==========================
NZ_CAJSLV010000002.1
--------------------
Cluster 12652, score 6.1442:
Query    Subject         Identity  Coverage  E-value    Bitscore  Start   End     Strand
SCO5086  WP_251484319.1  63.889    96.5517   6.99e-110  327       107028  107811  -     
SCO5089  WP_251484321.1  42.683    95.3488   1.05e-13   70.5      107941  108211  -     
SCO5088  WP_251484322.1  61        98.2801   1.23e-162  473       108252  109485  -     
SCO5087  WP_251484324.1  71.429    88.4368   0          572       109468  110755  -     

NZ_CAJSLV010000001.1
--------------------
Cluster 12654, score 6.1401:
Query    Subject         Identity  Coverage  E-value    Bitscore  Start   End     Strand
SCO5087  WP_251484001.1  67.233    88.2227   0          559       398532  399804  +     
SCO5088  WP_251484004.1  61.809    97.7887   1.84e-153  449       399800  401009  +     
SCO5089  WP_251484006.1  50        95.3488   7.06e-16   76.3      401092  401365  +     
SCO5086  WP_251484008.1  61.004    99.2337   7.53e-106  317       401419  402202  +     


Streptomyces milbemycinicus NPDC020863
======================================
NZ_JBJDQH010000005.1
--------------------
Cluster 12662, score 6.1386:
Query    Subject         Identity  Coverage  E-value    Bitscore  Start   End     Strand
SCO5086  WP_358635560.1  63.602    100       7.64e-110  327       696694  697480  -     
SCO5089  WP_358635548.1  46.988    96.5116   2.44e-15   75.1      702414  702699  -     
SCO5088  WP_404746606.1  60.199    97.543    1.63e-137  409       702789  704025  -     
SCO5087  WP_404746627.1  68.009    87.7944   0          575       704021  705359  -     


Streptomyces milbemycinicus SIPI-054
====================================
NZ_CP109672.1
-------------
Cluster 12664, score 6.1384:
Query    Subject         Identity  Coverage  E-value    Bitscore  Start    End      Strand
SCO5087  WP_086859600.1  68.246    87.7944   0          575       7911947  7913285  +     
SCO5088  WP_055414292.1  60.199    97.543    3.77e-138  411       7913281  7914517  +     
SCO5089  WP_014179416.1  46.988    96.5116   3.54e-15   74.7      7914577  7914862  +     
SCO5086  WP_014179422.1  62.835    100       2.1e-108   323       7919791  7920577  +     


Streptomyces nigra A90
======================
NZ_JAYMRO010000002.1
--------------------
Cluster 12680, score 6.1469:
Query    Subject         Identity  Coverage  E-value    Bitscore  Start   End     Strand
SCO5086  WP_361338426.1  62.791    98.8506   8.26e-110  327       553732  554521  -     
SCO5089  WP_361924427.1  48.78     95.3488   5.21e-19   84.3      554625  554901  -     
SCO5088  WP_361924425.1  62.25     98.2801   1.14e-166  483       554944  556156  -     
SCO5087  WP_361924423.1  69.175    88.2227   0          575       556152  557424  -     


Streptomyces nigra NPDC085993
=============================
NZ_JBFBJV010000017.1
--------------------
Cluster 12682, score 6.1453:
Query    Subject         Identity  Coverage  E-value    Bitscore  Start  End   Strand
SCO5087  WP_364436126.1  69.417    88.2227   0          565       1976   3248  +     
SCO5088  WP_364436128.1  61.5      98.2801   1.85e-164  477       3244   4456  +     
SCO5089  WP_062674193.1  50.633    91.8605   1.02e-18   83.6      4499   4775  +     
SCO5086  WP_062674192.1  62.791    98.8506   1.28e-109  327       4880   5669  +     


Streptomyces nigra 452
======================
NZ_CP029043.1
-------------
Cluster 12684, score 6.1461:
Query    Subject         Identity  Coverage  E-value    Bitscore  Start    End      Strand
SCO5086  WP_108707142.1  62.791    98.8506   2.66e-109  326       2865894  2866683  -     
SCO5089  WP_108707143.1  51.282    90.6977   6e-19      84        2866788  2867064  -     
SCO5088  WP_108707144.1  62.25     98.2801   1.06e-167  486       2867107  2868319  -     
SCO5087  WP_108707145.1  69.66     88.2227   0          565       2868315  2869587  -     


Streptomyces nigra NPDC059404
=============================
NZ_JBHYWL010000104.1
--------------------
Cluster 12686, score 6.1461:
Query    Subject         Identity  Coverage  E-value    Bitscore  Start  End   Strand
SCO5087  WP_108707145.1  69.66     88.2227   0          565       1032   2304  +     
SCO5088  WP_108707144.1  62.25     98.2801   1.06e-167  486       2300   3512  +     
SCO5089  WP_108707143.1  51.282    90.6977   6e-19      84        3555   3831  +     
SCO5086  WP_108707142.1  62.791    98.8506   2.66e-109  326       3936   4725  +     


Streptomyces nigra NPDC091064
=============================
NZ_JBIVWL010000002.1
--------------------
Cluster 12694, score 6.1455:
Query    Subject         Identity  Coverage  E-value    Bitscore  Start  End    Strand
SCO5087  WP_055624624.1  69.417    88.2227   0          564       93050  94322  +     
SCO5088  WP_403281152.1  62.25     98.2801   4.03e-167  484       94318  95530  +     
SCO5089  WP_055624622.1  50.633    91.8605   1.09e-18   83.6      95573  95852  +     
SCO5086  WP_402008789.1  62.016    98.8506   4.38e-108  323       95956  96745  +     


Streptomyces nigra NPDC090061
=============================
NZ_JBJDMT010000004.1
--------------------
Cluster 12696, score 6.1457:
Query    Subject         Identity  Coverage  E-value    Bitscore  Start  End    Strand
SCO5087  WP_055624624.1  69.417    88.2227   0          564       93064  94336  +     
SCO5088  WP_382000179.1  62.25     98.2801   4.38e-168  486       94332  95544  +     
SCO5089  WP_055624622.1  50.633    91.8605   1.09e-18   83.6      95587  95866  +     
SCO5086  WP_402008789.1  62.016    98.8506   4.38e-108  323       95970  96759  +     


Streptomyces nigra NBC_00206
============================
NZ_CP108125.1
-------------
Cluster 12698, score 6.1458:
Query    Subject         Identity  Coverage  E-value    Bitscore  Start    End      Strand
SCO5086  WP_055624621.1  62.016    98.8506   6.35e-108  322       2914849  2915638  -     
SCO5089  WP_055624622.1  50.633    91.8605   1.09e-18   83.6      2915742  2916021  -     
SCO5088  WP_210982876.1  62.5      98.2801   1.01e-168  488       2916064  2917276  -     
SCO5087  WP_055624624.1  69.417    88.2227   0          564       2917272  2918544  -     


Streptomyces nigra LM01
=======================
NZ_CP147865.1
-------------
Cluster 12700, score 6.1454:
Query    Subject         Identity  Coverage  E-value    Bitscore  Start    End      Strand
SCO5087  WP_055624624.1  69.417    88.2227   0          564       4820005  4821277  +     
SCO5088  WP_115507357.1  62.25     98.2801   2.38e-167  484       4821273  4822485  +     
SCO5089  WP_055624622.1  50.633    91.8605   1.09e-18   83.6      4822528  4822807  +     
SCO5086  WP_055624621.1  62.016    98.8506   6.35e-108  322       4822913  4823702  +     


Streptomyces nigra NPDC047003
=============================
NZ_JBEYWB010000002.1
--------------------
Cluster 12701, score 6.1454:
Query    Subject         Identity  Coverage  E-value    Bitscore  Start  End   Strand
SCO5087  WP_055624624.1  69.417    88.2227   0          564       1805   3077  +     
SCO5088  WP_115507357.1  62.25     98.2801   2.38e-167  484       3073   4285  +     
SCO5089  WP_055624622.1  50.633    91.8605   1.09e-18   83.6      4327   4606  +     
SCO5086  WP_055624621.1  62.016    98.8506   6.35e-108  322       4711   5500  +     


Streptomyces nigra NPDC057392
=============================
NZ_JBHVBP010000008.1
--------------------
Cluster 12711, score 6.1455:
Query    Subject         Identity  Coverage  E-value    Bitscore  Start  End    Strand
SCO5087  WP_055624624.1  69.417    88.2227   0          564       93115  94387  +     
SCO5088  WP_381863826.1  62.25     98.2801   1.96e-167  485       94383  95595  +     
SCO5089  WP_055624622.1  50.633    91.8605   1.09e-18   83.6      95637  95916  +     
SCO5086  WP_055624621.1  62.016    98.8506   6.35e-108  322       96021  96810  +     


Streptomyces nigra NPDC060192
=============================
NZ_JBHWZF010000293.1
--------------------
Cluster 12713, score 5.1132:
Query    Subject         Identity  Coverage  E-value    Bitscore  Start  End   Strand
SCO5089  WP_055624622.1  50.633    91.8605   1.09e-18   83.6      68     347   -     
SCO5088  WP_115507357.1  62.25     98.2801   2.38e-167  484       390    1602  -     
SCO5087  WP_055624624.1  69.417    88.2227   0          564       1598   2870  -     


Streptomyces nigra NPDC060193
=============================
NZ_JBHWZG010000063.1
--------------------
Cluster 12715, score 6.1454:
Query    Subject         Identity  Coverage  E-value    Bitscore  Start  End    Strand
SCO5086  WP_055624621.1  62.016    98.8506   6.35e-108  322       27835  28624  -     
SCO5089  WP_055624622.1  50.633    91.8605   1.09e-18   83.6      28728  29007  -     
SCO5088  WP_115507357.1  62.25     98.2801   2.38e-167  484       29050  30262  -     
SCO5087  WP_055624624.1  69.417    88.2227   0          564       30258  31530  -     


Streptomyces nigra NPDC058906
=============================
NZ_JBHYLN010000060.1
--------------------
Cluster 12723, score 6.1453:
Query    Subject         Identity  Coverage  E-value    Bitscore  Start  End   Strand
SCO5087  WP_115507358.1  69.417    88.2227   0          563       1029   2301  +     
SCO5088  WP_115507357.1  62.25     98.2801   2.38e-167  484       2297   3509  +     
SCO5089  WP_055624622.1  50.633    91.8605   1.09e-18   83.6      3552   3831  +     
SCO5086  WP_055624621.1  62.016    98.8506   6.35e-108  322       3936   4725  +     


Streptomyces nigra NPDC001887
=============================
NZ_JBIATG010000003.1
--------------------
Cluster 12729, score 6.1454:
Query    Subject         Identity  Coverage  E-value    Bitscore  Start  End    Strand
SCO5087  WP_055624624.1  69.417    88.2227   0          564       93153  94425  +     
SCO5088  WP_115507357.1  62.25     98.2801   2.38e-167  484       94421  95633  +     
SCO5089  WP_055624622.1  50.633    91.8605   1.09e-18   83.6      95676  95955  +     
SCO5086  WP_055624621.1  62.016    98.8506   6.35e-108  322       96060  96849  +     


Streptomyces nigra NPDC001126
=============================
NZ_JBIAXZ010000002.1
--------------------
Cluster 12731, score 6.1454:
Query    Subject         Identity  Coverage  E-value    Bitscore  Start  End    Strand
SCO5087  WP_055624624.1  69.417    88.2227   0          564       92966  94238  +     
SCO5088  WP_115507357.1  62.25     98.2801   2.38e-167  484       94234  95446  +     
SCO5089  WP_055624622.1  50.633    91.8605   1.09e-18   83.6      95489  95768  +     
SCO5086  WP_055624621.1  62.016    98.8506   6.35e-108  322       95874  96663  +     


Streptomyces nigra NPDC085717
=============================
NZ_JBITSR010000006.1
--------------------
Cluster 12737, score 6.1454:
Query    Subject         Identity  Coverage  E-value    Bitscore  Start  End    Strand
SCO5087  WP_055624624.1  69.417    88.2227   0          564       93091  94363  +     
SCO5088  WP_115507357.1  62.25     98.2801   2.38e-167  484       94359  95571  +     
SCO5089  WP_055624622.1  50.633    91.8605   1.09e-18   83.6      95614  95893  +     
SCO5086  WP_055624621.1  62.016    98.8506   6.35e-108  322       95998  96787  +     


Streptomyces nigra NPDC090118
=============================
NZ_JBIVDL010000001.1
--------------------
Cluster 12739, score 6.1454:
Query    Subject         Identity  Coverage  E-value    Bitscore  Start  End   Strand
SCO5087  WP_055624624.1  69.417    88.2227   0          564       1126   2398  +     
SCO5088  WP_115507357.1  62.25     98.2801   2.38e-167  484       2394   3606  +     
SCO5089  WP_055624622.1  50.633    91.8605   1.09e-18   83.6      3649   3928  +     
SCO5086  WP_055624621.1  62.016    98.8506   6.35e-108  322       4033   4822  +     


Streptomyces nigra NPDC088545
=============================
NZ_JBIVMK010000007.1
--------------------
Cluster 12741, score 6.1454:
Query    Subject         Identity  Coverage  E-value    Bitscore  Start   End     Strand
SCO5086  WP_055624621.1  62.016    98.8506   6.35e-108  322       295978  296767  -     
SCO5089  WP_055624622.1  50.633    91.8605   1.09e-18   83.6      296871  297150  -     
SCO5088  WP_115507357.1  62.25     98.2801   2.38e-167  484       297193  298405  -     
SCO5087  WP_055624624.1  69.417    88.2227   0          564       298401  299673  -     


Streptomyces nigra MT6
======================
CP170373.1
----------
Cluster 12745, score 6.1458:
Query    Subject     Identity  Coverage  E-value    Bitscore  Start    End      Strand
SCO5086  XHM67635.1  62.016    98.8506   6.35e-108  322       2955445  2956234  -     
SCO5089  XHM67636.1  50.633    91.8605   1.09e-18   83.6      2956337  2956616  -     
SCO5088  XHM67637.1  62.5      98.2801   1.01e-168  488       2956659  2957871  -     
SCO5087  XHM67638.1  69.417    88.2227   0          564       2957867  2959139  -     


Streptomyces nigra NPDC101136
=============================
NZ_JBIVYV010000007.1
--------------------
Cluster 12746, score 6.1454:
Query    Subject         Identity  Coverage  E-value    Bitscore  Start   End     Strand
SCO5086  WP_210982874.1  62.016    98.8506   1.2e-107   322       350055  350844  -     
SCO5089  WP_055624622.1  50.633    91.8605   1.09e-18   83.6      350948  351227  -     
SCO5088  WP_115507357.1  62.25     98.2801   2.38e-167  484       351270  352482  -     
SCO5087  WP_055624624.1  69.417    88.2227   0          564       352478  353750  -     


Streptomyces solicavernae B-S-A8
================================
NZ_JASCIR010000046.1
--------------------
Cluster 12750, score 6.1451:
Query    Subject         Identity  Coverage  E-value    Bitscore  Start  End   Strand
SCO5087  WP_282516823.1  68.447    88.2227   0          560       6193   7465  +     
SCO5088  WP_282516824.1  61.5      98.2801   1.68e-167  485       7461   8676  +     
SCO5089  WP_282516825.1  48.101    91.8605   6.42e-17   78.6      8707   8971  +     
SCO5086  WP_282516826.1  62.452    100       8.52e-110  327       9070   9856  +     


Actinacidiphila alni NPDC046833
===============================
NZ_JBEYXX010000011.1
--------------------
Cluster 12752, score 6.1444:
Query    Subject         Identity  Coverage  E-value    Bitscore  Start  End    Strand
SCO5087  WP_093715797.1  67.626    89.2934   0          554       71381  72638  +     
SCO5088  WP_360713678.1  60.546    99.0172   2.33e-165  479       72634  73852  +     
SCO5089  WP_093715799.1  53.165    91.8605   3.75e-19   84.3      73914  74184  +     
SCO5086  WP_360713680.1  61.303    100       9.3e-110   327       74336  75122  +     


Actinacidiphila alni CGMCC 4.3510
=================================
NZ_FONG01000016.1
-----------------
Cluster 12754, score 6.1443:
Query    Subject         Identity  Coverage  E-value    Bitscore  Start  End    Strand
SCO5087  WP_093715797.1  67.626    89.2934   0          554       18971  20228  +     
SCO5088  WP_093715798.1  60.298    99.0172   1.35e-164  478       20224  21442  +     
SCO5089  WP_093715799.1  53.165    91.8605   3.75e-19   84.3      21504  21774  +     
SCO5086  WP_093715800.1  61.303    100       1.22e-109  327       21909  22695  +     

NZ_FONG01000004.1
-----------------
Cluster 12756, score 6.1475:
Query    Subject         Identity  Coverage  E-value    Bitscore  Start   End     Strand
SCO5086  WP_093712972.1  63.137    97.7011   8.93e-108  322       362639  363434  -     
SCO5089  WP_093712973.1  50.617    94.186    7.84e-17   78.6      363445  363718  -     
SCO5088  WP_093712974.1  61.809    97.7887   6.28e-167  484       363797  365018  -     
SCO5087  WP_093712975.1  71.602    88.2227   0          590       365014  366295  -     


Actinacidiphila alni NPDC047030
===============================
NZ_JBEYVR010000002.1
--------------------
Cluster 12758, score 6.1444:
Query    Subject         Identity  Coverage  E-value    Bitscore  Start   End     Strand
SCO5087  WP_093715797.1  67.626    89.2934   0          554       285389  286646  +     
SCO5088  WP_366564285.1  60.546    99.0172   5.12e-165  479       286642  287860  +     
SCO5089  WP_093715799.1  53.165    91.8605   3.75e-19   84.3      287922  288192  +     
SCO5086  WP_366564286.1  61.303    100       1.31e-109  327       288331  289117  +     

NZ_JBEYVR010000001.1
--------------------
Cluster 12760, score 6.1473:
Query    Subject         Identity  Coverage  E-value    Bitscore  Start    End      Strand
SCO5086  WP_366563748.1  62.745    97.7011   1.21e-107  322       1233812  1234607  -     
SCO5089  WP_093712973.1  50.617    94.186    7.84e-17   78.6      1234618  1234891  -     
SCO5088  WP_366563750.1  61.558    97.7887   3.38e-166  482       1234996  1236217  -     
SCO5087  WP_093712975.1  71.602    88.2227   0          590       1236213  1237494  -     


Kutzneria sp. NPDC051319
========================
NZ_JBFBAM010000004.1
--------------------
Cluster 12762, score 11.2590:
Query    Subject         Identity  Coverage  E-value    Bitscore  Start   End     Strand
SCO5086  WP_363887110.1  62.5      98.0843   1.08e-109  327       112541  113324  -     
SCO5089  WP_363887115.1  46.341    95.3488   2.57e-16   77.4      115235  115499  -     
SCO5088  WP_363887116.1  63.75     98.2801   3.41e-157  459       115521  116730  -     
SCO5087  WP_363887119.1  65.877    90.364    0          561       116726  117995  -     
SCO5088  WP_363887144.1  65.915    98.0344   1.5e-170   493       126637  127858  -     
SCO5087  WP_363887147.1  71.981    88.651    0          605       127854  129126  -     
SCO5089  WP_363887150.1  43.59     90.6977   1.72e-12   67.4      129136  129391  -     


Kutzneria sp. NPDC052558
========================
NZ_JBIUAG010000026.1
--------------------
Cluster 12764, score 6.1413:
Query    Subject         Identity  Coverage  E-value    Bitscore  Start  End    Strand
SCO5086  WP_396524440.1  60.7      98.4674   8.69e-103  309       93435  94215  -     
SCO5089  WP_396524445.1  47.561    95.3488   5.17e-17   79        96756  97014  -     
SCO5088  WP_396524446.1  60.453    97.543    6.67e-156  455       97031  98228  -     
SCO5087  WP_396524447.1  68.932    88.2227   0          570       98224  99493  -     


Kutzneria sp. CA-103260
=======================
NZ_CP073318.1
-------------
Cluster 12766, score 6.1407:
Query    Subject         Identity  Coverage  E-value    Bitscore  Start    End      Strand
SCO5087  WP_211772286.1  68.447    88.2227   0          565       1771383  1772652  +     
SCO5088  WP_211768115.1  61.209    97.543    1.68e-156  457       1772648  1773845  +     
SCO5089  WP_211768116.1  48.718    90.6977   1.84e-16   77.4      1773862  1774120  +     
SCO5086  WP_211768120.1  62.257    98.4674   4.43e-102  308       1776501  1777281  +     


Streptomyces hyaluromycini NPDC000234
=====================================
NZ_JBEPEK010000144.1
--------------------
Cluster 12768, score 6.1440:
Query    Subject         Identity  Coverage  E-value    Bitscore  Start  End   Strand
SCO5087  WP_350783030.1  69.596    90.1499   0          592       4346   5621  +     
SCO5088  WP_350783031.1  62.312    97.7887   1.65e-152  447       5617   6826  +     
SCO5089  WP_350783032.1  46.988    95.3488   3.65e-15   74.3      7094   7370  +     
SCO5086  WP_350783033.1  62.835    100       1.1e-109   327       7458   8244  +     


Streptomyces hyaluromycini NBRC 110483
======================================
NZ_BCFL01000042.1
-----------------
Cluster 12770, score 6.1395:
Query    Subject         Identity  Coverage  E-value    Bitscore  Start  End    Strand
SCO5087  WP_089107660.1  69.175    88.2227   0          576       62741  64013  +     
SCO5088  WP_089107661.1  57.5      98.2801   8.41e-146  430       64009  65224  +     
SCO5089  WP_089107662.1  41.772    91.8605   4.16e-11   63.9      65275  65542  +     
SCO5086  WP_089107663.1  64.314    97.7011   6.73e-109  325       65553  66339  +     


Streptomyces filamentosus NPDC035616
====================================
NZ_JBFAFE010000060.1
--------------------
Cluster 12775, score 7.1382:
Query    Subject         Identity  Coverage  E-value    Bitscore  Start  End    Strand
SCO5086  WP_359174900.1  62.069    100       1.22e-109  327       8016   8802   -     
SCO5087  WP_150235995.1  64.493    88.651    0          525       10000  11281  +     
SCO5088  WP_359174895.1  62.563    97.7887   9.17e-158  461       11277  12567  +     
SCO5089  WP_359174892.1  45.946    86.0465   8.23e-13   68.6      12619  12898  +     

NZ_JBFAFE010000062.1
--------------------
Cluster 12777, score 6.1467:
Query    Subject         Identity  Coverage  E-value    Bitscore  Start  End    Strand
SCO5086  WP_150235353.1  59.77     100       1.69e-106  319       13860  14646  -     
SCO5089  WP_359176664.1  49.398    96.5116   2.03e-17   80.1      14732  15002  -     
SCO5088  WP_359176666.1  59.799    97.7887   1.14e-163  475       15103  16321  -     
SCO5087  WP_150235358.1  69.431    90.364    0          593       16317  17586  -     


Streptomyces filamentosus NPDC012425
====================================
NZ_JBIBEV010000009.1
--------------------
Cluster 12779, score 7.1376:
Query    Subject         Identity  Coverage  E-value    Bitscore  Start   End     Strand
SCO5089  WP_359174892.1  45.946    86.0465   8.23e-13   68.6      256986  257265  -     
SCO5088  WP_234900281.1  62.69     96.8059   1.31e-155  455       257317  258529  -     
SCO5087  WP_150235995.1  64.493    88.651    0          525       258657  259938  -     
SCO5086  WP_359174900.1  62.069    100       1.22e-109  327       261136  261922  +     

NZ_JBIBEV010000001.1
--------------------
Cluster 12781, score 6.1467:
Query    Subject         Identity  Coverage  E-value    Bitscore  Start    End      Strand
SCO5086  WP_150235353.1  59.77     100       1.69e-106  319       1437974  1438760  -     
SCO5089  WP_359176664.1  49.398    96.5116   2.03e-17   80.1      1438846  1439116  -     
SCO5088  WP_359176666.1  59.799    97.7887   1.14e-163  475       1439220  1440438  -     
SCO5087  WP_150235358.1  69.431    90.364    0          593       1440434  1441703  -     


Streptomyces filamentosus JCM 4122
==================================
NZ_BNBE01000001.1
-----------------
Cluster 12792, score 7.1379:
Query    Subject         Identity  Coverage  E-value    Bitscore  Start   End     Strand
SCO5089  WP_150235993.1  45.946    86.0465   7.88e-13   68.6      717278  717557  -     
SCO5088  WP_190040755.1  62.563    97.7887   3.29e-157  460       717609  718899  -     
SCO5087  WP_150235995.1  64.493    88.651    0          525       718895  720176  -     
SCO5086  WP_150235997.1  61.686    100       4.49e-109  325       721374  722160  +     

Cluster 12791, score 6.1469:
Query    Subject         Identity  Coverage  E-value    Bitscore  Start   End     Strand
SCO5086  WP_150235353.1  59.77     100       1.69e-106  319       229193  229979  -     
SCO5089  WP_150235355.1  49.398    96.5116   2.1e-17    80.1      230063  230333  -     
SCO5088  WP_150235357.1  60.05     97.7887   2.36e-164  477       230437  231655  -     
SCO5087  WP_150235358.1  69.431    90.364    0          593       231651  232920  -     


Streptomyces filamentosus ATCC 23958
====================================
NZ_PDCL01000002.1
-----------------
Cluster 12812, score 7.1374:
Query    Subject         Identity  Coverage  E-value    Bitscore  Start    End      Strand
SCO5089  WP_150235993.1  45.946    86.0465   7.88e-13   68.6      1883679  1883958  -     
SCO5088  WP_234900281.1  62.69     96.8059   1.31e-155  455       1884010  1885222  -     
SCO5087  WP_150235995.1  64.493    88.651    0          525       1885296  1886577  -     
SCO5086  WP_150235997.1  61.686    100       4.49e-109  325       1887775  1888561  +     

Cluster 12811, score 6.1469:
Query    Subject         Identity  Coverage  E-value    Bitscore  Start    End      Strand
SCO5086  WP_150235353.1  59.77     100       1.69e-106  319       1414214  1415000  -     
SCO5089  WP_150235355.1  49.398    96.5116   2.1e-17    80.1      1415084  1415354  -     
SCO5088  WP_150235357.1  60.05     97.7887   2.36e-164  477       1415457  1416675  -     
SCO5087  WP_150235358.1  69.431    90.364    0          593       1416671  1417940  -     


Lentzea nigeriaca DSM 45680
===========================
NZ_JAFBCX010000009.1
--------------------
Cluster 12815, score 5.1390:
Query    Subject         Identity  Coverage  E-value    Bitscore  Start   End     Strand
SCO5088  WP_204765549.1  55.25     98.2801   1.93e-146  432       239991  241206  -     
SCO5087  WP_204765550.1  63.636    89.5075   0          563       241202  242471  -     
SCO5089  WP_204765553.1  45.679    94.186    8.63e-13   68.2      245351  245606  -     
SCO5086  WP_204765561.1  62.846    96.9349   1.25e-109  327       255400  256168  -     


Streptomyces thermogriseus JCM 11269
====================================
NZ_JBHTEN010000003.1
--------------------
Cluster 12818, score 3.0969:
Query    Subject         Identity  Coverage  E-value    Bitscore  Start    End      Strand
SCO5086  WP_067398920.1  61.628    98.8506   1.32e-109  327       3088661  3089444  -     
SCO5089  WP_346074067.1  47.436    90.6977   7.14e-14   71.2      3089596  3089866  -     
SCO5087  WP_067398928.1  69.286    89.9358   0          571       3091183  3092455  -     


Streptantibioticus parmotrematis NPDC047090
===========================================
NZ_JBEYUT010000007.1
--------------------
Cluster 12822, score 6.1408:
Query    Subject         Identity  Coverage  E-value    Bitscore  Start   End     Strand
SCO5087  WP_358229909.1  68.9      89.5075   0          595       142827  144096  +     
SCO5088  WP_358229910.1  59.148    98.0344   1.97e-137  409       144095  145349  +     
SCO5089  WP_222978589.1  46.914    94.186    4.76e-16   76.6      145417  145675  +     
SCO5086  WP_358229918.1  62.016    98.8506   1.68e-109  327       151722  152511  +     


Streptantibioticus parmotrematis Ptm05
======================================
NZ_JAINVZ010000010.1
--------------------
Cluster 12824, score 6.1411:
Query    Subject         Identity  Coverage  E-value   Bitscore  Start  End    Strand
SCO5087  WP_222978585.1  68.9      89.5075   0         595       27558  28827  +     
SCO5088  WP_222978587.1  59.148    98.0344   1.9e-139  414       28826  30080  +     
SCO5089  WP_222978589.1  46.914    94.186    4.76e-16  76.6      30148  30406  +     
SCO5086  WP_222978604.1  62.016    98.8506   4.8e-109  325       36420  37209  +     


Lentzea flava DSM 43885
=======================
NZ_JAMTCL010000050.1
--------------------
Cluster 12828, score 5.1388:
Query    Subject         Identity  Coverage  E-value    Bitscore  Start  End    Strand
SCO5088  WP_189258524.1  55.5      98.2801   1.04e-146  432       28251  29466  -     
SCO5087  WP_189258525.1  63.876    89.5075   0          562       29462  30731  -     
SCO5089  WP_229813296.1  44.444    94.186    1.28e-12   67.8      33612  33885  -     
SCO5086  WP_189258537.1  62.846    96.9349   1.72e-109  326       43827  44595  -     


Streptomyces fragilis ISP 5044
==============================
NZ_JASKYV010000009.1
--------------------
Cluster 12832, score 6.1449:
Query    Subject         Identity  Coverage  E-value    Bitscore  Start   End     Strand
SCO5086  WP_108955848.1  61.303    100       1.81e-109  326       449028  449814  -     
SCO5089  WP_174721634.1  47.561    95.3488   1.08e-16   78.2      449895  450168  -     
SCO5088  WP_108955850.1  61        98.2801   6.17e-158  461       450244  451459  -     
SCO5087  WP_108955851.1  70.146    88.2227   0          584       451455  452727  -     

NZ_JASKYV010000012.1
--------------------
Cluster 12833, score 5.1050:
Query    Subject         Identity  Coverage  E-value   Bitscore  Start   End     Strand
SCO5089  WP_108952142.1  52.564    90.6977   1.06e-16  78.2      459490  459760  -     
SCO5088  WP_108952141.1  61.097    98.5258   1.8e-144  427       459941  461156  -     
SCO5087  WP_108952140.1  66.508    90.1499   0         545       461152  462475  -     


Saccharothrix ecbatanensis DSM 45486
====================================
NZ_JACHMO010000001.1
--------------------
Cluster 12838, score 5.1372:
Query    Subject         Identity  Coverage  E-value    Bitscore  Start    End      Strand
SCO5087  WP_281392109.1  63.723    89.7216   0          553       2253468  2254725  +     
SCO5088  WP_312868963.1  59.446    97.543    3.3e-145   429       2254721  2255945  +     
SCO5086  WP_184918766.1  61.24     98.8506   2.06e-109  326       2255992  2256772  -     
SCO5089  WP_184918773.1  40.244    95.3488   6.31e-11   63.5      2264134  2264392  +     


Streptomyces castrisilvae Mut1
==============================
NZ_CP120998.1
-------------
Cluster 12840, score 6.1461:
Query    Subject         Identity  Coverage  E-value    Bitscore  Start   End     Strand
SCO5087  WP_306061663.1  68.51     89.0792   0          582       298474  299746  +     
SCO5088  WP_306061665.1  61.235    99.5086   5.61e-164  476       299742  300963  +     
SCO5089  WP_306061667.1  47.561    95.3488   2.11e-16   77.4      301037  301307  +     
SCO5086  WP_306061669.1  62.548    99.2337   2.07e-109  326       301365  302157  +     


Streptomyces marianii ICN19
===========================
NZ_VAWE01000001.1
-----------------
Cluster 12842, score 3.0819:
Query    Subject         Identity  Coverage  E-value    Bitscore  Start    End      Strand
SCO5089  WP_138053162.1  38.462    90.6977   3.57e-08   56.6      2668823  2669078  -     
SCO5086  WP_138053167.1  59.387    100       2.26e-109  326       2674551  2675337  -     
SCO5088  WP_138053170.1  58.647    97.7887   1.08e-147  436       2677179  2678457  +     


Streptomyces avermitilis NPDC005490
===================================
NZ_JBIAJT010000033.1
--------------------
Cluster 12844, score 6.1465:
Query    Subject         Identity  Coverage  E-value    Bitscore  Start  End    Strand
SCO5086  WP_387687627.1  60.536    100       2.33e-109  326       63004  63790  -     
SCO5089  WP_387687629.1  54.878    95.3488   4.72e-20   86.7      63879  64152  -     
SCO5088  WP_387687631.1  59        98.2801   9.93e-158  460       64205  65429  -     
SCO5087  WP_387687633.1  67.681    91.4347   0          592       65425  66760  -     

NZ_JBIAJT010000018.1
--------------------
Cluster 12846, score 5.1007:
Query    Subject         Identity  Coverage  E-value   Bitscore  Start  End    Strand
SCO5089  WP_387684468.1  41.25     91.8605   4.5e-10   61.2      7473   7734   -     
SCO5088  WP_387684472.1  56.171    97.543    9.9e-138  410       9086   10337  -     
SCO5087  WP_387684474.1  62.019    89.0792   0         536       10329  11595  -     


Streptomyces avermitilis NPDC005403
===================================
NZ_JBEXFA010000008.1
--------------------
Cluster 12850, score 5.1094:
Query    Subject         Identity  Coverage  E-value    Bitscore  Start  End    Strand
SCO5089  WP_354722777.1  47.436    90.6977   2.09e-12   67.4      36894  37158  -     
SCO5088  WP_354722779.1  61.5      98.2801   5.29e-163  474       37231  38443  -     
SCO5087  WP_354722781.1  66.184    88.651    0          553       38439  39708  -     


Streptomyces avermitilis NPDC005766
===================================
NZ_JBEXXV010000021.1
--------------------
Cluster 12856, score 5.1094:
Query    Subject         Identity  Coverage  E-value    Bitscore  Start  End    Strand
SCO5087  WP_354722781.1  66.184    88.651    0          553       44548  45817  +     
SCO5088  WP_354722779.1  61.5      98.2801   5.29e-163  474       45813  47025  +     
SCO5089  WP_354722777.1  47.436    90.6977   2.09e-12   67.4      47098  47362  +     


Streptomyces avermitilis NPDC005383
===================================
NZ_JBIAJX010000002.1
--------------------
Cluster 12858, score 5.1094:
Query    Subject         Identity  Coverage  E-value    Bitscore  Start  End    Strand
SCO5089  WP_354722777.1  47.436    90.6977   2.09e-12   67.4      65242  65506  -     
SCO5088  WP_354722779.1  61.5      98.2801   5.29e-163  474       65579  66791  -     
SCO5087  WP_354722781.1  66.184    88.651    0          553       66787  68056  -     


Streptomyces avermitilis NPDC007866
===================================
NZ_JBEYEH010000003.1
--------------------
Cluster 12862, score 5.1096:
Query    Subject         Identity  Coverage  E-value   Bitscore  Start   End     Strand
SCO5087  WP_359179753.1  66.425    88.651    0         555       489993  491262  +     
SCO5088  WP_359179755.1  61.5      98.2801   4.3e-163  474       491258  492470  +     
SCO5089  WP_354722777.1  47.436    90.6977   2.09e-12  67.4      492543  492807  +     


Streptomyces avermitilis NPDC091081
===================================
NZ_JBIVWH010000004.1
--------------------
Cluster 12864, score 5.1094:
Query    Subject         Identity  Coverage  E-value    Bitscore  Start   End     Strand
SCO5089  WP_354722777.1  47.436    90.6977   2.09e-12   67.4      104888  105152  -     
SCO5088  WP_354722779.1  61.5      98.2801   5.29e-163  474       105225  106437  -     
SCO5087  WP_354722781.1  66.184    88.651    0          553       106433  107702  -     


Streptomyces avermitilis ATCC 31267
===================================
BJHY01000001.1
--------------
Cluster 12883, score 5.1009:
Query    Subject     Identity  Coverage  E-value    Bitscore  Start    End      Strand
SCO5087  GDY77717.1  62.56     88.651    0          537       7373569  7374835  +     
SCO5088  GDY77718.1  56.423    97.543    5.15e-138  410       7374827  7376078  +     
SCO5089  GDY77720.1  41.25     91.8605   2.73e-10   62        7377430  7377691  +     


Actinoallomurus spadix JCM 3146
===============================
NZ_BAAABM010000029.1
--------------------
Cluster 12884, score 7.1458:
Query    Subject         Identity  Coverage  E-value    Bitscore  Start  End    Strand
SCO5086  WP_252798561.1  63.218    100       2.84e-109  326       3454   4240   -     
SCO5087  WP_252798579.1  70.388    88.2227   0          588       23641  24913  +     
SCO5088  WP_252798580.1  60.553    97.7887   2.28e-163  475       24909  26166  +     
SCO5089  WP_252798581.1  43.59     90.6977   6.62e-13   68.6      26152  26422  +     


Streptomyces nojiriensis NPDC056259
===================================
NZ_JBHJSP010000050.1
--------------------
Cluster 12890, score 5.1050:
Query    Subject         Identity  Coverage  E-value    Bitscore  Start  End    Strand
SCO5089  WP_376158554.1  44.737    88.3721   3.34e-13   69.3      8733   8997   -     
SCO5088  WP_376572808.1  58.396    97.7887   1.06e-143  425       9077   10346  -     
SCO5087  WP_376158550.1  65.777    88.2227   0          556       10342  11608  -     


Streptomyces nojiriensis JCM 3382
=================================
NZ_CP071139.1
-------------
Cluster 12893, score 6.1413:
Query    Subject         Identity  Coverage  E-value    Bitscore  Start    End      Strand
SCO5087  WP_189735014.1  67.626    89.2934   0          556       4311900  4313172  +     
SCO5088  WP_189735012.1  60        98.2801   3.62e-161  469       4313168  4314362  +     
SCO5089  WP_189735010.1  50        95.3488   2.87e-17   79.7      4314402  4314669  +     
SCO5086  WP_189735008.1  57.854    100       1.7e-102   308       4314704  4315490  +     


Streptomyces cellostaticus GX14503
==================================
NZ_JALLIN010000036.1
--------------------
Cluster 12900, score 6.1393:
Query    Subject         Identity  Coverage  E-value    Bitscore  Start  End    Strand
SCO5086  WP_250403524.1  61.686    100       3.42e-109  326       20445  21231  -     
SCO5089  WP_250403526.1  45.122    95.3488   8.57e-17   78.6      21986  22253  -     
SCO5088  WP_250403527.1  59.9      98.0344   4.88e-142  421       22276  23503  -     
SCO5087  WP_250403528.1  68.675    88.651    0          567       23499  24771  -     


Streptomyces cellostaticus NBRC 12849
=====================================
NZ_BNDU01000010.1
-----------------
Cluster 12901, score 3.0898:
Query    Subject         Identity  Coverage  E-value    Bitscore  Start  End    Strand
SCO5086  WP_067010739.1  60.853    98.8506   4.38e-105  315       21609  22392  -     
SCO5089  WP_067010747.1  40.625    74.4186   7.42e-06   50.4      27679  27943  -     
SCO5087  WP_067010752.1  64.563    88.2227   0          533       29258  30524  -     


Actinomadura roseirufa
======================
NZ_CAACVB010000068.1
--------------------
Cluster 12906, score 6.1363:
Query    Subject         Identity  Coverage  E-value    Bitscore  Start  End    Strand
SCO5087  WP_131738759.1  65.942    88.651    0          528       10685  11963  +     
SCO5088  WP_131738760.1  61.25     98.2801   1.25e-146  432       11959  13207  +     
SCO5089  WP_131738761.1  55.844    89.5349   4.31e-16   76.6      13203  13446  +     
SCO5086  WP_131738762.1  60.92     100       3.62e-109  326       13482  14298  +     


Actinomadura nitritigenes NPDC004071
====================================
NZ_JBIAMV010000015.1
--------------------
Cluster 12907, score 6.1450:
Query    Subject         Identity  Coverage  E-value    Bitscore  Start   End     Strand
SCO5086  WP_387028259.1  60.92     100       4.3e-109   325       98022   98808   -     
SCO5089  WP_190853609.1  45.679    94.186    4.95e-13   68.9      98826   99090   -     
SCO5088  WP_387028261.1  64.322    97.7887   1.61e-162  473       99120   100341  -     
SCO5087  WP_387028262.1  68.421    89.5075   0          583       100337  101609  -     

NZ_JBIAMV010000009.1
--------------------
Cluster 12909, score 4.1030:
Query    Subject         Identity  Coverage  E-value    Bitscore  Start   End     Strand
SCO5088  WP_387026554.1  58.5      98.0344   2.87e-145  429       255640  256867  -     
SCO5087  WP_387026556.1  62.44     89.5075   0          541       256863  258123  -     
SCO5089  WP_190855288.1  44.615    75.5814   2.62e-09   59.7      262260  262533  -     

Cluster 12910, score 3.0929:
Query    Subject         Identity  Coverage  E-value   Bitscore  Start   End     Strand
SCO5087  WP_387026679.1  65.871    89.7216   0         563       331637  332921  -     
SCO5089  WP_190855112.1  44.444    93.0233   7.53e-14  70.9      339932  340193  -     
SCO5086  WP_190855108.1  60.92     100       2.39e-97  295       341166  341946  -     


Actinomadura nitritigenes L46
=============================
NZ_JAGEOK010000005.1
--------------------
Cluster 12916, score 4.1030:
Query    Subject         Identity  Coverage  E-value    Bitscore  Start   End     Strand
SCO5088  WP_208265926.1  58.416    99.0172   9.33e-146  430       115930  117157  -     
SCO5087  WP_208265927.1  62.44     89.5075   0          540       117153  118413  -     
SCO5089  WP_190855288.1  44.615    75.5814   2.62e-09   59.7      122541  122814  -     

Cluster 12917, score 3.0925:
Query    Subject         Identity  Coverage  E-value   Bitscore  Start   End     Strand
SCO5087  WP_208265995.1  65.394    89.7216   0         558       188936  190220  -     
SCO5089  WP_190855112.1  44.444    93.0233   7.53e-14  70.9      197227  197488  -     
SCO5086  WP_208266003.1  60.536    100       1.24e-97  296       198461  199241  -     


Actinacidiphila bryophytorum DS3
================================
NZ_CP103871.1
-------------
Cluster 12921, score 6.1411:
Query    Subject         Identity  Coverage  E-value    Bitscore  Start    End      Strand
SCO5087  WP_259439392.1  68.689    88.2227   0          556       3715729  3717001  +     
SCO5088  WP_259439393.1  60.5      98.2801   1.62e-160  467       3716997  3718212  +     
SCO5089  WP_259439394.1  44.304    91.8605   1.52e-12   67.8      3718251  3718515  +     
SCO5086  WP_259439395.1  62.452    100       7.93e-107  320       3718570  3719356  +     

Cluster 12920, score 6.1399:
Query    Subject         Identity  Coverage  E-value    Bitscore  Start    End      Strand
SCO5086  WP_259439308.1  61.303    100       5.12e-109  325       3608848  3609634  -     
SCO5089  WP_259439309.1  43.21     94.186    2.17e-13   69.7      3609755  3610025  -     
SCO5088  WP_259439310.1  60.15     98.0344   3.44e-151  444       3610137  3611370  -     
SCO5087  WP_259439311.1  70.192    89.0792   0          560       3611353  3612640  -     


Actinacidiphila bryophytorum
============================
NZ_CAJVAX010000023.1
--------------------
Cluster 12924, score 6.1426:
Query    Subject         Identity  Coverage  E-value    Bitscore  Start  End    Strand
SCO5086  WP_205046211.1  60.92     100       1.31e-108  324       33468  34254  -     
SCO5089  WP_205046212.1  41.975    94.186    7.63e-13   68.6      34376  34646  -     
SCO5088  WP_251513872.1  61.153    98.0344   1.03e-162  473       34740  35973  -     
SCO5087  WP_205046213.1  69.712    89.0792   0          560       35956  37243  -     


Actinacidiphila bryophytorum DSM 42138
======================================
NZ_JADKYA010000584.1
--------------------
Cluster 12928, score 5.1102:
Query    Subject         Identity  Coverage  E-value    Bitscore  Start  End   Strand
SCO5089  WP_206248559.1  41.975    94.186    6.76e-13   68.6      0      258   -     
SCO5088  WP_251513872.1  61.153    98.0344   1.03e-162  473       352    1585  -     
SCO5087  WP_205046213.1  69.712    89.0792   0          560       1568   2855  -     


Kineosporia corallincola J2-2
=============================
NZ_JAHBAY010000017.1
--------------------
Cluster 12931, score 6.1435:
Query    Subject         Identity  Coverage  E-value    Bitscore  Start  End    Strand
SCO5087  WP_214159961.1  67.633    88.651    0          575       53288  54557  +     
SCO5088  WP_214159962.1  63.171    96.0688   2.23e-161  470       54553  55819  +     
SCO5089  WP_214159963.1  42.308    90.6977   2.24e-11   64.7      55859  56129  +     
SCO5086  WP_214159964.1  60.547    98.0843   5.44e-109  325       56155  56950  +     


Amycolatopsis nigrescens CSC17Ta-90
===================================
NZ_ARVW01000001.1
-----------------
Cluster 12941, score 6.1410:
Query    Subject         Identity  Coverage  E-value    Bitscore  Start    End      Strand
SCO5087  WP_026361231.1  67.952    88.8651   0          550       6897613  6898870  +     
SCO5088  WP_020672329.1  62.687    98.7715   7.73e-159  463       6898866  6900078  +     
SCO5089  WP_020672330.1  48.101    91.8605   3.36e-14   72        6900144  6900414  +     
SCO5086  WP_020672331.1  64.173    97.318    5.9e-109   325       6900441  6901224  +     

Cluster 12942, score 5.1054:
Query    Subject         Identity  Coverage  E-value    Bitscore  Start    End      Strand
SCO5089  WP_026361527.1  46.341    95.3488   6.16e-17   78.6      8472978  8473236  -     
SCO5088  WP_040406252.1  55        98.2801   1.41e-141  419       8473269  8474502  -     
SCO5087  WP_020673770.1  64.269    89.2934   0          556       8474498  8475770  -     


Streptomyces griseoloalbus NPDC048274
=====================================
NZ_JBEZLS010000023.1
--------------------
Cluster 12943, score 6.1471:
Query    Subject         Identity  Coverage  E-value    Bitscore  Start   End     Strand
SCO5087  WP_359986363.1  69.69     89.7216   0          588       123100  124372  +     
SCO5088  WP_359986365.1  60.75     98.2801   2.75e-164  477       124368  125583  +     
SCO5089  WP_359986368.1  50        90.6977   1.29e-17   80.5      125680  125947  +     
SCO5086  WP_359986370.1  61.686    100       6.52e-109  325       126055  126841  +     


Kibdelosporangium aridum DSM 43828
==================================
NZ_FWXV01000012.1
-----------------
Cluster 12945, score 7.1429:
Query    Subject         Identity  Coverage  E-value    Bitscore  Start   End     Strand
SCO5089  WP_084433584.1  41.25     93.0233   9.6e-12    65.9      117906  118188  -     
SCO5088  WP_033387955.1  58.065    97.7887   3.79e-156  456       118211  119444  -     
SCO5087  WP_084433585.1  69.249    88.4368   0          582       119440  120712  -     
SCO5086  WP_084433598.1  60.536    100       6.66e-109  325       136174  136960  +     


Kibdelosporangium aridum A82846
===============================
NZ_QHKI01000011.1
-----------------
Cluster 12947, score 6.1443:
Query    Subject         Identity  Coverage  E-value    Bitscore  Start  End    Strand
SCO5086  WP_037274691.1  60.618    99.2337   5.64e-107  320       16355  17138  -     
SCO5089  WP_037274681.1  48.101    91.8605   1.81e-15   74.7      17150  17396  -     
SCO5088  WP_037274678.1  59.5      98.2801   4.58e-158  461       17408  18620  -     
SCO5087  WP_037274676.1  69.639    88.8651   0          587       18616  19891  -     

NZ_QHKI01000025.1
-----------------
Cluster 12949, score 6.1113:
Query    Subject         Identity  Coverage  E-value   Bitscore  Start  End    Strand
SCO5089  WP_051794922.1  42.593    62.7907   3.57e-06  51.2      81962  82214  +     
SCO5087  WP_037268019.1  66.344    88.4368   0         559       84286  85558  +     
SCO5088  WP_037268020.1  58.333    97.2973   9.6e-148  435       85554  86769  +     
SCO5089  WP_037268021.1  43.75     93.0233   1.49e-12  67.8      86819  87074  +     


Kibdelosporangium aridum subsp. largum ATCC 39922
=================================================
NZ_JBHLZD010000001.1
--------------------
Cluster 12950, score 7.1430:
Query    Subject         Identity  Coverage  E-value    Bitscore  Start    End      Strand
SCO5089  WP_051896654.1  41.25     93.0233   9.5e-12    65.9      3274427  3274709  -     
SCO5088  WP_033387955.1  58.065    97.7887   3.79e-156  456       3274732  3275965  -     
SCO5087  WP_033387954.1  69.249    88.4368   0          583       3275961  3277233  -     
SCO5086  WP_084433598.1  60.536    100       6.66e-109  325       3292693  3293479  +     


Labedaea rhizosphaerae DSM 45361
================================
NZ_SNXZ01000010.1
-----------------
Cluster 12952, score 6.1450:
Query    Subject         Identity  Coverage  E-value    Bitscore  Start   End     Strand
SCO5086  WP_133854100.1  59.77     100       6.66e-109  325       123335  124121  -     
SCO5089  WP_133854101.1  45.333    87.2093   4.13e-15   74.3      124147  124417  -     
SCO5088  WP_133854102.1  61.845    98.5258   9.02e-169  488       124438  125668  -     
SCO5087  WP_279538359.1  66.019    88.2227   0          563       126835  128104  -     

NZ_SNXZ01000004.1
-----------------
Cluster 12954, score 7.1396:
Query    Subject         Identity  Coverage  E-value    Bitscore  Start   End     Strand
SCO5089  WP_133851926.1  38.667    87.2093   5.18e-08   56.2      558755  559016  -     
SCO5086  WP_133851939.1  59.69     98.8506   5.34e-94   287       576445  577222  -     
SCO5089  WP_133851940.1  43.902    95.3488   9.43e-14   70.5      577394  577652  -     
SCO5088  WP_133851941.1  58.105    98.5258   1.49e-139  414       577639  578857  -     
SCO5087  WP_133851942.1  67.07     88.2227   0          568       579056  580316  -     


Actinophytocola sp.
===================
NZ_DASYTH010000147.1
--------------------
Cluster 12956, score 6.1436:
Query    Subject         Identity  Coverage  E-value    Bitscore  Start  End    Strand
SCO5086  WP_327559325.1  61.686    100       6.88e-109  325       34140  34926  -     
SCO5089  WP_327559326.1  45.122    95.3488   3.65e-14   71.6      34955  35222  -     
SCO5088  WP_327559327.1  62.907    98.0344   9.81e-168  486       35233  36469  -     
SCO5087  WP_327559328.1  67.933    90.1499   0          553       36641  37925  -     

NZ_DASZCQ010000138.1
--------------------
Cluster 12958, score 6.1410:
Query    Subject         Identity  Coverage  E-value    Bitscore  Start  End   Strand
SCO5087  WP_326918196.1  65.301    88.8651   0          553       2294   3563  +     
SCO5088  WP_326918197.1  59.045    97.7887   6.41e-157  458       3559   4780  +     
SCO5089  WP_326918198.1  51.25     93.0233   1.6e-17    80.1      4792   5041  +     
SCO5086  WP_326918202.1  59.77     100       1.11e-106  319       8679   9465  +     

NZ_DASQCC010000053.1
--------------------
Cluster 12960, score 6.1391:
Query    Subject         Identity  Coverage  E-value    Bitscore  Start  End    Strand
SCO5086  WP_324916613.1  60.63     97.318    8.03e-106  317       36838  37618  -     
SCO5089  WP_324916617.1  45.679    94.186    3.9e-16    76.6      37638  37902  -     
SCO5088  WP_324916620.1  61.809    97.7887   7.97e-158  461       37846  39139  -     
SCO5087  WP_324916627.1  65.049    88.2227   0          536       40289  41564  -     

NZ_JBJMIE010000390.1
--------------------
Cluster 12962, score 4.0863:
Query    Subject         Identity  Coverage  E-value    Bitscore  Start  End   Strand
SCO5086  WP_407779727.1  60.536    100       1.83e-105  316       2379   3165  -     
SCO5089  WP_407779728.1  44.304    91.8605   5.03e-16   76.6      3240   3513  -     
SCO5088  WP_407779729.1  63.065    97.7887   1.43e-161  470       3565   4771  -     

NZ_DASTBH010000138.1
--------------------
Cluster 12964, score 4.1354:
Query    Subject         Identity  Coverage  E-value    Bitscore  Start  End   Strand
SCO5086  WP_325157457.1  62.791    98.8506   2.01e-103  311       4050   4833  -     
SCO5088  WP_325157458.1  59.406    99.2629   1.25e-160  472       4866   6411  -     
SCO5089  WP_325157458.1  45.679    94.186    2.83e-14   77.4      4866   6411  -     
SCO5087  WP_325157459.1  69.903    88.2227   0          571       6420   7680  -     

NZ_DASUCC010000096.1
--------------------
Cluster 12966, score 6.1375:
Query    Subject         Identity  Coverage  E-value    Bitscore  Start  End    Strand
SCO5086  WP_326472104.1  62.016    98.8506   4.28e-97   295       58579  59368  -     
SCO5089  WP_326472106.1  44.578    96.5116   7.31e-16   76.3      59351  59633  -     
SCO5088  WP_326472108.1  62.01     99.5086   3.94e-155  454       59629  60856  -     
SCO5087  WP_326472109.1  66.99     88.2227   0          550       60981  62253  -     


Streptomyces specialis GW41-1564T
=================================
NZ_LN929893.1
-------------
Cluster 12975, score 6.1444:
Query    Subject         Identity  Coverage  E-value    Bitscore  Start   End     Strand
SCO5086  WP_059008588.1  60.92     100       9.66e-109  325       366941  367727  -     
SCO5089  WP_059008589.1  50.633    91.8605   3.07e-18   82        367961  368231  -     
SCO5088  WP_059008590.1  59.801    99.0172   1.28e-157  460       368269  369487  -     
SCO5087  WP_059008591.1  69.398    88.8651   0          577       369483  370740  -     


Streptomyces scopuliridis NBC 01786
===================================
NZ_CP109091.1
-------------
Cluster 12976, score 6.1480:
Query    Subject         Identity  Coverage  E-value    Bitscore  Start    End      Strand
SCO5086  WP_326613602.1  63.462    99.2337   1.01e-108  324       8076912  8077698  -     
SCO5089  WP_326613603.1  47.619    97.6744   2.96e-16   77        8077733  8078003  -     
SCO5088  WP_326613604.1  64.75     98.2801   6.62e-177  509       8078060  8079281  -     
SCO5087  WP_326613605.1  68.204    88.2227   0          570       8079277  8080558  -     


Streptomyces osmaniensis JCM 17656
==================================
NZ_BAABCE010000001.1
--------------------
Cluster 12980, score 6.1443:
Query    Subject         Identity  Coverage  E-value    Bitscore  Start   End     Strand
SCO5086  WP_030951595.1  61.686    100       1.03e-108  324       891829  892615  -     
SCO5089  WP_346180260.1  47.619    97.6744   9.54e-16   75.9      892720  892990  -     
SCO5088  WP_346180261.1  61.25     98.2801   1.78e-163  475       893273  894500  -     
SCO5087  WP_346180262.1  68.646    90.1499   0          568       894496  895768  -     


Streptomyces phaeochromogenes NPDC001932
========================================
NZ_JBIAST010000003.1
--------------------
Cluster 12982, score 6.1482:
Query    Subject         Identity  Coverage  E-value    Bitscore  Start   End     Strand
SCO5086  WP_362075070.1  65.613    96.9349   1.1e-108   324       723981  724773  -     
SCO5089  WP_055613725.1  50        95.3488   1.88e-17   80.1      724791  725046  -     
SCO5088  WP_388469415.1  63.054    98.2801   2.91e-166  483       725139  726426  -     
SCO5087  WP_266740359.1  69.928    89.7216   0          595       726422  727688  -     


Streptomyces phaeochromogenes NBC 01752
=======================================
NZ_CP109135.1
-------------
Cluster 12984, score 6.1482:
Query    Subject         Identity  Coverage  E-value    Bitscore  Start    End      Strand
SCO5087  WP_266740359.1  69.928    89.7216   0          595       8197702  8198968  +     
SCO5088  WP_326760925.1  63.3      98.2801   1.1e-166   484       8198964  8200251  +     
SCO5089  WP_055613725.1  50        95.3488   1.88e-17   80.1      8200344  8200599  +     
SCO5086  WP_326760926.1  65.217    96.9349   2.54e-108  323       8200617  8201409  +     


Streptomyces phaeochromogenes NBC_01600
=======================================
JAPEQA010000001.1
-----------------
Cluster 12986, score 3.0998:
Query    Subject       Identity  Coverage  E-value    Bitscore  Start    End      Strand
SCO5086  MCX4557570.1  65.217    96.9349   2.71e-108  323       3480424  3481216  -     
SCO5089  MCX4557571.1  50        95.3488   1.88e-17   80.1      3481234  3481489  -     
SCO5087  MCX4557573.1  69.69     89.7216   0          595       3482854  3484120  -     


Streptomyces phaeochromogenes NBC_00333
=======================================
NZ_CP108011.1
-------------
Cluster 12987, score 6.1482:
Query    Subject         Identity  Coverage  E-value    Bitscore  Start    End      Strand
SCO5087  WP_055613727.1  69.928    89.7216   0          596       9147887  9149153  +     
SCO5088  WP_328693535.1  63.3      98.2801   2.32e-166  483       9149149  9150436  +     
SCO5089  WP_055613725.1  50        95.3488   1.88e-17   80.1      9150523  9150778  +     
SCO5086  WP_055613724.1  65.217    96.9349   2.83e-108  323       9150796  9151588  +     


Streptomyces phaeochromogenes NBC_00186
=======================================
NZ_CP108134.1
-------------
Cluster 12989, score 6.1482:
Query    Subject         Identity  Coverage  E-value    Bitscore  Start    End      Strand
SCO5087  WP_266740359.1  69.928    89.7216   0          595       8145118  8146384  +     
SCO5088  WP_326730537.1  63.3      98.2801   2.55e-166  483       8146380  8147667  +     
SCO5089  WP_326730538.1  50        95.3488   1.23e-17   80.5      8147753  8148008  +     
SCO5086  WP_055613724.1  65.217    96.9349   2.83e-108  323       8148026  8148818  +     


Streptomyces phaeochromogenes NBC_01183
=======================================
NZ_CP108589.1
-------------
Cluster 12991, score 6.1482:
Query    Subject         Identity  Coverage  E-value    Bitscore  Start    End      Strand
SCO5087  WP_266740359.1  69.928    89.7216   0          595       8183141  8184407  +     
SCO5088  WP_405545621.1  63.3      98.2801   6.31e-167  484       8184403  8185690  +     
SCO5089  WP_055613725.1  50        95.3488   1.88e-17   80.1      8185787  8186042  +     
SCO5086  WP_055613724.1  65.217    96.9349   2.83e-108  323       8186060  8186852  +     


Streptomyces phaeochromogenes NBC_01011
=======================================
NZ_CP108690.1
-------------
Cluster 12993, score 6.1482:
Query    Subject         Identity  Coverage  E-value    Bitscore  Start    End      Strand
SCO5086  WP_055613724.1  65.217    96.9349   2.83e-108  323       3485798  3486590  -     
SCO5089  WP_055613725.1  50        95.3488   1.88e-17   80.1      3486608  3486863  -     
SCO5088  WP_405954847.1  63.3      98.2801   9.25e-167  484       3486939  3488226  -     
SCO5087  WP_266740359.1  69.928    89.7216   0          595       3488222  3489488  -     


Streptomyces phaeochromogenes NPDC050993
========================================
NZ_JBFAGL010000060.1
--------------------
Cluster 12995, score 6.1479:
Query    Subject         Identity  Coverage  E-value    Bitscore  Start  End    Strand
SCO5087  WP_055613727.1  69.928    89.7216   0          596       44382  45648  +     
SCO5088  WP_359847644.1  62.808    98.2801   3.11e-165  480       45644  46931  +     
SCO5089  WP_055613725.1  50        95.3488   1.88e-17   80.1      47013  47268  +     
SCO5086  WP_055613724.1  65.217    96.9349   2.83e-108  323       47286  48078  +     


Streptomyces phaeochromogenes NPDC050203
========================================
NZ_JBFALE010000001.1
--------------------
Cluster 12997, score 6.1480:
Query    Subject         Identity  Coverage  E-value    Bitscore  Start   End     Strand
SCO5087  WP_266740359.1  69.928    89.7216   0          595       222325  223591  +     
SCO5088  WP_360056548.1  63.054    98.2801   4.81e-166  482       223587  224874  +     
SCO5089  WP_055613725.1  50        95.3488   1.88e-17   80.1      224961  225216  +     
SCO5086  WP_055613724.1  65.217    96.9349   2.83e-108  323       225234  226026  +     


Streptomyces phaeochromogenes NRRL B-1248
=========================================
NZ_LIQZ01000137.1
-----------------
Cluster 13001, score 6.1467:
Query    Subject         Identity  Coverage  E-value    Bitscore  Start  End    Strand
SCO5086  WP_055613724.1  65.217    96.9349   2.83e-108  323       20633  21425  -     
SCO5089  WP_055613725.1  50        95.3488   1.88e-17   80.1      21443  21698  -     
SCO5088  WP_055613726.1  62.808    98.2801   1.46e-160  468       21784  23071  -     
SCO5087  WP_055613727.1  69.928    89.7216   0          596       23067  24333  -     


Streptomyces phaeochromogenes NBC_00221
=======================================
CP108345.1
----------
Cluster 13003, score 3.0999:
Query    Subject     Identity  Coverage  E-value    Bitscore  Start    End      Strand
SCO5087  WUR83117.1  69.928    89.7216   0          596       7518619  7519885  +     
SCO5089  WUR83119.1  50        95.3488   1.88e-17   80.1      7521243  7521498  +     
SCO5086  WUR83120.1  65.217    96.9349   2.83e-108  323       7521516  7522308  +     


Streptomyces phaeochromogenes NBC_01328
=======================================
NZ_CP108382.1
-------------
Cluster 13004, score 6.1482:
Query    Subject         Identity  Coverage  E-value    Bitscore  Start    End      Strand
SCO5086  WP_266740363.1  64.822    96.9349   4.68e-108  323       3584898  3585690  -     
SCO5089  WP_055613725.1  50        95.3488   1.88e-17   80.1      3585708  3585963  -     
SCO5088  WP_327395277.1  63.3      98.2801   9.88e-167  484       3586060  3587347  -     
SCO5087  WP_266740359.1  69.928    89.7216   0          595       3587343  3588609  -     


Streptomyces phaeochromogenes NBC_01409
=======================================
NZ_CP109531.1
-------------
Cluster 13008, score 6.1482:
Query    Subject         Identity  Coverage  E-value    Bitscore  Start    End      Strand
SCO5086  WP_266740363.1  64.822    96.9349   4.68e-108  323       3792065  3792857  -     
SCO5089  WP_055613725.1  50        95.3488   1.88e-17   80.1      3792875  3793130  -     
SCO5088  WP_327395277.1  63.3      98.2801   9.88e-167  484       3793227  3794514  -     
SCO5087  WP_266740359.1  69.928    89.7216   0          595       3794510  3795776  -     


Streptomyces phaeochromogenes NBC_00034
=======================================
NZ_JAPELP010000001.1
--------------------
Cluster 13010, score 6.1479:
Query    Subject         Identity  Coverage  E-value    Bitscore  Start   End     Strand
SCO5087  WP_266740359.1  69.928    89.7216   0          595       814693  815959  +     
SCO5088  WP_266740361.1  63.054    98.2801   1.62e-165  481       815955  817242  +     
SCO5089  WP_055613725.1  50        95.3488   1.88e-17   80.1      817339  817594  +     
SCO5086  WP_266740363.1  64.822    96.9349   4.68e-108  323       817612  818404  +     


Streptomyces phaeochromogenes NPDC060042
========================================
NZ_JBHWVR010000021.1
--------------------
Cluster 13012, score 6.1481:
Query    Subject         Identity  Coverage  E-value    Bitscore  Start  End   Strand
SCO5086  WP_266740363.1  64.822    96.9349   4.68e-108  323       2052   2844  -     
SCO5089  WP_055613725.1  50        95.3488   1.88e-17   80.1      2862   3117  -     
SCO5088  WP_386670917.1  63.3      98.2801   1.6e-166   483       3215   4502  -     
SCO5087  WP_386670919.1  69.928    89.7216   0          595       4498   5764  -     


Streptomyces phaeochromogenes V1I8
==================================
NZ_JAUSYT010000001.1
--------------------
Cluster 13014, score 6.1458:
Query    Subject         Identity  Coverage  E-value    Bitscore  Start    End      Strand
SCO5087  WP_143644093.1  71.602    88.2227   0          593       2296702  2297992  +     
SCO5088  WP_306936501.1  59.601    98.5258   1.59e-164  478       2297988  2299215  +     
SCO5089  WP_143644095.1  46.154    90.6977   7.62e-14   70.9      2299271  2299541  +     
SCO5086  WP_306936502.1  59.696    99.6169   3.04e-105  316       2299573  2300374  +     


Streptomyces phaeochromogenes NPDC050984
========================================
NZ_JBFAGO010000001.1
--------------------
Cluster 13016, score 6.1458:
Query    Subject         Identity  Coverage  E-value    Bitscore  Start  End    Strand
SCO5086  WP_359711769.1  59.533    98.4674   1.26e-104  314       19251  20052  -     
SCO5089  WP_269647253.1  44.304    91.8605   2.51e-13   69.7      20084  20354  -     
SCO5088  WP_359711772.1  59.85     98.5258   1.79e-165  480       20413  21640  -     
SCO5087  WP_359711774.1  71.602    88.2227   0          594       21636  22926  -     


Streptomyces phaeochromogenes NPDC000884
========================================
NZ_JBIAYM010000002.1
--------------------
Cluster 13020, score 6.1456:
Query    Subject         Identity  Coverage  E-value    Bitscore  Start   End     Strand
SCO5087  WP_388353892.1  71.602    88.2227   0          593       791176  792466  +     
SCO5088  WP_388353895.1  59.85     98.5258   2.89e-165  479       792462  793689  +     
SCO5089  WP_388353898.1  44.304    91.8605   1.33e-13   70.5      793748  794018  +     
SCO5086  WP_359711769.1  59.533    98.4674   1.26e-104  314       794050  794851  +     


Streptomyces phaeochromogenes NPDC048648
========================================
NZ_JBICVN010000004.1
--------------------
Cluster 13022, score 6.1460:
Query    Subject         Identity  Coverage  E-value    Bitscore  Start   End     Strand
SCO5087  WP_359711774.1  71.602    88.2227   0          594       403505  404795  +     
SCO5088  WP_392779337.1  60.1      98.5258   3.66e-166  482       404791  406018  +     
SCO5089  WP_269647253.1  44.304    91.8605   2.51e-13   69.7      406076  406346  +     
SCO5086  WP_359711769.1  59.533    98.4674   1.26e-104  314       406378  407179  +     


Streptomyces phaeochromogenes NPDC050987
========================================
NZ_JBFAGN010000018.1
--------------------
Cluster 13026, score 6.1348:
Query    Subject         Identity  Coverage  E-value    Bitscore  Start  End    Strand
SCO5086  WP_359943155.1  60.63     97.318    8.09e-95   289       31100  31886  -     
SCO5089  WP_359943389.1  41.975    94.186    4.01e-13   69.3      31897  32167  -     
SCO5088  WP_359943157.1  57.25     98.2801   1.45e-145  429       32210  33425  -     
SCO5087  WP_359943159.1  67.548    89.0792   0          561       33421  34693  -     


Streptomyces rhizosphaerihabitans ASQP_78
=========================================
NZ_JAODTZ010000077.1
--------------------
Cluster 13028, score 6.1466:
Query    Subject         Identity  Coverage  E-value    Bitscore  Start  End    Strand
SCO5086  WP_261709494.1  59.77     100       1.11e-108  324       17159  17945  -     
SCO5089  WP_261709495.1  43.21     94.186    4.37e-12   66.6      18080  18350  -     
SCO5088  WP_261709496.1  59.649    98.0344   4.39e-168  487       18444  19671  -     
SCO5087  WP_261709497.1  70.874    88.2227   0          588       19667  20948  -     


Streptomyces liliifuscus ZYC-3
==============================
NZ_CP066831.1
-------------
Cluster 13030, score 6.1475:
Query    Subject         Identity  Coverage  E-value    Bitscore  Start    End      Strand
SCO5087  WP_200398624.1  69.69     89.7216   0          595       7633929  7635195  +     
SCO5088  WP_200398625.1  62.069    98.2801   3.61e-162  473       7635191  7636478  +     
SCO5089  WP_200398626.1  52.439    95.3488   9.37e-19   83.2      7636541  7636796  +     
SCO5086  WP_200398627.1  65.613    96.9349   1.13e-108  324       7636814  7637606  +     


Streptomyces capitiformicae 1H-SSA4
===================================
NZ_CP022161.1
-------------
Cluster 13034, score 6.1437:
Query    Subject         Identity  Coverage  E-value    Bitscore  Start   End     Strand
SCO5086  WP_189783104.1  60.536    100       1.2e-108   324       784715  785501  -     
SCO5089  WP_189783103.1  48.718    90.6977   1.46e-17   80.5      785611  785878  -     
SCO5088  WP_189783102.1  60        98.2801   4.23e-154  451       785979  787194  -     
SCO5087  WP_189783101.1  68.735    89.7216   0          582       787190  788462  -     


Streptomyces scopuliridis RB72 NRRL B-24574
===========================================
NZ_JOEI01000001.1
-----------------
Cluster 13035, score 6.1479:
Query    Subject         Identity  Coverage  E-value    Bitscore  Start  End    Strand
SCO5086  WP_030349266.1  63.846    99.2337   1.22e-108  324       54647  55433  -     
SCO5089  WP_030349267.1  46.429    97.6744   1.41e-15   75.5      55468  55738  -     
SCO5088  WP_030349268.1  64.75     98.2801   6.36e-176  506       55795  57016  -     
SCO5087  WP_030349269.1  68.447    88.2227   0          574       57012  58293  -     


Streptomyces zinciresistens K42
===============================
NZ_AGBF01000013.1
-----------------
Cluster 13036, score 3.0783:
Query    Subject         Identity  Coverage  E-value    Bitscore  Start  End    Strand
SCO5089  WP_007492795.1  43.529    98.8372   8.78e-09   58.2      28647  28905  +     
SCO5086  WP_007492808.1  63.218    100       1.3e-108   324       41105  41891  +     
SCO5088  WP_007492829.1  59.744    95.8231   2.79e-134  401       54227  55451  -     


Streptomyces prasinopilosus CGMCC 4.3504
========================================
NZ_FMZK01000002.1
-----------------
Cluster 13038, score 3.0787:
Query    Subject         Identity  Coverage  E-value    Bitscore  Start   End     Strand
SCO5088  WP_079039717.1  59.9      97.7887   1.45e-138  412       113143  114412  -     
SCO5086  WP_055571854.1  59.387    100       1.62e-108  324       116251  117037  +     
SCO5089  WP_055571850.1  36.585    95.3488   3.65e-06   51.2      122529  122784  +     


Streptomyces prunicolor NPDC048403
==================================
NZ_JBICXY010000012.1
--------------------
Cluster 13044, score 6.1469:
Query    Subject         Identity  Coverage  E-value    Bitscore  Start   End     Strand
SCO5087  WP_393045300.1  68.75     89.0792   0          586       256713  257985  +     
SCO5088  WP_393045301.1  62.75     98.2801   2.88e-165  479       257981  259202  +     
SCO5089  WP_393045303.1  48.78     95.3488   2.05e-17   80.1      259227  259494  +     
SCO5086  WP_393045304.1  62.548    99.2337   1.63e-108  324       259584  260394  +     


Streptomyces prunicolor NBC_00263
=================================
NZ_JAPEMW010000001.1
--------------------
Cluster 13046, score 5.1037:
Query    Subject         Identity  Coverage  E-value    Bitscore  Start    End      Strand
SCO5089  WP_019061797.1  47.561    94.186    2.57e-13   69.7      2034268  2034532  -     
SCO5088  WP_266858905.1  54.887    97.543    2.81e-135  404       2034562  2035831  -     
SCO5087  WP_266858909.1  67.376    90.364    0          563       2036369  2037656  -     


Streptomyces prunicolor NBRC 13075
==================================
NZ_BARF01000084.1
-----------------
Cluster 13048, score 5.1035:
Query    Subject         Identity  Coverage  E-value   Bitscore  Start   End     Strand
SCO5089  WP_019061797.1  47.561    94.186    2.57e-13  69.7      149947  150211  -     
SCO5088  WP_019061798.1  54.637    97.543    8e-135    403       150241  151510  -     
SCO5087  WP_019061799.1  67.376    90.364    0         562       151506  152793  -     


Streptomyces prunicolor RR29
============================
NZ_JAWMAJ010000261.1
--------------------
Cluster 13049, score 5.1036:
Query    Subject         Identity  Coverage  E-value    Bitscore  Start  End   Strand
SCO5087  WP_019061799.1  67.376    90.364    0          562       973    2260  +     
SCO5088  WP_266858905.1  54.887    97.543    2.81e-135  404       2256   3525  +     
SCO5089  WP_019061797.1  47.561    94.186    2.57e-13   69.7      3555   3819  +     


Streptomyces prunicolor NPDC051579
==================================
NZ_JBFAZM010000022.1
--------------------
Cluster 13051, score 5.1036:
Query    Subject         Identity  Coverage  E-value    Bitscore  Start   End     Strand
SCO5087  WP_019061799.1  67.376    90.364    0          562       141567  142854  +     
SCO5088  WP_266858905.1  54.887    97.543    2.81e-135  404       142850  144119  +     
SCO5089  WP_019061797.1  47.561    94.186    2.57e-13   69.7      144149  144413  +     


Streptomyces prunicolor NPDC050613
==================================
NZ_JBFAIT010000096.1
--------------------
Cluster 13053, score 5.1035:
Query    Subject         Identity  Coverage  E-value    Bitscore  Start  End   Strand
SCO5087  WP_360073705.1  67.376    90.364    0          560       993    2280  +     
SCO5088  WP_360073707.1  54.887    97.543    1.35e-135  405       2276   3545  +     
SCO5089  WP_019061797.1  47.561    94.186    2.57e-13   69.7      3575   3839  +     


Kitasatospora xanthocidica NPDC007918
=====================================
NZ_JBIBKJ010000013.1
--------------------
Cluster 13055, score 7.1398:
Query    Subject         Identity  Coverage  E-value    Bitscore  Start   End     Strand
SCO5086  WP_391554419.1  63.985    100       1.76e-108  324       147033  147819  +     
SCO5087  WP_391554428.1  66.588    90.364    0          536       157081  158365  +     
SCO5088  WP_391554429.1  58        98.2801   8.46e-154  450       158361  159585  +     
SCO5089  WP_391554488.1  50.602    96.5116   1.6e-20    87.8      159647  159908  +     


Kitasatospora xanthocidica JCM 4862
===================================
NZ_BNBY01000047.1
-----------------
Cluster 13057, score 7.1399:
Query    Subject         Identity  Coverage  E-value    Bitscore  Start  End    Strand
SCO5086  WP_189926060.1  63.218    100       4.09e-108  323       8772   9558   +     
SCO5087  WP_189926075.1  66.908    88.651    0          528       18849  20133  +     
SCO5088  WP_189926077.1  58.809    99.0172   6.62e-159  463       20206  21415  +     
SCO5089  WP_229929263.1  50.633    91.8605   1.8e-19    85.1      21480  21738  +     


Amycolatopsis orientalis B-37
=============================
NZ_CP016174.1
-------------
Cluster 13059, score 6.1396:
Query    Subject         Identity  Coverage  E-value    Bitscore  Start    End      Strand
SCO5087  WP_044852706.1  66.667    89.2934   0          556       1934573  1935851  +     
SCO5088  WP_044852707.1  58.25     98.2801   1.33e-155  455       1935847  1937077  +     
SCO5089  WP_044852708.1  40.506    91.8605   8.26e-10   60.8      1937116  1937386  +     
SCO5086  WP_044852709.1  62.016    98.8506   1.86e-108  324       1937420  1938203  +     


Streptomyces sioyaensis NPDC053400
==================================
NZ_JBITYF010000042.1
--------------------
Cluster 13061, score 6.1370:
Query    Subject         Identity  Coverage  E-value    Bitscore  Start  End    Strand
SCO5087  WP_399793223.1  64.493    88.651    0          548       28247  29537  +     
SCO5088  WP_399793225.1  58.647    98.0344   6.49e-151  443       29533  30769  +     
SCO5089  WP_399793227.1  37.838    86.0465   2.02e-07   54.7      30795  31059  +     
SCO5086  WP_399793234.1  62.403    98.8506   1.91e-108  324       33083  33875  +     


Streptomyces sioyaensis A5
==========================
NZ_JADDRK010000070.1
--------------------
Cluster 13063, score 5.1219:
Query    Subject         Identity  Coverage  E-value    Bitscore  Start  End    Strand
SCO5087  WP_235448500.1  72.619    89.9358   0          637       26441  27719  +     
SCO5088  WP_235448501.1  67.839    97.7887   1.09e-166  483       27715  28957  +     
SCO5089  WP_235448502.1  62.651    96.5116   6.08e-25   99        28996  29257  +     


Streptomyces maoxianensis CCUG 54519
====================================
NZ_JBHSFE010000038.1
--------------------
Cluster 13065, score 4.0929:
Query    Subject         Identity  Coverage  E-value   Bitscore  Start   End     Strand
SCO5086  WP_381202963.1  59.77     100       2e-108    323       124616  125396  -     
SCO5087  WP_381202967.1  62.44     89.5075   0         533       127088  128357  +     
SCO5089  WP_381202973.1  43.902    95.3488   8.72e-15  73.2      130846  131104  -     


Streptomyces chattanoogensis NPDC001124
=======================================
NZ_JBIAYA010000002.1
--------------------
Cluster 13068, score 6.1433:
Query    Subject         Identity  Coverage  E-value    Bitscore  Start   End     Strand
SCO5086  WP_221906379.1  59.77     100       2.12e-108  323       793891  794677  -     
SCO5089  WP_388262892.1  48.837    100       3.44e-17   79.3      794764  795028  -     
SCO5088  WP_388262894.1  62.907    98.0344   5.46e-155  453       795061  796285  -     
SCO5087  WP_388262895.1  68.75     89.0792   0          578       796281  797553  -     


Streptomyces chattanoogensis NPDC001300
=======================================
NZ_JBIAXE010000015.1
--------------------
Cluster 13070, score 6.1432:
Query    Subject         Identity  Coverage  E-value    Bitscore  Start  End    Strand
SCO5087  WP_387869137.1  68.75     89.0792   0          579       60951  62223  +     
SCO5088  WP_046929080.1  62.657    98.0344   3.03e-154  451       62219  63443  +     
SCO5089  WP_387869138.1  50        95.3488   5.39e-17   79        63475  63739  +     
SCO5086  WP_046929082.1  59.387    100       3.67e-108  323       63826  64612  +     


Streptomyces chattanoogensis NRRL ISP-5002
==========================================
NZ_LGKG01000001.1
-----------------
Cluster 13072, score 6.1427:
Query    Subject         Identity  Coverage  E-value    Bitscore  Start  End    Strand
SCO5087  WP_053921786.1  68.51     89.0792   0          575       52473  53745  +     
SCO5088  WP_053921787.1  62.657    98.0344   6.16e-154  451       53741  54965  +     
SCO5089  WP_053921788.1  49.398    96.5116   1.2e-16    78.2      54995  55262  +     
SCO5086  WP_046929082.1  59.387    100       3.67e-108  323       55349  56135  +     


Streptomyces griseosporeus NPDC059432
=====================================
NZ_JBHYVV010000033.1
--------------------
Cluster 13075, score 6.1450:
Query    Subject         Identity  Coverage  E-value    Bitscore  Start  End    Strand
SCO5087  WP_110627869.1  68.333    89.9358   0          555       31584  32856  +     
SCO5088  WP_381089110.1  61.75     98.2801   2.89e-169  489       32852  34067  +     
SCO5089  WP_381089113.1  48.75     93.0233   1.15e-18   83.2      34544  34808  +     
SCO5086  WP_381089116.1  61.303    100       2.39e-108  323       35008  35794  +     


Streptomyces griseosporeus NPDC014781
=====================================
NZ_JBIBXN010000019.1
--------------------
Cluster 13077, score 6.1452:
Query    Subject         Identity  Coverage  E-value    Bitscore  Start  End    Strand
SCO5086  WP_381089116.1  61.303    100       2.39e-108  323       23589  24375  -     
SCO5089  WP_381089113.1  48.75     93.0233   1.15e-18   83.2      24462  24726  -     
SCO5088  WP_391715159.1  62        98.2801   8.79e-170  491       25060  26275  -     
SCO5087  WP_110627869.1  68.333    89.9358   0          555       26271  27543  -     


Streptomyces griseosporeus JCM 4766
===================================
NZ_BNBR01000004.1
-----------------
Cluster 13081, score 6.1451:
Query    Subject         Identity  Coverage  E-value    Bitscore  Start   End     Strand
SCO5087  WP_110627869.1  68.333    89.9358   0          555       856138  857410  +     
SCO5088  WP_110627868.1  62        98.2801   4.66e-170  491       857406  858621  +     
SCO5089  WP_110627867.1  48.75     93.0233   2.39e-18   82.4      859277  859541  +     
SCO5086  WP_110627866.1  61.303    100       3.75e-108  323       859626  860412  +     


Streptomyces griseosporeus NPDC014524
=====================================
NZ_JBIBZY010000002.1
--------------------
Cluster 13087, score 6.1454:
Query    Subject         Identity  Coverage  E-value    Bitscore  Start  End    Strand
SCO5087  WP_391683837.1  67.874    88.651    0          582       26726  27983  +     
SCO5088  WP_391683840.1  65.163    97.7887   1.34e-166  483       27979  29224  +     
SCO5089  WP_391683844.1  43.373    95.3488   2.8e-13    69.7      29635  29899  +     
SCO5086  WP_391683855.1  63.846    99.6169   1.98e-106  319       33015  33822  -     


Saccharothrix obliqua SC076
===========================
NZ_JAHXGQ010000004.1
--------------------
Cluster 13089, score 6.1438:
Query    Subject         Identity  Coverage  E-value    Bitscore  Start   End     Strand
SCO5086  WP_219442091.1  61.39     99.2337   2.67e-108  323       124115  124898  -     
SCO5089  WP_219442094.1  46.914    94.186    4.26e-15   74.3      124917  125187  -     
SCO5088  WP_219442096.1  60.25     98.2801   2.34e-153  449       125208  126420  -     
SCO5087  WP_219442097.1  69.324    88.651    0          592       126416  127685  -     


Streptomyces umbrinus JCM 4521
==============================
NZ_BMUM01000001.1
-----------------
Cluster 13091, score 6.1474:
Query    Subject         Identity  Coverage  E-value    Bitscore  Start    End      Strand
SCO5087  WP_189838180.1  69.69     89.7216   0          595       2218111  2219377  +     
SCO5088  WP_189838181.1  62.562    98.2801   2.09e-163  476       2219373  2220660  +     
SCO5089  WP_055613725.1  50        95.3488   1.88e-17   80.1      2220741  2220996  +     
SCO5086  WP_189838182.1  65.217    96.9349   2.71e-108  323       2221014  2221806  +     


Streptomyces umbrinus NPDC006429
================================
NZ_JBEXZN010000017.1
--------------------
Cluster 13093, score 6.1474:
Query    Subject         Identity  Coverage  E-value    Bitscore  Start   End     Strand
SCO5087  WP_190228130.1  69.69     89.7216   0          595       148363  149629  +     
SCO5088  WP_361895857.1  62.562    98.2801   1.49e-163  476       149625  150912  +     
SCO5089  WP_055613725.1  50        95.3488   1.88e-17   80.1      150993  151248  +     
SCO5086  WP_189838182.1  65.217    96.9349   2.71e-108  323       151266  152058  +     


Streptomyces umbrinus NPDC048579
================================
NZ_JBEZJJ010000074.1
--------------------
Cluster 13095, score 6.1475:
Query    Subject         Identity  Coverage  E-value    Bitscore  Start  End    Strand
SCO5087  WP_055613727.1  69.928    89.7216   0          596       37472  38738  +     
SCO5088  WP_361895857.1  62.562    98.2801   1.49e-163  476       38734  40021  +     
SCO5089  WP_055613725.1  50        95.3488   1.88e-17   80.1      40102  40357  +     
SCO5086  WP_189838182.1  65.217    96.9349   2.71e-108  323       40375  41167  +     


Streptomyces umbrinus NPDC050996
================================
NZ_JBFARH010000029.1
--------------------
Cluster 13097, score 6.1477:
Query    Subject         Identity  Coverage  E-value    Bitscore  Start  End   Strand
SCO5086  WP_189838182.1  65.217    96.9349   2.71e-108  323       2125   2917  -     
SCO5089  WP_055613725.1  50        95.3488   1.88e-17   80.1      2935   3190  -     
SCO5088  WP_364192843.1  62.808    98.2801   1.26e-164  479       3271   4558  -     
SCO5087  WP_190228130.1  69.69     89.7216   0          595       4554   5820  -     


Streptomyces umbrinus JCM 4958
==============================
NZ_BNCC01000002.1
-----------------
Cluster 13099, score 6.1473:
Query    Subject         Identity  Coverage  E-value    Bitscore  Start    End      Strand
SCO5087  WP_190228130.1  69.69     89.7216   0          595       1005966  1007232  +     
SCO5088  WP_190228131.1  62.562    98.2801   2.93e-163  475       1007228  1008515  +     
SCO5089  WP_190228132.1  50        95.3488   2.01e-17   80.1      1008597  1008852  +     
SCO5086  WP_055613724.1  65.217    96.9349   2.83e-108  323       1008870  1009662  +     


Streptomyces umbrinus V2I4
==========================
NZ_JAUSZI010000002.1
--------------------
Cluster 13103, score 6.1480:
Query    Subject         Identity  Coverage  E-value    Bitscore  Start    End      Strand
SCO5087  WP_266740359.1  69.928    89.7216   0          595       8272997  8274263  +     
SCO5088  WP_307525072.1  62.562    98.2801   3.6e-164   478       8274259  8275546  +     
SCO5089  WP_307525074.1  52.439    95.3488   8.31e-19   83.6      8275620  8275875  +     
SCO5086  WP_055613724.1  65.217    96.9349   2.83e-108  323       8275893  8276685  +     


Streptomyces umbrinus NPDC026010
================================
NZ_JBFAFZ010000039.1
--------------------
Cluster 13105, score 6.1474:
Query    Subject         Identity  Coverage  E-value    Bitscore  Start   End     Strand
SCO5087  WP_361997704.1  69.928    89.7216   0          596       101783  103049  +     
SCO5088  WP_361997706.1  62.562    98.2801   2.35e-163  475       103045  104332  +     
SCO5089  WP_055613725.1  50        95.3488   1.88e-17   80.1      104413  104668  +     
SCO5086  WP_055613724.1  65.217    96.9349   2.83e-108  323       104686  105478  +     


Streptomyces umbrinus NPDC021125
================================
NZ_JBFAGC010000004.1
--------------------
Cluster 13107, score 6.1475:
Query    Subject         Identity  Coverage  E-value    Bitscore  Start   End     Strand
SCO5087  WP_190228130.1  69.69     89.7216   0          595       358543  359809  +     
SCO5088  WP_361910886.1  62.562    98.2801   5.39e-164  477       359805  361092  +     
SCO5089  WP_190228132.1  50        95.3488   2.01e-17   80.1      361179  361434  +     
SCO5086  WP_055613724.1  65.217    96.9349   2.83e-108  323       361452  362244  +     


Amycolatopsis pithecellobii RM579
=================================
NZ_WMBA01000013.1
-----------------
Cluster 13109, score 6.1428:
Query    Subject         Identity  Coverage  E-value    Bitscore  Start  End    Strand
SCO5086  WP_154756757.1  61.686    100       2.82e-108  323       8836   9622   -     
SCO5089  WP_312867800.1  47.561    95.3488   2.66e-16   77.4      9650   9920   -     
SCO5088  WP_154756758.1  61.654    98.0344   2.57e-155  454       9916   11155  -     
SCO5087  WP_312867801.1  67.476    88.2227   0          574       11151  12423  -     


Saccharothrix sp. 6-C
=====================
NZ_CP064192.1
-------------
Cluster 13111, score 6.1437:
Query    Subject         Identity  Coverage  E-value    Bitscore  Start    End      Strand
SCO5087  WP_123741987.1  69.639    88.8651   0          588       2967177  2968449  +     
SCO5088  WP_123741986.1  61.671    99.7543   1.06e-155  455       2968445  2969660  +     
SCO5089  WP_123741985.1  44.578    96.5116   5.22e-14   71.2      2969681  2969945  +     
SCO5086  WP_123741984.1  62.162    99.2337   3.25e-108  323       2969960  2970743  +     


Saccharothrix sp. CB00851
=========================
NZ_LWLC01000019.1
-----------------
Cluster 13113, score 6.1471:
Query    Subject         Identity  Coverage  E-value    Bitscore  Start   End     Strand
SCO5087  WP_274534326.1  69.639    88.8651   0          595       118448  119717  +     
SCO5088  WP_073892161.1  61.905    98.0344   6.03e-162  471       119713  120937  +     
SCO5089  WP_073892162.1  55.263    88.3721   8.5e-19    83.2      120948  121197  +     
SCO5086  WP_073892163.1  61.265    96.9349   1.55e-107  322       121232  122018  +     


Saccharothrix texasensis DSM 44231
==================================
NZ_RJKM01000001.1
-----------------
Cluster 13115, score 6.1437:
Query    Subject         Identity  Coverage  E-value    Bitscore  Start    End      Strand
SCO5086  WP_123741984.1  62.162    99.2337   3.25e-108  323       1610161  1610944  -     
SCO5089  WP_123741985.1  44.578    96.5116   5.22e-14   71.2      1610959  1611223  -     
SCO5088  WP_123741986.1  61.671    99.7543   1.06e-155  455       1611244  1612459  -     
SCO5087  WP_123741987.1  69.639    88.8651   0          588       1612455  1613727  -     


Kitasatospora purpeofusca ZZ-48
===============================
NZ_CP170483.1
-------------
Cluster 13117, score 6.1451:
Query    Subject         Identity  Coverage  E-value    Bitscore  Start    End      Strand
SCO5086  WP_380283612.1  61.303    100       3.47e-108  323       1497092  1497878  -     
SCO5089  WP_380283613.1  59.756    95.3488   7.58e-23   93.6      1497919  1498177  -     
SCO5088  WP_380283614.1  65.025    99.7543   5.51e-148  437       1498173  1499547  -     
SCO5087  WP_380283615.1  69.762    89.9358   0          597       1499543  1500806  -     


Streptomyces lydicus A02
========================
CP007699.2
----------
Cluster 13119, score 4.0853:
Query    Subject     Identity  Coverage  E-value    Bitscore  Start    End      Strand
SCO5088  AJT68433.1  62.657    98.0344   3.03e-154  451       7341995  7343219  +     
SCO5089  AJT68434.3  50        95.3488   5.39e-17   79        7343251  7343515  +     
SCO5086  AJT68435.1  59.387    100       3.67e-108  323       7343602  7344388  +     


Streptomyces lydicus NPDC021087
===============================
NZ_JBIRQK010000006.1
--------------------
Cluster 13120, score 5.1021:
Query    Subject         Identity  Coverage  E-value    Bitscore  Start   End     Strand
SCO5089  WP_397778901.1  37.5      93.0233   7.39e-09   58.2      145555  145816  -     
SCO5088  WP_397778903.1  57.711    98.7715   9.76e-137  407       145812  147063  -     
SCO5087  WP_397778905.1  66.91     88.0086   0          556       147059  148334  -     


Nocardia salmonicida NPDC023709
===============================
NZ_JBFAAS010000023.1
--------------------
Cluster 13122, score 5.1397:
Query    Subject         Identity  Coverage  E-value    Bitscore  Start  End    Strand
SCO5087  WP_357221554.1  68.434    88.8651   0          581       37316  38573  +     
SCO5088  WP_357221555.1  59.25     98.2801   1.86e-150  442       38569  39796  +     
SCO5086  WP_357221572.1  60.153    100       3.75e-108  323       44584  45370  -     
SCO5089  WP_357221575.1  35.443    90.6977   4.17e-06   51.2      45366  45630  -     

NZ_JBFAAS010000004.1
--------------------
Cluster 13124, score 6.1431:
Query    Subject         Identity  Coverage  E-value    Bitscore  Start   End     Strand
SCO5087  WP_301907170.1  67.952    88.8651   0          574       291016  292294  +     
SCO5088  WP_357213467.1  60.848    98.2801   5.11e-157  459       292290  293514  +     
SCO5089  WP_056819520.1  50.588    98.8372   6.25e-18   81.3      293528  293792  +     
SCO5086  WP_357213470.1  60.618    99.2337   7.37e-106  317       293825  294608  +     


Nocardia salmonicida NBC_00321
==============================
NZ_CP108020.1
-------------
Cluster 13126, score 6.1433:
Query    Subject         Identity  Coverage  E-value    Bitscore  Start    End      Strand
SCO5087  WP_328713304.1  67.542    89.7216   0          573       1571968  1573246  +     
SCO5088  WP_328713306.1  61.097    98.2801   5.63e-158  461       1573242  1574466  +     
SCO5089  WP_056819520.1  50.588    98.8372   6.25e-18   81.3      1574480  1574744  +     
SCO5086  WP_056819521.1  61.004    99.2337   3.54e-106  318       1574777  1575560  +     


Nocardia salmonicida NPDC050438
===============================
NZ_JBFAJU010000007.1
--------------------
Cluster 13128, score 6.1431:
Query    Subject         Identity  Coverage  E-value    Bitscore  Start   End     Strand
SCO5087  WP_357137902.1  67.542    89.7216   0          573       107557  108835  +     
SCO5088  WP_357137905.1  60.848    98.2801   3.64e-157  459       108831  110055  +     
SCO5089  WP_056819520.1  50.588    98.8372   6.25e-18   81.3      110069  110333  +     
SCO5086  WP_056819521.1  61.004    99.2337   3.54e-106  318       110366  111149  +     


Nocardia salmonicida NPDC060017
===============================
NZ_JBHWVE010000003.1
--------------------
Cluster 13130, score 6.1431:
Query    Subject         Identity  Coverage  E-value    Bitscore  Start   End     Strand
SCO5087  WP_378889434.1  67.303    89.7216   0          573       344628  345906  +     
SCO5088  WP_378889437.1  60.848    98.2801   3.06e-157  459       345902  347126  +     
SCO5089  WP_056819520.1  50.588    98.8372   6.25e-18   81.3      347140  347404  +     
SCO5086  WP_056819521.1  61.004    99.2337   3.54e-106  318       347437  348220  +     


Nocardia salmonicida NPDC060264
===============================
NZ_JBHXBC010000017.1
--------------------
Cluster 13134, score 6.1433:
Query    Subject         Identity  Coverage  E-value    Bitscore  Start  End    Strand
SCO5087  WP_378658914.1  67.542    89.7216   0          575       13154  14432  +     
SCO5088  WP_378707781.1  60.848    98.2801   3.26e-157  459       14428  15652  +     
SCO5089  WP_056819520.1  50.588    98.8372   6.25e-18   81.3      15666  15930  +     
SCO5086  WP_056819521.1  61.004    99.2337   3.54e-106  318       15963  16746  +     


Nocardia salmonicida NPDC127594
===============================
NZ_JBHXWJ010000001.1
--------------------
Cluster 13136, score 6.1433:
Query    Subject         Identity  Coverage  E-value    Bitscore  Start    End      Strand
SCO5087  WP_378658914.1  67.542    89.7216   0          575       2268104  2269382  +     
SCO5088  WP_378707781.1  60.848    98.2801   3.26e-157  459       2269378  2270602  +     
SCO5089  WP_056819520.1  50.588    98.8372   6.25e-18   81.3      2270616  2270880  +     
SCO5086  WP_056819521.1  61.004    99.2337   3.54e-106  318       2270913  2271696  +     


Nocardia salmonicida NBC_01413
==============================
NZ_CP109527.1
-------------
Cluster 13140, score 6.1430:
Query    Subject         Identity  Coverage  E-value    Bitscore  Start    End      Strand
SCO5087  WP_328662523.1  67.542    89.7216   0          573       4400400  4401678  +     
SCO5088  WP_405145929.1  60.848    98.2801   4.24e-157  459       4401674  4402898  +     
SCO5089  WP_056819520.1  50.588    98.8372   6.25e-18   81.3      4402912  4403176  +     
SCO5086  WP_301907172.1  61.004    99.2337   6.68e-106  317       4403209  4403992  +     


Nocardia salmonicida NPDC023876
===============================
NZ_JBEZZZ010000026.1
--------------------
Cluster 13148, score 6.1431:
Query    Subject         Identity  Coverage  E-value    Bitscore  Start  End    Strand
SCO5086  WP_357213470.1  60.618    99.2337   7.37e-106  317       29335  30118  -     
SCO5089  WP_056819520.1  50.588    98.8372   6.25e-18   81.3      30151  30415  -     
SCO5088  WP_357372690.1  60.848    98.2801   3.34e-157  459       30429  31653  -     
SCO5087  WP_301907170.1  67.952    88.8651   0          574       31649  32927  -     


Nocardia salmonicida NPDC049670
===============================
NZ_JBFAOB010000002.1
--------------------
Cluster 13150, score 6.1431:
Query    Subject         Identity  Coverage  E-value    Bitscore  Start   End     Strand
SCO5086  WP_357213470.1  60.618    99.2337   7.37e-106  317       588816  589599  -     
SCO5089  WP_056819520.1  50.588    98.8372   6.25e-18   81.3      589632  589896  -     
SCO5088  WP_357213467.1  60.848    98.2801   5.11e-157  459       589910  591134  -     
SCO5087  WP_301907170.1  67.952    88.8651   0          574       591130  592408  -     


Nocardia salmonicida NPDC048984
===============================
NZ_JBICTX010000005.1
--------------------
Cluster 13152, score 6.1431:
Query    Subject         Identity  Coverage  E-value    Bitscore  Start   End     Strand
SCO5087  WP_301907170.1  67.952    88.8651   0          574       155697  156975  +     
SCO5088  WP_393284167.1  60.848    98.2801   2.06e-157  459       156971  158195  +     
SCO5089  WP_056819520.1  50.588    98.8372   6.25e-18   81.3      158209  158473  +     
SCO5086  WP_357213470.1  60.618    99.2337   7.37e-106  317       158506  159289  +     


Nocardia salmonicida NPDC020850
===============================
NZ_JBIRSI010000001.1
--------------------
Cluster 13154, score 6.1431:
Query    Subject         Identity  Coverage  E-value    Bitscore  Start   End     Strand
SCO5087  WP_396891842.1  67.952    88.8651   0          572       953744  955022  +     
SCO5088  WP_396891843.1  61.097    98.2801   1.66e-157  460       955018  956242  +     
SCO5089  WP_396891844.1  50        100       3.5e-18    82        956256  956520  +     
SCO5086  WP_357213470.1  60.618    99.2337   7.37e-106  317       956553  957336  +     


Nocardia salmonicida NPDC050802
===============================
NZ_JBITGD010000012.1
--------------------
Cluster 13156, score 6.1431:
Query    Subject         Identity  Coverage  E-value    Bitscore  Start   End     Strand
SCO5086  WP_357213470.1  60.618    99.2337   7.37e-106  317       103316  104099  -     
SCO5089  WP_056819520.1  50.588    98.8372   6.25e-18   81.3      104132  104396  -     
SCO5088  WP_357213467.1  60.848    98.2801   5.11e-157  459       104410  105634  -     
SCO5087  WP_301907170.1  67.952    88.8651   0          574       105630  106908  -     


Nocardia salmonicida NPDC049669
===============================
NZ_JBITLQ010000005.1
--------------------
Cluster 13158, score 6.1428:
Query    Subject         Identity  Coverage  E-value    Bitscore  Start   End     Strand
SCO5087  WP_301907170.1  67.952    88.8651   0          574       110695  111973  +     
SCO5088  WP_396913736.1  60.848    98.2801   7.17e-156  456       111969  113193  +     
SCO5089  WP_056819520.1  50.588    98.8372   6.25e-18   81.3      113207  113471  +     
SCO5086  WP_357213470.1  60.618    99.2337   7.37e-106  317       113504  114287  +     


Nocardia salmonicida NPDC005778
===============================
NZ_JBIAIT010000006.1
--------------------
Cluster 13160, score 6.1425:
Query    Subject         Identity  Coverage  E-value    Bitscore  Start  End    Strand
SCO5087  WP_387215213.1  67.711    88.8651   0          570       69574  70852  +     
SCO5088  WP_387215216.1  60.599    98.2801   1.26e-156  457       70848  72072  +     
SCO5089  WP_056819520.1  50.588    98.8372   6.25e-18   81.3      72086  72350  +     
SCO5086  WP_387215219.1  60.232    99.2337   1.44e-105  317       72383  73166  +     


Amycolatopsis australiensis DSM 44671
=====================================
NZ_FPJG01000006.1
-----------------
Cluster 13162, score 6.1456:
Query    Subject         Identity  Coverage  E-value    Bitscore  Start    End      Strand
SCO5087  WP_072478127.1  68.884    90.1499   0          592       4482681  4483959  +     
SCO5088  WP_072478128.1  61        98.2801   5.55e-160  467       4483955  4485230  +     
SCO5089  WP_072478129.1  51.25     91.8605   7.52e-15   73.6      4485222  4485492  +     
SCO5086  WP_072478130.1  62.452    100       3.83e-108  323       4485585  4486371  +     


Streptomyces rhizosphaericus JCM 11447
======================================
NZ_JBHTFE010000001.1
--------------------
Cluster 13183, score 6.1457:
Query    Subject         Identity  Coverage  E-value    Bitscore  Start    End      Strand
SCO5086  WP_086879603.1  61.303    100       4e-108     323       3418743  3419529  -     
SCO5089  WP_086879604.1  45.122    95.3488   1.38e-15   75.5      3419541  3419811  -     
SCO5088  WP_086879605.1  60.396    99.2629   6.16e-159  463       3419830  3421060  -     
SCO5087  WP_167442331.1  70.983    89.2934   0          596       3421056  3422340  -     


Streptomyces plumbiresistens JCM 16924
======================================
NZ_BAAAZX010000003.1
--------------------
Cluster 13188, score 6.1459:
Query    Subject         Identity  Coverage  E-value    Bitscore  Start   End     Strand
SCO5086  WP_345561990.1  65.613    96.9349   4.53e-108  323       251291  252083  -     
SCO5089  WP_266451343.1  47.561    95.3488   2.01e-17   80.1      252100  252355  -     
SCO5088  WP_266451342.1  62.562    98.2801   1.07e-153  451       252425  253712  -     
SCO5087  WP_266451341.1  71.19     89.9358   0          605       253708  254974  -     

NZ_BAAAZX010000006.1
--------------------
Cluster 13190, score 6.1389:
Query    Subject         Identity  Coverage  E-value    Bitscore  Start   End     Strand
SCO5087  WP_329341234.1  68.932    88.2227   0          563       251915  253187  +     
SCO5088  WP_345563577.1  60.5      98.2801   7.49e-153  447       253183  254386  +     
SCO5089  WP_266440223.1  43.662    82.5581   2.34e-10   62        254426  254696  +     
SCO5086  WP_266440225.1  61.628    98.8506   6.74e-106  317       254713  255493  +     


Streptomyces monashensis MUSC 1
===============================
NZ_MLYO01000017.1
-----------------
Cluster 13192, score 3.0915:
Query    Subject         Identity  Coverage  E-value   Bitscore  Start  End    Strand
SCO5086  WP_071380418.1  63.386    97.318    5.8e-108  322       35394  36177  -     
SCO5089  WP_071380422.1  39.437    82.5581   4.53e-05  48.5      41405  41669  -     
SCO5087  WP_071380424.1  66.184    88.651    0         545       42965  44231  -     


Micromonospora ureilytica NPDC023970
====================================
NZ_JBEZZI010000013.1
--------------------
Cluster 13194, score 6.1423:
Query    Subject         Identity  Coverage  E-value    Bitscore  Start  End    Strand
SCO5087  WP_357718649.1  67.47     88.8651   0          572       15866  17132  +     
SCO5088  WP_357718652.1  62.344    98.5258   5.72e-153  449       17128  18373  +     
SCO5089  WP_357718654.1  50.602    96.5116   2.44e-17   79.7      18369  18624  +     
SCO5086  WP_357718656.1  59.77     100       6.26e-108  322       18650  19433  +     


Micromonospora rosaria NPDC052140
=================================
NZ_JBIUBN010000020.1
--------------------
Cluster 13196, score 6.1421:
Query    Subject         Identity  Coverage  E-value    Bitscore  Start   End     Strand
SCO5087  WP_067372358.1  68.765    88.4368   0          565       97201   98470   +     
SCO5088  WP_067372355.1  61.538    99.0172   1.06e-158  463       98469   99708   +     
SCO5089  WP_067372352.1  45.57     91.8605   1.45e-13   70.5      99750   100026  +     
SCO5086  WP_067372349.1  63.218    100       6.26e-108  322       100039  100822  +     


Streptomyces venezuelae KL122B
==============================
NZ_JASERI010000406.1
--------------------
Cluster 13201, score 6.1456:
Query    Subject         Identity  Coverage  E-value    Bitscore  Start  End   Strand
SCO5087  WP_306329338.1  71.359    88.2227   0          583       513    1785  +     
SCO5088  WP_306329339.1  61.25     98.2801   1.66e-161  470       1781   2996  +     
SCO5089  WP_306329340.1  48.78     95.3488   9.36e-18   80.9      3038   3308  +     
SCO5086  WP_306329341.1  60.853    98.8506   6.44e-108  322       3383   4178  +     


Streptomyces venezuelae ATCC 10595
==================================
NZ_CP029195.1
-------------
Cluster 13210, score 6.1459:
Query    Subject         Identity  Coverage  E-value    Bitscore  Start    End      Strand
SCO5086  WP_015037164.1  60.853    98.8506   9.23e-108  322       1749814  1750609  -     
SCO5089  WP_015037163.1  48.78     95.3488   9.78e-18   80.9      1750684  1750954  -     
SCO5088  WP_150502076.1  61.5      98.2801   8.88e-162  471       1750996  1752211  -     
SCO5087  WP_071892241.1  71.845    88.2227   0          585       1752207  1753479  -     


Streptomyces venezuelae ATCC 21113
==================================
NZ_CP029196.1
-------------
Cluster 13212, score 6.1458:
Query    Subject         Identity  Coverage  E-value    Bitscore  Start    End      Strand
SCO5087  WP_071892241.1  71.845    88.2227   0          585       6184240  6185512  +     
SCO5088  WP_150162374.1  61.5      98.2801   1.21e-161  470       6185508  6186723  +     
SCO5089  WP_015037163.1  48.78     95.3488   9.78e-18   80.9      6186765  6187035  +     
SCO5086  WP_015037164.1  60.853    98.8506   9.23e-108  322       6187110  6187905  +     


Streptomyces venezuelae SS-292-2
================================
NZ_JABVZM010000194.1
--------------------
Cluster 13215, score 6.1457:
Query    Subject         Identity  Coverage  E-value    Bitscore  Start  End   Strand
SCO5087  WP_071892241.1  71.845    88.2227   0          585       1175   2447  +     
SCO5088  WP_015037162.1  61.25     98.2801   3.02e-161  469       2443   3658  +     
SCO5089  WP_015037163.1  48.78     95.3488   9.78e-18   80.9      3700   3970  +     
SCO5086  WP_015037164.1  60.853    98.8506   9.23e-108  322       4045   4840  +     


Streptomyces venezuelae ATCC 14584
==================================
NZ_CP029192.1
-------------
Cluster 13224, score 6.1379:
Query    Subject         Identity  Coverage  E-value    Bitscore  Start  End    Strand
SCO5086  WP_150213296.1  60.536    100       3.65e-107  320       48652  49438  -     
SCO5089  WP_150213298.1  44.444    94.186    1.46e-10   62.8      49451  49721  -     
SCO5088  WP_150213300.1  62        98.2801   4.8e-156   456       49795  51007  -     
SCO5087  WP_150213302.1  67.146    89.2934   0          540       51003  52275  -     


Streptomyces venezuelae ATCC 15068
==================================
NZ_CP029194.1
-------------
Cluster 13230, score 4.0875:
Query    Subject         Identity  Coverage  E-value    Bitscore  Start    End      Strand
SCO5086  WP_150265316.1  59.387    100       7.34e-107  320       2242049  2242835  -     
SCO5089  WP_150265318.1  48.78     95.3488   2.42e-16   77.4      2242941  2243214  -     
SCO5088  WP_150265320.1  59.799    97.7887   8.84e-165  478       2243373  2244591  -     


Streptomyces venezuelae NPDC047093
==================================
NZ_JBEYUR010000028.1
--------------------
Cluster 13232, score 6.1379:
Query    Subject         Identity  Coverage  E-value    Bitscore  Start  End    Strand
SCO5086  WP_366721919.1  60.153    100       1.14e-106  319       49961  50747  -     
SCO5089  WP_150213298.1  44.444    94.186    1.46e-10   62.8      50760  51030  -     
SCO5088  WP_366721920.1  62        98.2801   4.96e-156  456       51104  52316  -     
SCO5087  WP_366721921.1  67.146    89.2934   0          541       52312  53584  -     


Streptomyces venezuelae NPDC049867
==================================
NZ_JBITKW010000024.1
--------------------
Cluster 13234, score 6.1398:
Query    Subject         Identity  Coverage  E-value    Bitscore  Start   End     Strand
SCO5087  WP_399539440.1  66.667    89.2934   0          563       98208   99480   +     
SCO5088  WP_399539441.1  61.25     98.2801   4.2e-155   454       99476   100697  +     
SCO5089  WP_399539442.1  44.444    94.186    1.43e-10   62.8      100717  100987  +     
SCO5086  WP_399539443.1  60.536    100       2.58e-106  318       101000  101786  +     


Streptomyces venezuelae ATCC 14585
==================================
NZ_CP029191.1
-------------
Cluster 13236, score 6.1379:
Query    Subject         Identity  Coverage  E-value    Bitscore  Start  End    Strand
SCO5086  WP_150181775.1  59.77     100       1.6e-105   316       41471  42257  -     
SCO5089  WP_150181776.1  44.444    94.186    2.67e-11   64.7      42270  42540  -     
SCO5088  WP_150181777.1  61.5      98.2801   9.95e-148  435       42559  43780  -     
SCO5087  WP_150181778.1  66.906    89.2934   0          563       43776  45048  -     


Streptomyces venezuelae NPDC060110
==================================
NZ_JBHWXN010000017.1
--------------------
Cluster 13238, score 6.1392:
Query    Subject         Identity  Coverage  E-value    Bitscore  Start   End     Strand
SCO5086  WP_385936295.1  60.92     100       1.85e-105  316       111667  112453  -     
SCO5089  WP_385936293.1  44.444    94.186    8.85e-11   63.2      112466  112736  -     
SCO5088  WP_385936291.1  62        98.2801   9.77e-155  452       112812  114024  -     
SCO5087  WP_385936289.1  66.906    89.2934   0          561       114020  115292  -     


Streptomyces venezuelae NPDC020447
==================================
NZ_JBIRVG010000015.1
--------------------
Cluster 13246, score 6.1401:
Query    Subject         Identity  Coverage  E-value    Bitscore  Start  End    Strand
SCO5086  WP_150163890.1  59.77     100       7.91e-105  315       36756  37542  -     
SCO5089  WP_150163891.1  44.444    94.186    5.92e-11   63.5      37555  37825  -     
SCO5088  WP_150163892.1  62.5      98.2801   8.19e-157  458       37900  39112  -     
SCO5087  WP_150163893.1  67.146    89.2934   0          564       39108  40380  -     


Streptomyces europaeiscabiei ID06-15
====================================
NZ_JARAYW010000003.1
--------------------
Cluster 13252, score 6.1426:
Query    Subject         Identity  Coverage  E-value    Bitscore  Start   End     Strand
SCO5087  WP_319763936.1  67.476    88.2227   0          568       829406  830678  +     
SCO5088  WP_319763938.1  62.935    97.7887   1.84e-162  473       830674  831904  +     
SCO5089  WP_319763940.1  46.341    95.3488   9.29e-11   63.2      831900  832164  +     
SCO5086  WP_319763943.1  61.628    98.8506   6.91e-108  322       832209  832992  +     


Streptomyces europaeiscabiei NBC_00494
======================================
NZ_CP107866.1
-------------
Cluster 13254, score 4.1343:
Query    Subject         Identity  Coverage  E-value    Bitscore  Start    End      Strand
SCO5087  WP_327723623.1  66.908    88.651    0          561       2088967  2090236  +     
SCO5088  WP_327723624.1  58.145    98.0344   8.11e-158  461       2090232  2091447  +     
SCO5086  WP_327723626.1  60.153    100       2.74e-107  321       2091960  2092746  +     


Streptomyces europaeiscabiei NBC_00261
======================================
NZ_CP108079.1
-------------
Cluster 13256, score 5.1074:
Query    Subject         Identity  Coverage  E-value    Bitscore  Start     End       Strand
SCO5087  WP_328841598.1  63.981    90.364    0          556       11089888  11091157  +     
SCO5088  WP_328841599.1  59.446    97.543    8.39e-150  440       11091153  11092380  +     
SCO5089  WP_328841600.1  49.383    94.186    1.14e-16   78.2      11092508  11092778  +     


Streptomyces europaeiscabiei ND06-05F
=====================================
NZ_JARAWN010000047.1
--------------------
Cluster 13257, score 5.1068:
Query    Subject         Identity  Coverage  E-value    Bitscore  Start  End    Strand
SCO5087  WP_037700061.1  64.493    88.651    0          555       21409  22678  +     
SCO5088  WP_319690923.1  58.942    97.543    4.22e-148  436       22674  23901  +     
SCO5089  WP_319690925.1  48.148    94.186    4.2e-16    76.6      24029  24299  +     


Salinispora vitiensis DSM 45548
===============================
NZ_KB900388.1
-------------
Cluster 13260, score 6.1057:
Query    Subject         Identity  Coverage  E-value    Bitscore  Start   End     Strand
SCO5087  WP_026184399.1  64.964    88.0086   0          528       908433  909705  +     
SCO5088  WP_018215379.1  57        98.2801   8.59e-141  419       909701  911030  +     
SCO5089  WP_018215380.1  34.568    94.186    4.26e-08   56.2      910995  911241  +     
SCO5089  WP_018215383.1  53.061    56.9767   9.06e-07   53.5      913260  913584  -     


Streptomyces longispororuber PBR1
=================================
NZ_JAMOLN010000053.1
--------------------
Cluster 13261, score 3.0904:
Query    Subject         Identity  Coverage  E-value    Bitscore  Start  End    Strand
SCO5086  WP_255972850.1  61.24     98.8506   7.87e-108  322       27782  28565  -     
SCO5089  WP_255972860.1  41.791    77.907    1.66e-06   52.4      33643  33907  -     
SCO5087  WP_255972862.1  64.32     88.2227   0          530       35249  36515  -     


Streptomyces longispororuber NPDC013387
=======================================
NZ_JBEYDD010000021.1
--------------------
Cluster 13263, score 6.1415:
Query    Subject         Identity  Coverage  E-value    Bitscore  Start   End     Strand
SCO5087  WP_359913778.1  67.857    89.9358   0          557       123933  125205  +     
SCO5088  WP_359913781.1  60.75     98.2801   8.72e-158  460       125201  126395  +     
SCO5089  WP_359913785.1  52.439    95.3488   1.48e-18   82.8      126507  126774  +     
SCO5086  WP_282796121.1  60.153    100       3.45e-105  315       126923  127709  +     


Streptomyces longispororuber NPDC013780
=======================================
NZ_JBICBE010000002.1
--------------------
Cluster 13265, score 6.1416:
Query    Subject         Identity  Coverage  E-value    Bitscore  Start    End      Strand
SCO5087  WP_359913778.1  67.857    89.9358   0          557       1042395  1043667  +     
SCO5088  WP_359913781.1  60.75     98.2801   8.72e-158  460       1043663  1044857  +     
SCO5089  WP_391884785.1  52.439    95.3488   9.67e-19   83.6      1044949  1045216  +     
SCO5086  WP_391884786.1  59.77     100       5.76e-105  315       1045365  1046151  +     


Streptomyces longispororuber JCM 4784
=====================================
NZ_BNBT01000071.1
-----------------
Cluster 13267, score 5.1028:
Query    Subject         Identity  Coverage  E-value    Bitscore  Start  End    Strand
SCO5089  WP_190137759.1  47.945    84.8837   1.28e-10   62.8      23794  24052  -     
SCO5088  WP_190137760.1  58.647    98.0344   9.48e-146  430       24185  25421  -     
SCO5087  WP_229925817.1  63.121    90.5782   0          535       25417  26701  -     


Streptomyces tubercidicus DSM 40261
===================================
NZ_CP114205.1
-------------
Cluster 13270, score 6.1406:
Query    Subject         Identity  Coverage  E-value    Bitscore  Start    End      Strand
SCO5087  WP_159746361.1  68.932    88.2227   0          569       5851254  5852526  +     
SCO5088  WP_159746362.1  60        98.2801   9.47e-156  455       5852522  5853737  +     
SCO5089  WP_159746363.1  43.902    95.3488   1.85e-09   60.1      5853812  5854097  +     
SCO5086  WP_159746364.1  59.387    100       8.9e-108   322       5854177  5854963  +     


Streptomyces alkaliterrae OF8
=============================
NZ_JABJXA010000016.1
--------------------
Cluster 13277, score 6.1427:
Query    Subject         Identity  Coverage  E-value    Bitscore  Start  End   Strand
SCO5086  WP_143646043.1  60.92     100       9.29e-108  322       5983   6769  -     
SCO5089  WP_143646042.1  44.872    90.6977   1.3e-12    67.8      6848   7118  -     
SCO5088  WP_143646041.1  60.401    98.0344   1.47e-161  470       7162   8377  -     
SCO5087  WP_143646040.1  68.409    90.1499   0          567       8373   9645  -     


Streptomyces niveus NPDC056926
==============================
NZ_JBHUQK010000003.1
--------------------
Cluster 13281, score 6.1368:
Query    Subject         Identity  Coverage  E-value    Bitscore  Start   End     Strand
SCO5089  WP_381870019.1  43.038    91.8605   6.5e-12    65.9      282060  282315  +     
SCO5086  WP_381870029.1  62.835    100       1.08e-107  322       294365  295151  +     
SCO5087  WP_381870042.1  64.251    88.651    0          541       307548  308817  +     
SCO5088  WP_381870043.1  60.5      98.2801   3.66e-149  439       308813  310061  +     


Streptomyces ramulosus JCM 4193
===============================
NZ_BAAAWG010000006.1
--------------------
Cluster 13283, score 4.1303:
Query    Subject         Identity  Coverage  E-value    Bitscore  Start   End     Strand
SCO5087  WP_345082233.1  69.007    88.4368   0          558       765308  766646  +     
SCO5088  WP_345082236.1  56.784    97.7887   6.76e-143  423       766642  767887  +     
SCO5086  WP_345082553.1  67.46     96.5517   1.13e-107  322       768186  768999  +     


Streptomyces enissocaesilis JCM 9088
====================================
NZ_BAAAUD010000053.1
--------------------
Cluster 13286, score 6.1459:
Query    Subject         Identity  Coverage  E-value    Bitscore  Start  End   Strand
SCO5087  WP_344498843.1  68.72     90.364    0          591       2396   3668  +     
SCO5088  WP_344498478.1  60.302    97.7887   3.95e-164  476       3664   4882  +     
SCO5089  WP_344498480.1  44.444    94.186    2.7e-13    69.7      4999   5269  +     
SCO5086  WP_344498482.1  60.92     100       1.14e-107  322       5340   6126  +     


Streptomyces enissocaesilis NBF 715
===================================
CP118027.1
----------
Cluster 13288, score 6.1422:
Query    Subject     Identity  Coverage  E-value    Bitscore  Start  End    Strand
SCO5086  WDI16111.1  59.073    99.2337   6.08e-103  310       55273  56062  -     
SCO5089  WDI16112.1  46.914    94.186    9.26e-18   80.9      56074  56344  -     
SCO5088  WDI16113.1  62.75     98.2801   3.81e-158  461       56410  57622  -     
SCO5087  WDI16114.1  68.269    89.0792   0          570       57618  58890  -     


Salinispora pacifica DSM 45544
==============================
NZ_KB905359.1
-------------
Cluster 13289, score 6.1052:
Query    Subject         Identity  Coverage  E-value    Bitscore  Start   End     Strand
SCO5089  WP_018219816.1  51.923    60.4651   4.79e-07   54.3      682329  682653  +     
SCO5089  WP_018219819.1  36.709    91.8605   7.3e-09    58.2      684673  684919  -     
SCO5088  WP_018219820.1  56.25     98.2801   6.35e-139  414       684884  686213  -     
SCO5087  WP_018219821.1  64.964    88.0086   0          525       686209  687550  -     


Salinispora pacifica CNR114
===========================
NZ_KI911467.1
-------------
Cluster 13290, score 6.1051:
Query    Subject         Identity  Coverage  E-value    Bitscore  Start   End     Strand
SCO5087  WP_018219821.1  64.964    88.0086   0          525       188733  190074  +     
SCO5088  WP_028193703.1  56.25     98.2801   1.83e-138  413       190070  191399  +     
SCO5089  WP_018219819.1  36.709    91.8605   7.3e-09    58.2      191364  191610  +     
SCO5089  WP_018219816.1  51.923    60.4651   4.79e-07   54.3      193630  193954  -     


Streptomyces ruber JCM 3131
===========================
NZ_BMQK01000002.1
-----------------
Cluster 13295, score 3.0792:
Query    Subject         Identity  Coverage  E-value    Bitscore  Start   End     Strand
SCO5088  WP_189215810.1  58.578    98.5258   6.44e-139  414       579218  580514  -     
SCO5086  WP_189215813.1  59.004    100       1.2e-107   322       582325  583111  +     
SCO5089  WP_189215818.1  39.024    95.3488   4.15e-08   56.2      588532  588787  +     


Streptomyces yogyakartensis JCM 11448
=====================================
NZ_BAAAIH010000030.1
--------------------
Cluster 13301, score 6.1467:
Query    Subject         Identity  Coverage  E-value    Bitscore  Start  End    Strand
SCO5087  WP_198276558.1  71.223    89.2934   0          598       28337  29621  +     
SCO5088  WP_198276557.1  60.891    99.2629   4.67e-161  469       29617  30847  +     
SCO5089  WP_198276556.1  46.341    95.3488   1.17e-16   78.2      30866  31136  +     
SCO5086  WP_198276555.1  61.303    100       1.22e-107  322       31148  31934  +     


Actinomadura sediminis JCM 31202
================================
NZ_JBHTJA010000011.1
--------------------
Cluster 13304, score 4.1263:
Query    Subject         Identity  Coverage  E-value    Bitscore  Start  End    Strand
SCO5087  WP_378297470.1  63.285    88.651    0          534       31820  33089  +     
SCO5088  WP_378297471.1  56.404    98.2801   7.27e-137  407       33078  34296  +     
SCO5086  WP_378297473.1  63.241    96.9349   1.29e-107  322       34576  35356  +     


Streptomyces yokosukanensis NPDC021960
======================================
NZ_JBFACD010000065.1
--------------------
Cluster 13306, score 3.0901:
Query    Subject         Identity  Coverage  E-value    Bitscore  Start  End    Strand
SCO5086  WP_067133399.1  61.24     98.8506   1.29e-107  322       15372  16155  -     
SCO5089  WP_362618686.1  38.806    77.907    8.57e-05   47.8      21372  21636  -     
SCO5087  WP_067133488.1  64.563    88.2227   0          531       22955  24221  -     


Actinomadura montaniterrae CYP1-1B
==================================
NZ_WBMR01000062.1
-----------------
Cluster 13308, score 4.0790:
Query    Subject         Identity  Coverage  E-value    Bitscore  Start  End    Strand
SCO5086  WP_151541924.1  62.069    100       1.42e-107  322       10398  11184  -     
SCO5089  WP_151541926.1  37.647    96.5116   1.07e-07   55.1      12173  12428  -     
SCO5088  WP_151541927.1  55.37     99.0172   5.69e-139  413       12424  13705  -     

NZ_WBMR01000002.1
-----------------
Cluster 13310, score 4.0792:
Query    Subject         Identity  Coverage  E-value    Bitscore  Start   End     Strand
SCO5086  WP_151538071.1  57.255    97.318    1e-96      294       162113  162911  -     
SCO5089  WP_151538077.1  53.425    84.8837   7.71e-16   75.9      169164  169416  -     
SCO5088  WP_151538078.1  60.25     98.2801   1.89e-142  422       169447  170698  -     


Streptomyces prasinus NPDC005275
================================
NZ_JBIAKI010000020.1
--------------------
Cluster 13314, score 6.1459:
Query    Subject         Identity  Coverage  E-value    Bitscore  Start   End     Strand
SCO5087  WP_388097094.1  70.388    88.2227   0          589       111489  112761  +     
SCO5088  WP_388097096.1  61.869    97.2973   1.75e-163  475       112757  113978  +     
SCO5089  WP_388097097.1  41.463    95.3488   1e-14      73.2      114018  114288  +     
SCO5086  WP_388097099.1  62.069    100       1.52e-107  322       114360  115146  +     


Nocardia australiensis DSM 111727
=================================
NZ_JAJFZM010000001.1
--------------------
Cluster 13316, score 5.1422:
Query    Subject         Identity  Coverage  E-value    Bitscore  Start    End      Strand
SCO5086  WP_227999143.1  60.536    100       1.73e-107  321       3180083  3180869  -     
SCO5089  WP_227999144.1  36.709    91.8605   3.59e-07   53.9      3180865  3181129  -     
SCO5087  WP_227999158.1  68.434    88.8651   0          596       3191847  3193104  +     
SCO5088  WP_227999159.1  59.75     98.2801   1e-153     451       3193100  3194351  +     


Streptomyces nodosus ATCC 14899
===============================
NZ_CP009313.1
-------------
Cluster 13318, score 6.1459:
Query    Subject         Identity  Coverage  E-value    Bitscore  Start    End      Strand
SCO5086  WP_043445947.1  60.153    100       1.89e-107  321       6616856  6617642  -     
SCO5089  WP_043445950.1  45.57     91.8605   1.45e-14   72.8      6617761  6618031  -     
SCO5088  WP_043445955.1  59.9      98.0344   1.2e-164   478       6618124  6619351  -     
SCO5087  WP_043445958.1  70.874    88.2227   0          587       6619347  6620628  -     


Streptomyces nodosus NPDC047001
===============================
NZ_JBEYWD010000016.1
--------------------
Cluster 13329, score 6.1445:
Query    Subject         Identity  Coverage  E-value    Bitscore  Start  End    Strand
SCO5087  WP_366904120.1  69.565    88.651    0          587       8728   9994   +     
SCO5088  WP_366904121.1  62.907    98.0344   1.64e-163  476       9990   11310  +     
SCO5089  WP_366904122.1  47.561    95.3488   1.71e-15   75.1      11404  11662  +     
SCO5086  WP_366904123.1  63.636    96.9349   6.15e-102  307       11658  12441  +     


Streptomyces nodosus NPDC087978
===============================
NZ_JBIUTS010000008.1
--------------------
Cluster 13331, score 6.1445:
Query    Subject         Identity  Coverage  E-value    Bitscore  Start  End    Strand
SCO5086  WP_161241885.1  63.636    96.9349   6.86e-102  307       41588  42371  -     
SCO5089  WP_161241884.1  48.78     95.3488   4.31e-16   76.6      42367  42625  -     
SCO5088  WP_391364385.1  62.907    98.0344   5.16e-163  475       42682  44002  -     
SCO5087  WP_401843399.1  69.565    88.651    0          586       43998  45264  -     


Streptomyces nodosus NPDC090066
===============================
NZ_JBIVEM010000003.1
--------------------
Cluster 13333, score 6.1444:
Query    Subject         Identity  Coverage  E-value    Bitscore  Start   End     Strand
SCO5086  WP_401996208.1  63.636    96.9349   7.25e-102  307       664819  665602  -     
SCO5089  WP_366904122.1  47.561    95.3488   1.71e-15   75.1      665598  665856  -     
SCO5088  WP_401996212.1  63.158    98.0344   1.55e-163  476       665937  667269  -     
SCO5087  WP_161238497.1  69.565    88.651    0          586       667265  668531  -     


Streptodolium elevatio NPDC048946
=================================
NZ_JBEZFP010000098.1
--------------------
Cluster 13335, score 6.1461:
Query    Subject         Identity  Coverage  E-value    Bitscore  Start  End    Strand
SCO5088  WP_358360048.1  57.5      98.2801   6.92e-156  456       13925  15179  -     
SCO5087  WP_358360050.1  68.345    89.2934   0          553       15175  16447  -     
SCO5089  WP_358360053.1  39.744    90.6977   5.26e-11   63.5      16597  16849  -     
SCO5086  WP_358360059.1  67.194    96.9349   1.98e-107  322       18146  18956  -     
SCO5089  WP_358360068.1  45        93.0233   3.99e-12   66.6      22677  22935  -     


Streptomyces glaucus JCM 6922
=============================
NZ_BAAATK010000033.1
--------------------
Cluster 13337, score 6.1473:
Query    Subject         Identity  Coverage  E-value    Bitscore  Start  End    Strand
SCO5087  WP_344606460.1  71.602    88.2227   0          592       52788  54069  +     
SCO5088  WP_344606462.1  60.349    98.5258   1.68e-167  485       54065  55292  +     
SCO5089  WP_344606464.1  45.238    97.6744   2.24e-15   74.7      55703  55973  +     
SCO5086  WP_344606466.1  60.153    100       2e-107     321       56152  56938  +     


Streptomyces scabiei ZRIMU964
=============================
NZ_JBJVMN010000019.1
--------------------
Cluster 13339, score 6.1399:
Query    Subject         Identity  Coverage  E-value    Bitscore  Start   End     Strand
SCO5086  WP_409093718.1  61.628    98.8506   2.02e-107  321       170940  171723  -     
SCO5089  WP_409093719.1  43.59     90.6977   1.08e-08   57.8      171768  172032  -     
SCO5088  WP_409093720.1  62.312    97.7887   1.13e-155  455       172041  173259  -     
SCO5087  WP_409093721.1  67.308    89.0792   0          565       173255  174524  -     


Streptomyces scabiei NCPPB 4086
===============================
NZ_KL997434.1
-------------
Cluster 13342, score 5.1064:
Query    Subject         Identity  Coverage  E-value    Bitscore  Start  End    Strand
SCO5087  WP_037700061.1  64.493    88.651    0          555       58812  60081  +     
SCO5088  WP_037700064.1  58.69     97.543    2.03e-147  434       60077  61304  +     
SCO5089  WP_037700065.1  46.914    94.186    2.1e-15    75.1      61432  61702  +     


Streptomyces scabiei MD13-11E
=============================
NZ_JARGEG010000039.1
--------------------
Cluster 13345, score 6.1380:
Query    Subject         Identity  Coverage  E-value    Bitscore  Start  End   Strand
SCO5087  WP_318809438.1  65.942    88.651    0          555       2379   3648  +     
SCO5088  WP_318809439.1  58.647    97.7887   1.43e-150  442       3644   4883  +     
SCO5089  WP_318809440.1  46.154    90.6977   8.67e-15   73.6      4998   5268  +     
SCO5086  WP_318809441.1  57.854    100       1.17e-102  309       5394   6180  +     


Actinomadura rudentiformis HMC1
===============================
NZ_WBMT01000018.1
-----------------
Cluster 13349, score 5.1365:
Query    Subject         Identity  Coverage  E-value    Bitscore  Start  End    Strand
SCO5086  WP_151565827.1  60.536    100       2.18e-107  321       30867  31653  +     
SCO5087  WP_151565834.1  69.66     88.2227   0          585       38001  39273  +     
SCO5088  WP_151565835.1  58        98.2801   5.04e-157  459       39269  40490  +     


Pseudonocardia endophytica DSM 44969
====================================
NZ_SMFZ01000002.1
-----------------
Cluster 13351, score 6.1364:
Query    Subject         Identity  Coverage  E-value    Bitscore  Start    End      Strand
SCO5087  WP_132430751.1  65.542    88.8651   0          550       2409312  2410578  +     
SCO5088  WP_132430752.1  59        98.2801   2.58e-143  424       2410574  2411816  +     
SCO5089  WP_132430753.1  46.835    91.8605   3.59e-13   68.9      2411812  2412055  +     
SCO5086  WP_132430757.1  62.109    98.0843   2.19e-107  321       2415713  2416490  +     

Cluster 13352, score 3.0751:
Query    Subject         Identity  Coverage  E-value    Bitscore  Start    End      Strand
SCO5089  WP_132430889.1  43.902    95.3488   1.5e-09    60.1      2533194  2533452  -     
SCO5086  WP_132430893.1  56.705    100       6.37e-93   284       2534441  2535221  -     
SCO5088  WP_132430913.1  56        98.2801   2.32e-136  407       2553759  2555025  -     


Streptomyces naphthomycinicus TML10
===================================
NZ_JAINRE020000001.1
--------------------
Cluster 13355, score 6.1454:
Query    Subject         Identity  Coverage  E-value    Bitscore  Start  End    Strand
SCO5087  WP_225829252.1  68.246    90.364    0          595       75038  76307  +     
SCO5088  WP_225829253.1  61.055    97.7887   3.68e-160  466       76303  77518  +     
SCO5089  WP_225829254.1  42.353    98.8372   4.71e-14   71.6      77563  77833  +     
SCO5086  WP_225829263.1  62.016    98.8506   2.22e-107  321       85256  86054  -     


Streptomyces xanthophaeus GA114 Liu
===================================
NZ_CP076543.1
-------------
Cluster 13356, score 5.1051:
Query    Subject         Identity  Coverage  E-value    Bitscore  Start    End      Strand
SCO5089  WP_301366116.1  49.367    91.8605   5.48e-15   73.9      2438305  2438575  -     
SCO5088  WP_301366118.1  59.398    98.0344   2.37e-145  429       2438648  2439884  -     
SCO5087  WP_301366120.1  64.493    88.651    0          548       2439880  2441149  -     


Actinomadura catellatispora DSM 44772
=====================================
NZ_JACHMV010000001.1
--------------------
Cluster 13360, score 5.1334:
Query    Subject         Identity  Coverage  E-value    Bitscore  Start    End      Strand
SCO5088  WP_184885678.1  59.95     97.543    1.54e-154  452       4978419  4979643  -     
SCO5087  WP_184885680.1  70.631    88.2227   0          561       4979639  4980911  -     
SCO5086  WP_184885691.1  60.536    100       2.41e-107  321       4987291  4988077  -     


Kitasatospora sp. NBC_01539 NBC 01539
=====================================
NZ_CP109390.1
-------------
Cluster 13364, score 5.1036:
Query    Subject         Identity  Coverage  E-value    Bitscore  Start    End      Strand
SCO5089  WP_405010102.1  47.561    95.3488   4.39e-16   76.6      1629097  1629367  -     
SCO5088  WP_405010103.1  60.204    96.3145   2.63e-136  406       1629506  1630763  -     
SCO5087  WP_405010104.1  65.865    88.651    0          553       1630759  1632028  -     


Microlunatus ginsengisoli JCM 16929
===================================
NZ_BAABAB010000029.1
--------------------
Cluster 13365, score 4.0932:
Query    Subject         Identity  Coverage  E-value    Bitscore  Start  End    Strand
SCO5087  WP_344807577.1  64.649    88.2227   0          536       28432  29734  +     
SCO5086  WP_344807590.1  62.451    96.9349   2.42e-107  321       34123  34900  +     
SCO5089  WP_344807598.1  46.667    87.2093   1.99e-15   75.1      42499  42757  +     


Streptomyces hyderabadensis JCM 17657
=====================================
NZ_BAABIV010000007.1
--------------------
Cluster 13366, score 6.1353:
Query    Subject         Identity  Coverage  E-value    Bitscore  Start   End     Strand
SCO5087  WP_226029044.1  64.251    88.651    0          535       267556  268825  +     
SCO5088  WP_226029043.1  61.069    96.0688   3.52e-141  419       268821  270057  +     
SCO5089  WP_226029042.1  53.571    97.6744   1.11e-16   78.2      270131  270407  +     
SCO5086  WP_226029034.1  63.672    98.0843   2.45e-107  321       278224  279022  -     


Streptomyces laculatispora NRRL B-24909
=======================================
NZ_JAFMPZ010000093.1
--------------------
Cluster 13369, score 6.1442:
Query    Subject         Identity  Coverage  E-value    Bitscore  Start  End    Strand
SCO5086  WP_207315321.1  61.686    100       2.57e-107  321       34792  35578  -     
SCO5089  WP_207315336.1  45        93.0233   1.44e-12   67.8      35614  35884  -     
SCO5088  WP_207315322.1  60.15     98.0344   1.34e-165  480       35946  37164  -     
SCO5087  WP_207315323.1  67.391    88.651    0          573       37160  38429  -     


Streptomyces laculatispora Mut2
===============================
NZ_CP120992.1
-------------
Cluster 13371, score 3.0958:
Query    Subject         Identity  Coverage  E-value    Bitscore  Start    End      Strand
SCO5086  WP_306086604.1  61.303    100       7.38e-106  317       2133443  2134229  -     
SCO5089  WP_207315336.1  45        93.0233   1.44e-12   67.8      2134265  2134535  -     
SCO5087  WP_207315323.1  67.391    88.651    0          573       2135812  2137081  -     


Streptomyces fumanus NPDC048122
===============================
NZ_JBEZMZ010000013.1
--------------------
Cluster 13375, score 5.1039:
Query    Subject         Identity  Coverage  E-value   Bitscore  Start  End    Strand
SCO5089  WP_359335767.1  48.148    94.186    3.5e-15   74.3      28938  29208  -     
SCO5088  WP_359335769.1  57.431    97.543    1.4e-135  404       29295  30522  -     
SCO5087  WP_359335771.1  64.455    90.364    0         561       30518  31787  -     


Streptomyces fumanus JCM 4477
=============================
NZ_BNBI01000004.1
-----------------
Cluster 13377, score 6.1468:
Query    Subject         Identity  Coverage  E-value    Bitscore  Start  End    Strand
SCO5087  WP_190203802.1  69.471    89.0792   0          593       53444  54725  +     
SCO5088  WP_190203803.1  62.312    97.7887   6.77e-164  476       54721  55945  +     
SCO5089  WP_190203804.1  50        97.6744   2.81e-18   82.4      55959  56235  +     
SCO5086  WP_190203805.1  61.39     99.2337   1.12e-105  317       56264  57047  +     

NZ_BNBI01000007.1
-----------------
Cluster 13379, score 5.1015:
Query    Subject         Identity  Coverage  E-value    Bitscore  Start  End    Strand
SCO5087  WP_190205132.1  62.954    88.4368   0          534       31122  32394  +     
SCO5088  WP_190205133.1  55.025    97.7887   2.93e-142  421       32390  33602  +     
SCO5089  WP_229910416.1  36.145    95.3488   1.92e-09   59.7      33687  33948  +     


Rhodococcus sp. IEGM 1330
=========================
NZ_JAWLSB010000004.1
--------------------
Cluster 13384, score 6.1438:
Query    Subject         Identity  Coverage  E-value    Bitscore  Start  End    Strand
SCO5086  WP_317802822.1  61.004    99.2337   2.71e-107  321       8682   9465   -     
SCO5089  WP_317802823.1  49.412    98.8372   9.54e-17   78.6      9492   9771   -     
SCO5088  WP_317802824.1  59.601    98.5258   1.18e-157  460       9784   10999  -     
SCO5087  WP_317802825.1  66.19     89.9358   0          578       10995  12276  -     


Rhodococcus sp. H29-C3
======================
NZ_JASITC010000011.1
--------------------
Cluster 13386, score 6.1327:
Query    Subject         Identity  Coverage  E-value    Bitscore  Start  End    Strand
SCO5086  WP_283476910.1  53.725    97.7011   1.9e-92    283       18178  18961  -     
SCO5089  WP_283476912.1  43.056    83.7209   1.51e-10   62.8      18957  19239  -     
SCO5088  WP_283476913.1  55.172    99.7543   1.17e-144  427       19251  20469  -     
SCO5087  WP_283476914.1  66.19     89.9358   0          554       20470  21739  -     


Rhodococcus sp. EPR-157
=======================
NZ_LVCV01000617.1
-----------------
Cluster 13388, score 4.1264:
Query    Subject         Identity  Coverage  E-value    Bitscore  Start  End   Strand
SCO5087  WP_068380380.1  68.75     82.227    0          533       0      1169  +     
SCO5088  WP_068380381.1  57.25     98.2801   6.38e-144  425       1165   2377  +     
SCO5086  WP_197480983.1  61.923    99.6169   3.7e-100   306       2408   3485  +     
SCO5089  WP_197480983.1  42.667    87.2093   1.8e-09    63.5      2408   3485  +     


Rhodococcus sp. I2R
===================
NZ_JAHUTG010000002.1
--------------------
Cluster 13389, score 4.1338:
Query    Subject         Identity  Coverage  E-value    Bitscore  Start  End    Strand
SCO5087  WP_230555103.1  68.345    89.2934   0          582       82196  83468  +     
SCO5088  WP_230555104.1  57.25     98.2801   1.27e-153  450       83464  84676  +     
SCO5086  WP_230555105.1  63.386    97.318    6.59e-100  306       84707  85784  +     
SCO5089  WP_230555105.1  42.667    87.2093   1.57e-09   63.9      84707  85784  +     


Rhodococcus sp. KRD197
======================
NZ_JABFAO010000004.1
--------------------
Cluster 13391, score 4.1343:
Query    Subject         Identity  Coverage  E-value    Bitscore  Start  End    Strand
SCO5087  WP_075838340.1  68.585    89.2934   0          583       31575  32847  +     
SCO5088  WP_075838339.1  57.75     98.2801   9.35e-156  455       32843  34055  +     
SCO5086  WP_206509240.1  62.992    97.318    8.65e-100  305       34086  35163  +     
SCO5089  WP_206509240.1  42.667    87.2093   2.33e-09   63.5      34086  35163  +     


Rhodococcus sp. NPDC057135
==========================
NZ_JBHUUU010000009.1
--------------------
Cluster 13392, score 3.0897:
Query    Subject         Identity  Coverage  E-value   Bitscore  Start   End     Strand
SCO5087  WP_378448134.1  67.322    87.152    0         546       112482  113712  +     
SCO5089  WP_276117484.1  48.571    81.3953   4.78e-11  63.9      115037  115301  +     
SCO5086  WP_378448136.1  54.086    98.4674   5.58e-94  287       115331  116111  +     


Rhodococcus sp. C3V
===================
NZ_JARJBE010000018.1
--------------------
Cluster 13394, score 3.0906:
Query    Subject         Identity  Coverage  E-value   Bitscore  Start  End    Strand
SCO5086  WP_276117483.1  54.086    98.4674   1.01e-93  286       9327   10107  -     
SCO5089  WP_276117484.1  48.571    81.3953   4.78e-11  63.9      10137  10401  -     
SCO5087  WP_276117486.1  67.554    88.4368   0         556       11681  12956  -     


Rhodococcus sp. IEGM 1318
=========================
NZ_JAWLSC010000024.1
--------------------
Cluster 13396, score 4.0847:
Query    Subject         Identity  Coverage  E-value   Bitscore  Start  End    Strand
SCO5086  WP_317829423.1  52.756    97.318    1.72e-82  258       18394  19156  -     
SCO5087  WP_317829424.1  62.802    88.651    0         526       19292  20552  +     
SCO5089  WP_317829426.1  42.105    88.3721   5.96e-11  63.5      21782  22028  +     


Streptomyces caeni CGMCC 1.12470
================================
NZ_JBHUDX010000052.1
--------------------
Cluster 13398, score 6.1458:
Query    Subject         Identity  Coverage  E-value    Bitscore  Start  End    Strand
SCO5086  WP_381084269.1  60.92     100       2.99e-107  321       26939  27725  -     
SCO5089  WP_381084271.1  44.872    90.6977   9.66e-14   70.9      27802  28078  -     
SCO5088  WP_381084273.1  63.93     98.7715   4.54e-172  497       28208  29426  -     
SCO5087  WP_381084275.1  68.932    88.2227   0          569       29422  30694  -     


Actinacidiphila rubida CGMCC 4.2026
===================================
NZ_FODD01000002.1
-----------------
Cluster 13400, score 6.1413:
Query    Subject         Identity  Coverage  E-value    Bitscore  Start   End     Strand
SCO5086  WP_069463325.1  60.232    98.4674   3.09e-107  321       232245  233076  +     
SCO5089  WP_069463751.1  46.988    95.3488   1.67e-13   70.1      236786  237047  -     
SCO5088  WP_069463750.1  60.644    99.0172   1.16e-151  445       237220  238441  -     
SCO5087  WP_069463749.1  68.447    88.2227   0          577       238437  239739  -     


Actinacidiphila rubida NRRL B-24619
===================================
NZ_MDCQ01000311.1
-----------------
Cluster 13402, score 5.1092:
Query    Subject         Identity  Coverage  E-value    Bitscore  Start  End   Strand
SCO5087  WP_069463749.1  68.447    88.2227   0          577       4633   5935  +     
SCO5088  WP_069463750.1  60.644    99.0172   1.16e-151  445       5931   7152  +     
SCO5089  WP_069463751.1  46.988    95.3488   1.67e-13   70.1      7325   7586  +     


Actinacidiphila epipremni PRB2-1
================================
NZ_JAATEJ010000019.1
--------------------
Cluster 13403, score 6.1425:
Query    Subject         Identity  Coverage  E-value    Bitscore  Start  End    Strand
SCO5087  WP_167984921.1  68.384    91.4347   0          588       45363  46665  +     
SCO5088  WP_167984922.1  61.692    98.2801   5.3e-154   451       46661  47927  +     
SCO5089  WP_167984923.1  52.459    70.9302   1.39e-11   65.1      48031  48292  +     
SCO5086  WP_167984927.1  61.776    98.4674   3.23e-107  321       51484  52318  -     


Nocardia brasiliensis AUSMDU00024985
====================================
NZ_CP046171.1
-------------
Cluster 13405, score 6.1370:
Query    Subject         Identity  Coverage  E-value    Bitscore  Start    End      Strand
SCO5087  WP_275106773.1  65.796    90.1499   0          551       1615802  1617074  +     
SCO5088  WP_167461247.1  59.194    97.543    7.65e-148  435       1617070  1618270  +     
SCO5089  WP_167461248.1  43.023    100       3.46e-11   64.3      1618282  1618540  +     
SCO5086  WP_167461249.1  62.069    100       3.49e-107  320       1618552  1619338  +     


Nocardia brasiliensis NPDC050970
================================
NZ_JBITFS010000003.1
--------------------
Cluster 13408, score 6.1360:
Query    Subject         Identity  Coverage  E-value    Bitscore  Start   End     Strand
SCO5086  WP_396918148.1  60.92     100       8.73e-105  315       791665  792451  -     
SCO5089  WP_014982309.1  40.698    100       3.17e-10   61.6      792463  792721  -     
SCO5088  WP_042264335.1  59.148    98.0344   1.21e-148  437       792733  793933  -     
SCO5087  WP_043663370.1  66.508    90.1499   0          546       793929  795201  -     


Nocardia brasiliensis BJ06-0105
===============================
NZ_JADLPN010000009.1
--------------------
Cluster 13411, score 6.1359:
Query    Subject         Identity  Coverage  E-value    Bitscore  Start   End     Strand
SCO5086  WP_029901112.1  60.536    100       1.98e-104  313       264467  265253  -     
SCO5089  WP_029901113.1  40.698    100       5.11e-10   61.2      265265  265523  -     
SCO5088  WP_195089550.1  59.148    98.0344   2.46e-149  439       265535  266735  -     
SCO5087  WP_280395011.1  66.508    90.1499   0          546       266731  268003  -     


Nocardia brasiliensis N-45
==========================
NZ_JADLSD010000004.1
--------------------
Cluster 13413, score 6.1359:
Query    Subject         Identity  Coverage  E-value    Bitscore  Start   End     Strand
SCO5087  WP_280395011.1  66.508    90.1499   0          546       249464  250736  +     
SCO5088  WP_195089550.1  59.148    98.0344   2.46e-149  439       250732  251932  +     
SCO5089  WP_029901113.1  40.698    100       5.11e-10   61.2      251944  252202  +     
SCO5086  WP_029901112.1  60.536    100       1.98e-104  313       252214  253000  +     


Nocardia brasiliensis 740801790
===============================
NZ_JARWQI010000703.1
--------------------
Cluster 13416, score 6.1356:
Query    Subject         Identity  Coverage  E-value    Bitscore  Start  End   Strand
SCO5087  WP_280395011.1  66.508    90.1499   0          546       1600   2872  +     
SCO5088  WP_280456304.1  58.897    98.0344   3.81e-148  436       2868   4068  +     
SCO5089  WP_029901113.1  40.698    100       5.11e-10   61.2      4080   4338  +     
SCO5086  WP_029901112.1  60.536    100       1.98e-104  313       4350   5136  +     


Nocardia brasiliensis 4323611
=============================
NZ_JARWRN010000867.1
--------------------
Cluster 13417, score 4.0813:
Query    Subject         Identity  Coverage  E-value    Bitscore  Start  End   Strand
SCO5088  WP_195089550.1  59.148    98.0344   2.46e-149  439       601    1801  +     
SCO5089  WP_029901113.1  40.698    100       5.11e-10   61.2      1813   2071  +     
SCO5086  WP_029901112.1  60.536    100       1.98e-104  313       2083   2869  +     


Nocardia brasiliensis NPDC005960
================================
NZ_JBEXVG010000003.1
--------------------
Cluster 13418, score 6.1361:
Query    Subject         Identity  Coverage  E-value    Bitscore  Start   End     Strand
SCO5086  WP_029901112.1  60.536    100       1.98e-104  313       520419  521205  -     
SCO5089  WP_029901113.1  40.698    100       5.11e-10   61.2      521217  521475  -     
SCO5088  WP_029901114.1  59.398    98.0344   5.06e-150  441       521487  522687  -     
SCO5087  WP_357865565.1  66.508    90.1499   0          546       522683  523955  -     


Nocardia brasiliensis FDAARGOS_352
==================================
NZ_CP022088.2
-------------
Cluster 13425, score 6.1359:
Query    Subject         Identity  Coverage  E-value    Bitscore  Start    End      Strand
SCO5086  WP_042264337.1  60.536    100       6.53e-104  312       4858567  4859353  -     
SCO5089  WP_014982309.1  40.698    100       3.17e-10   61.6      4859365  4859623  -     
SCO5088  WP_042264335.1  59.148    98.0344   1.21e-148  437       4859635  4860835  -     
SCO5087  WP_042264333.1  66.508    90.1499   0          548       4860831  4862103  -     


Nocardia brasiliensis 760185026
===============================
NZ_JARWOE010000529.1
--------------------
Cluster 13428, score 6.1357:
Query    Subject         Identity  Coverage  E-value    Bitscore  Start  End    Strand
SCO5087  WP_043663370.1  66.508    90.1499   0          546       10915  12187  +     
SCO5088  WP_042264335.1  59.148    98.0344   1.21e-148  437       12183  13383  +     
SCO5089  WP_014982309.1  40.698    100       3.17e-10   61.6      13395  13653  +     
SCO5086  WP_042264337.1  60.536    100       6.53e-104  312       13665  14451  +     


Streptomyces lutosisoli CGMCC 4.7198
====================================
NZ_JBHTEC010000001.1
--------------------
Cluster 13436, score 6.1481:
Query    Subject         Identity  Coverage  E-value    Bitscore  Start    End      Strand
SCO5087  WP_327429445.1  70.142    90.364    0          597       4166569  4167838  +     
SCO5088  WP_381263827.1  60.902    98.0344   8.96e-168  486       4167834  4169052  +     
SCO5089  WP_330305228.1  51.282    90.6977   1.33e-16   78.2      4169171  4169441  +     
SCO5086  WP_381263829.1  60.536    100       3.53e-107  320       4169591  4170377  +     

Cluster 13437, score 5.1085:
Query    Subject         Identity  Coverage  E-value    Bitscore  Start    End      Strand
SCO5087  WP_381251608.1  67.633    88.651    0          567       7899325  7900594  +     
SCO5088  WP_381251610.1  57.463    98.0344   6.96e-151  443       7900590  7901814  +     
SCO5089  WP_381251613.1  50.633    91.8605   2.13e-15   74.7      7901850  7902108  +     


Saccharomonospora sp. CUA-673
=============================
NZ_MKKE01000002.1
-----------------
Cluster 13440, score 6.1407:
Query    Subject         Identity  Coverage  E-value    Bitscore  Start   End     Strand
SCO5086  WP_075845421.1  60.853    98.8506   3.53e-107  320       136450  137239  -     
SCO5089  WP_075845422.1  48.193    96.5116   4.25e-18   82        137263  137539  -     
SCO5088  WP_075845423.1  58.313    98.0344   5.14e-155  454       137603  138836  -     
SCO5087  WP_075845424.1  64.976    88.651    0          551       138835  140101  -     


Saccharomonospora sp.
=====================
NZ_DAHVQP010000114.1
--------------------
Cluster 13442, score 5.1004:
Query    Subject         Identity  Coverage  E-value    Bitscore  Start  End    Strand
SCO5089  WP_298181177.1  35        93.0233   5.56e-07   53.5      61116  61386  -     
SCO5088  WP_298181239.1  54.5      98.2801   2.35e-134  401       61428  62655  -     
SCO5087  WP_298181179.1  65.207    87.7944   0          549       62657  63938  -     


Nocardia higoensis NBRC 100133
==============================
NZ_BAGA01000102.1
-----------------
Cluster 13443, score 6.1442:
Query    Subject         Identity  Coverage  E-value    Bitscore  Start  End    Strand
SCO5086  WP_040797405.1  61.776    99.2337   3.6e-107   320       14224  15007  -     
SCO5089  WP_040797406.1  47.674    100       1.03e-15   75.9      15038  15302  -     
SCO5088  WP_040797407.1  60.75     98.2801   3.11e-160  467       15317  16541  -     
SCO5087  WP_040797408.1  68.193    88.8651   0          579       16537  17815  -     


Nocardia higoensis BJ06-0143
============================
NZ_JADLQN010000001.1
--------------------
Cluster 13444, score 4.0876:
Query    Subject         Identity  Coverage  E-value   Bitscore  Start    End      Strand
SCO5089  WP_195001242.1  46.154    90.6977   8.96e-18  80.9      1777866  1778109  -     
SCO5087  WP_195001244.1  62.651    88.8651   0         538       1779339  1780593  -     
SCO5086  WP_195001245.1  53.937    97.318    2.94e-82  257       1780730  1781492  +     


Streptomyces marincola SCSIO 64649
==================================
NZ_CP084541.1
-------------
Cluster 13446, score 6.1379:
Query    Subject         Identity  Coverage  E-value    Bitscore  Start   End     Strand
SCO5086  WP_226071409.1  59.684    96.9349   1.13e-101  307       835154  835994  -     
SCO5089  WP_226071411.1  53.571    95.3488   1.03e-15   75.5      836097  836358  -     
SCO5088  WP_226071413.1  61.75     98.2801   4.27e-151  444       836460  837687  -     
SCO5087  WP_226071415.1  68.932    88.2227   0          552       837683  838955  -     

Cluster 13447, score 5.1394:
Query    Subject         Identity  Coverage  E-value    Bitscore  Start    End      Strand
SCO5089  WP_226074993.1  38.75     93.0233   8.43e-08   55.8      3734243  3734519  -     
SCO5086  WP_226075004.1  62.548    99.2337   3.79e-107  320       3741486  3742284  -     
SCO5088  WP_226075005.1  62.25     98.2801   3.59e-154  451       3742362  3743577  -     
SCO5087  WP_226075006.1  69.856    89.5075   0          567       3743573  3744848  -     


Streptomyces marincola SCSIO 03032
==================================
NZ_CP021121.1
-------------
Cluster 13450, score 5.1367:
Query    Subject         Identity  Coverage  E-value    Bitscore  Start    End      Strand
SCO5087  WP_086159317.1  69.617    89.5075   0          567       2788105  2789380  +     
SCO5088  WP_086159318.1  61.5      98.2801   6.2e-147   433       2789376  2790591  +     
SCO5086  WP_086159319.1  62.162    99.2337   5.56e-107  320       2790678  2791476  +     
SCO5089  WP_086159326.1  40        93.0233   0.000138   47.4      2798415  2798691  +     


Streptomyces bambusae T110
==========================
NZ_JAJAUZ010000101.1
--------------------
Cluster 13453, score 6.1475:
Query    Subject         Identity  Coverage  E-value    Bitscore  Start  End   Strand
SCO5087  WP_226740546.1  71.117    88.2227   0          592       3286   4558  +     
SCO5088  WP_226740549.1  61.654    98.0344   4.99e-169  489       4554   5769  +     
SCO5089  WP_226740551.1  46.988    95.3488   5.61e-15   73.9      5964   6243  +     
SCO5086  WP_226740553.1  60.92     100       4.39e-107  320       6397   7183  +     


Streptomyces gelaticus JCM 4376
===============================
NZ_BMTF01000003.1
-----------------
Cluster 13455, score 6.1462:
Query    Subject         Identity  Coverage  E-value    Bitscore  Start   End     Strand
SCO5087  WP_189541718.1  67.229    88.8651   0          577       218260  219541  +     
SCO5088  WP_189541719.1  64.25     98.2801   5.42e-173  499       219537  220761  +     
SCO5089  WP_189541720.1  41.463    95.3488   6.28e-12   66.2      220833  221106  +     
SCO5086  WP_189541721.1  60.153    100       4.54e-107  320       221173  221959  +     


Streptomyces sasae JR-39
========================
NZ_JAUYWK010000059.1
--------------------
Cluster 13457, score 6.1440:
Query    Subject         Identity  Coverage  E-value    Bitscore  Start  End   Strand
SCO5087  WP_123976897.1  69.66     88.2227   0          566       1047   2319  +     
SCO5088  WP_123976898.1  60.5      98.2801   2.12e-162  472       2315   3527  +     
SCO5089  WP_316784645.1  50        95.3488   2.29e-18   82.4      3571   3844  +     
SCO5086  WP_316784647.1  60.536    100       4.64e-107  320       4047   4833  +     


Kibdelosporangium sp. MJ126-NF4
===============================
NZ_CDME01000012.1
-----------------
Cluster 13458, score 6.1487:
Query    Subject         Identity  Coverage  E-value    Bitscore  Start  End    Strand
SCO5086  WP_042193138.1  59.449    97.318    4.65e-107  320       56991  57762  -     
SCO5089  WP_042193147.1  53.247    89.5349   1.16e-18   83.2      61381  61630  -     
SCO5088  WP_042193149.1  63.027    99.0172   1.87e-170  493       61679  62900  -     
SCO5087  WP_042193448.1  69.927    87.5803   0          591       62896  64150  -     

NZ_CDME01000002.1
-----------------
Cluster 13462, score 6.1457:
Query    Subject         Identity  Coverage  E-value    Bitscore  Start    End      Strand
SCO5087  WP_042179855.1  67.07     88.4368   0          580       1441686  1442955  +     
SCO5088  WP_042179857.1  62.25     98.2801   1.04e-166  483       1442951  1444163  +     
SCO5089  WP_042179859.1  46.512    100       4.17e-19   84.3      1444171  1444432  +     
SCO5086  WP_042179862.1  59.216    97.7011   4.03e-103  310       1444453  1445227  +     


Streptomyces phaeofaciens JCM 4125
==================================
NZ_BMSA01000002.1
-----------------
Cluster 13465, score 6.1452:
Query    Subject         Identity  Coverage  E-value    Bitscore  Start   End     Strand
SCO5086  WP_189707989.1  63.846    99.6169   4.8e-107   320       350302  351091  +     
SCO5089  WP_189707998.1  40.26     88.3721   7.45e-10   60.8      354447  354711  -     
SCO5088  WP_189708000.1  64.16     97.7887   2.99e-169  490       354764  356009  -     
SCO5087  WP_308435633.1  67.612    90.5782   0          581       356005  357310  -     


Streptomyces phaeofaciens NPDC001881
====================================
NZ_JBIATI010000002.1
--------------------
Cluster 13467, score 6.1444:
Query    Subject         Identity  Coverage  E-value    Bitscore  Start   End     Strand
SCO5086  WP_388390158.1  63.462    99.6169   2.67e-104  313       403889  404678  +     
SCO5089  WP_388390167.1  40.26     88.3721   5.93e-10   61.2      407833  408097  -     
SCO5088  WP_388390170.1  63.91     97.7887   4.39e-169  489       408150  409395  -     
SCO5087  WP_388390172.1  67.612    90.5782   0          581       409391  410696  -     


Kitasatospora azatica KCTC 9699
===============================
NZ_JQMO01000003.1
-----------------
Cluster 13469, score 3.0991:
Query    Subject         Identity  Coverage  E-value    Bitscore  Start    End      Strand
SCO5086  WP_035847282.1  61.686    100       5.01e-107  320       2768904  2769690  -     
SCO5089  WP_035847283.1  50        81.3953   7.15e-17   78.6      2770447  2770717  -     
SCO5087  WP_035847285.1  68.396    90.5782   0          592       2772088  2773363  -     


Streptomyces durocortorensis C11-1
==================================
NZ_CP134500.1
-------------
Cluster 13470, score 6.1457:
Query    Subject         Identity  Coverage  E-value    Bitscore  Start    End      Strand
SCO5087  WP_311122605.1  70.673    89.0792   0          596       7056016  7057297  +     
SCO5088  WP_311122606.1  60.553    97.7887   1.22e-162  473       7057293  7058547  +     
SCO5089  WP_096624038.1  41.975    94.186    9.8e-13    68.2      7058543  7058813  +     
SCO5086  WP_311122607.1  60.92     100       5.12e-107  320       7058825  7059611  +     


Streptomyces caatingaensis CMAA 1322
====================================
NZ_LFXA01000007.1
-----------------
Cluster 13472, score 6.1403:
Query    Subject         Identity  Coverage  E-value    Bitscore  Start  End    Strand
SCO5087  WP_078871161.1  69.417    88.2227   0          563       34936  36217  +     
SCO5088  WP_049716006.1  63.524    99.0172   3.68e-148  436       36213  37431  +     
SCO5089  WP_049716007.1  54.118    98.8372   3.95e-19   84.3      37513  37774  +     
SCO5086  WP_049716008.1  60.536    100       5.41e-107  320       37835  38621  +     

NZ_LFXA01000002.1
-----------------
Cluster 13474, score 5.1022:
Query    Subject         Identity  Coverage  E-value    Bitscore  Start   End     Strand
SCO5087  WP_049714123.1  65.155    89.5075   0          538       210685  211963  +     
SCO5088  WP_049714124.1  57.25     98.0344   9.18e-141  417       211962  213195  +     
SCO5089  WP_049714125.1  44.872    90.6977   3.31e-12   67        213247  213541  +     


Streptomyces mashuensis JCM 4059
================================
NZ_BNBD01000013.1
-----------------
Cluster 13476, score 6.1485:
Query    Subject         Identity  Coverage  E-value    Bitscore  Start   End     Strand
SCO5086  WP_190132204.1  58.238    100       6.03e-107  320       155444  156230  -     
SCO5089  WP_190132205.1  48.75     93.0233   8.46e-16   75.9      156382  156652  -     
SCO5088  WP_190132206.1  60.5      98.2801   3.41e-166  482       156805  158023  -     
SCO5087  WP_190132207.1  71.014    88.651    0          607       158019  159288  -     


Micromonospora yangpuensis DSM 45577
====================================
NZ_FMIA01000002.1
-----------------
Cluster 13480, score 6.1402:
Query    Subject         Identity  Coverage  E-value    Bitscore  Start    End      Strand
SCO5087  WP_091436053.1  69.417    88.2227   0          567       2351226  2352498  +     
SCO5088  WP_091436055.1  60.891    99.2629   1.69e-152  447       2352494  2353727  +     
SCO5089  WP_091436057.1  43.038    91.8605   9.8e-13    68.2      2353767  2354046  +     
SCO5086  WP_091436059.1  62.069    100       6.73e-107  320       2354074  2354860  +     


Streptomyces narbonensis NPDC033559
===================================
NZ_JBEZVG010000084.1
--------------------
Cluster 13482, score 5.1142:
Query    Subject         Identity  Coverage  E-value    Bitscore  Start  End   Strand
SCO5089  WP_150265318.1  48.78     95.3488   2.42e-16   77.4      82     355   -     
SCO5088  WP_150265320.1  59.799    97.7887   8.84e-165  478       514    1732  -     
SCO5087  WP_223834581.1  69.807    88.651    0          587       1728   2997  -     


Streptomyces narbonensis NPDC030523
===================================
NZ_JBEZVX010000019.1
--------------------
Cluster 13484, score 6.1462:
Query    Subject         Identity  Coverage  E-value    Bitscore  Start  End    Strand
SCO5086  WP_359677975.1  59.004    100       2.19e-106  318       31034  31820  -     
SCO5089  WP_359677978.1  48.78     95.3488   1.34e-16   78.2      31925  32198  -     
SCO5088  WP_359677980.1  60.05     97.7887   5.01e-165  479       32369  33587  -     
SCO5087  WP_359677983.1  70.048    88.651    0          587       33583  34852  -     


Streptomyces narbonensis NPDC044290
===================================
NZ_JBEZBO010000050.1
--------------------
Cluster 13490, score 6.1461:
Query    Subject         Identity  Coverage  E-value    Bitscore  Start  End    Strand
SCO5087  WP_358478680.1  69.807    88.651    0          586       7453   8722   +     
SCO5088  WP_150265320.1  59.799    97.7887   8.84e-165  478       8718   9936   +     
SCO5089  WP_189513448.1  48.78     95.3488   9.34e-17   78.6      10094  10367  +     
SCO5086  WP_189513446.1  59.004    100       2.26e-106  318       10472  11258  +     


Streptomyces narbonensis CCM 7300
=================================
NZ_JBHUGK010000014.1
--------------------
Cluster 13492, score 6.1456:
Query    Subject         Identity  Coverage  E-value    Bitscore  Start  End    Strand
SCO5086  WP_189513446.1  59.004    100       2.26e-106  318       31353  32139  -     
SCO5089  WP_189513448.1  48.78     95.3488   9.34e-17   78.6      32244  32517  -     
SCO5088  WP_189513450.1  59.799    97.7887   7.2e-164   476       32838  34056  -     
SCO5087  WP_189513452.1  68.957    90.364    0          583       34052  35402  -     


Streptomyces tateyamensis ATCC 21389
====================================
NZ_PYBW01000027.1
-----------------
Cluster 13496, score 6.1422:
Query    Subject         Identity  Coverage  E-value    Bitscore  Start  End    Strand
SCO5086  WP_110667369.1  62.791    98.8506   7.66e-107  320       49067  49850  -     
SCO5089  WP_110667371.1  51.22     95.3488   6.71e-19   84        49949  50213  -     
SCO5088  WP_110667373.1  63.092    98.2801   8.5e-155   453       50268  51483  -     
SCO5087  WP_110667375.1  69.175    88.2227   0          565       51479  52751  -     


Spongiactinospora rosea LHW63015
================================
NZ_QMEY01000005.1
-----------------
Cluster 13498, score 6.1446:
Query    Subject         Identity  Coverage  E-value    Bitscore  Start  End    Strand
SCO5086  WP_113981242.1  62.598    97.318    7.75e-107  320       77507  78314  -     
SCO5089  WP_113981243.1  48.148    94.186    9.22e-18   80.9      78336  78597  -     
SCO5088  WP_113981244.1  58.955    98.7715   8.32e-157  458       78616  79852  -     
SCO5087  WP_113981245.1  69.359    90.1499   0          587       79848  81129  -     

NZ_QMEY01000003.1
-----------------
Cluster 13500, score 7.1341:
Query    Subject         Identity  Coverage  E-value    Bitscore  Start   End     Strand
SCO5089  WP_113980293.1  45.122    95.3488   1.53e-15   75.1      231067  231325  -     
SCO5088  WP_404828583.1  59.698    97.543    2.57e-148  437       231325  232636  -     
SCO5087  WP_113980295.1  63.835    88.2227   0          535       232632  233913  -     
SCO5086  WP_113980298.1  57.255    97.318    1.32e-96   294       236837  237629  +     


Streptomyces sp. NBC_01538 NBC 01538
====================================
NZ_CP109391.1
-------------
Cluster 13502, score 4.1353:
Query    Subject         Identity  Coverage  E-value    Bitscore  Start    End      Strand
SCO5087  WP_405773432.1  67.874    88.651    0          565       7322038  7323307  +     
SCO5088  WP_405773433.1  59.398    98.0344   8.71e-161  468       7323303  7324518  +     
SCO5086  WP_405773435.1  60.92     100       8.19e-107  320       7325035  7325821  +     


Salinispora sp. H7-4
====================
NZ_JABZED010000002.1
--------------------
Cluster 13504, score 6.1062:
Query    Subject         Identity  Coverage  E-value    Bitscore  Start   End     Strand
SCO5089  WP_309224967.1  51.923    60.4651   7.6e-08    55.5      176847  177096  +     
SCO5089  WP_018215380.1  34.568    94.186    4.26e-08   56.2      179116  179362  -     
SCO5088  WP_180196951.1  57        98.2801   3.73e-142  422       179327  180656  -     
SCO5087  WP_309224968.1  64.964    88.0086   0          528       180652  181993  -     


Pendulispora rubella MSr11367
=============================
NZ_CP089983.1
-------------
Cluster 13508, score 6.1478:
Query    Subject         Identity  Coverage  E-value    Bitscore  Start     End       Strand
SCO5086  WP_394832272.1  59.387    100       8.37e-107  320       10818951  10819737  -     
SCO5089  WP_394832271.1  43.75     93.0233   5.58e-13   68.9      10819733  10820015  -     
SCO5088  WP_394833067.1  61.194    98.7715   2.9e-172   497       10820038  10821268  -     
SCO5087  WP_394832269.1  68.735    89.7216   0          592       10821264  10822545  -     


Streptomyces omiyaensis NPDC015133
==================================
NZ_JBIBVA010000005.1
--------------------
Cluster 13511, score 6.1420:
Query    Subject         Identity  Coverage  E-value    Bitscore  Start   End     Strand
SCO5087  WP_392010851.1  69.175    88.2227   0          579       173887  175168  +     
SCO5088  WP_392010854.1  59.799    97.7887   4.84e-153  448       175164  176385  +     
SCO5089  WP_392010856.1  46.429    97.6744   1.76e-14   72.8      176457  176727  +     
SCO5086  WP_392081309.1  62.992    97.318    8.39e-107  320       176738  177530  +     


Nocardia stercoris NEAU-LL90
============================
NZ_RFFH01000007.1
-----------------
Cluster 13515, score 6.1432:
Query    Subject         Identity  Coverage  E-value    Bitscore  Start  End    Strand
SCO5086  WP_122189131.1  62.109    98.0843   9.74e-107  319       27991  28774  -     
SCO5089  WP_122189132.1  47.561    95.3488   3.42e-16   77        28806  29070  -     
SCO5088  WP_122189133.1  59.75     98.2801   2.21e-156  457       29090  30299  -     
SCO5087  WP_199742856.1  67.711    88.8651   0          579       30295  31576  -     


Kitasatospora aureofaciens NPDC024475
=====================================
NZ_JBEZYR010000027.1
--------------------
Cluster 13517, score 5.1048:
Query    Subject         Identity  Coverage  E-value    Bitscore  Start  End    Strand
SCO5089  WP_360463539.1  47.368    88.3721   1.55e-15   75.1      81751  82015  -     
SCO5088  WP_360463569.1  59.148    97.7887   1.74e-140  416       82098  83295  -     
SCO5087  WP_360463542.1  65.777    88.2227   0          557       83360  84626  -     


Kitasatospora aureofaciens NPDC046163
=====================================
NZ_JBEZAB010000012.1
--------------------
Cluster 13521, score 6.1345:
Query    Subject         Identity  Coverage  E-value    Bitscore  Start  End    Strand
SCO5087  WP_360421622.1  62.83     89.2934   0          530       67464  68745  +     
SCO5088  WP_360421623.1  61.307    97.7887   4.6e-150   441       68741  69947  +     
SCO5089  WP_033348116.1  46.914    94.186    6.57e-11   63.5      70016  70271  +     
SCO5086  WP_360421635.1  60.784    97.7011   5.22e-103  310       84923  85712  +     


Kitasatospora aureofaciens NPDC053072
=====================================
NZ_JBITZM010000007.1
--------------------
Cluster 13523, score 6.1342:
Query    Subject         Identity  Coverage  E-value    Bitscore  Start  End    Strand
SCO5086  WP_396496185.1  60.784    97.7011   1.08e-102  309       30994  31783  -     
SCO5089  WP_396496207.1  46.914    94.186    7.41e-11   63.2      46312  46567  -     
SCO5088  WP_396496209.1  61.25     98.2801   1.27e-150  442       46636  47842  -     
SCO5087  WP_396496211.1  62.83     89.2934   0          528       47838  49119  -     


Kitasatospora aureofaciens NPDC004000
=====================================
NZ_JBEXMP010000004.1
--------------------
Cluster 13530, score 6.1342:
Query    Subject         Identity  Coverage  E-value    Bitscore  Start   End     Strand
SCO5087  WP_078656391.1  63.07     89.2934   0          530       126962  128243  +     
SCO5088  WP_033348117.1  61.307    97.7887   3.78e-150  441       128239  129445  +     
SCO5089  WP_033348116.1  46.914    94.186    6.57e-11   63.5      129514  129769  +     
SCO5086  WP_279097313.1  60.392    97.7011   1.81e-102  308       144285  145074  +     


Kitasatospora aureofaciens NRRL B-1286
======================================
NZ_JNWR01000007.1
-----------------
Cluster 13533, score 6.1342:
Query    Subject         Identity  Coverage  E-value    Bitscore  Start   End     Strand
SCO5086  WP_033348109.1  60.392    97.7011   2.52e-102  308       159495  160284  -     
SCO5089  WP_033348116.1  46.914    94.186    6.57e-11   63.5      174792  175047  -     
SCO5088  WP_033348117.1  61.307    97.7887   3.78e-150  441       175116  176322  -     
SCO5087  WP_078656391.1  63.07     89.2934   0          530       176318  177599  -     


Kitasatospora aureofaciens NPDC053307
=====================================
NZ_JBITYV010000005.1
--------------------
Cluster 13534, score 6.1341:
Query    Subject         Identity  Coverage  E-value    Bitscore  Start  End    Strand
SCO5086  WP_396477297.1  60.784    97.7011   5.01e-102  307       8407   9196   -     
SCO5089  WP_033348116.1  46.914    94.186    6.57e-11   63.5      23750  24005  -     
SCO5088  WP_033348117.1  61.307    97.7887   3.78e-150  441       24074  25280  -     
SCO5087  WP_396477305.1  62.83     89.2934   0          529       25276  26557  -     


Kitasatospora aureofaciens CPD02
================================
NZ_JAHTKP010000001.1
--------------------
Cluster 13536, score 3.0898:
Query    Subject         Identity  Coverage  E-value    Bitscore  Start   End     Strand
SCO5086  WP_218197745.1  60        97.7011   5.08e-101  305       405654  406443  -     
SCO5089  WP_218197756.1  47.561    95.3488   3.73e-12   66.6      421029  421284  -     
SCO5087  WP_218197758.1  62.233    90.1499   0          526       422529  423810  -     


Kitasatospora aureofaciens NPDC087527
=====================================
NZ_JBIUXI010000003.1
--------------------
Cluster 13540, score 6.1312:
Query    Subject         Identity  Coverage  E-value    Bitscore  Start   End     Strand
SCO5086  WP_218197745.1  60        97.7011   5.08e-101  305       371298  372087  -     
SCO5089  WP_218197756.1  47.561    95.3488   3.73e-12   66.6      386682  386937  -     
SCO5088  WP_400280280.1  60.599    98.5258   1.15e-138  412       386980  388186  -     
SCO5087  WP_400280282.1  62.233    90.1499   0          528       388182  389463  -     

NZ_JBIUXI010000006.1
--------------------
Cluster 13542, score 5.1022:
Query    Subject         Identity  Coverage  E-value    Bitscore  Start   End     Strand
SCO5089  WP_218198716.1  41.975    94.186    4.79e-12   66.2      291319  291574  -     
SCO5088  WP_218198715.1  54.271    97.7887   3.71e-142  421       291623  292850  -     
SCO5087  WP_400281558.1  61.244    88.4368   0          535       292846  294133  -     


Kitasatospora aureofaciens JCM 4434
===================================
NZ_BMUB01000002.1
-----------------
Cluster 13544, score 6.1336:
Query    Subject         Identity  Coverage  E-value    Bitscore  Start   End     Strand
SCO5087  WP_078867236.1  62.83     89.2934   0          528       219761  221042  +     
SCO5088  WP_030282574.1  61.307    97.7887   2.26e-150  441       221038  222244  +     
SCO5089  WP_030549940.1  45.679    94.186    2.33e-10   62        222313  222568  +     
SCO5086  WP_030282610.1  60        97.7011   6.4e-101   305       237074  237863  +     


Kitasatospora aureofaciens DM-1
===============================
NZ_CP020567.1
-------------
Cluster 13546, score 6.1336:
Query    Subject         Identity  Coverage  E-value    Bitscore  Start    End      Strand
SCO5087  WP_078867236.1  62.83     89.2934   0          528       4197129  4198410  +     
SCO5088  WP_030282574.1  61.307    97.7887   2.26e-150  441       4198406  4199612  +     
SCO5089  WP_030549940.1  45.679    94.186    2.33e-10   62        4199681  4199936  +     
SCO5086  WP_030282610.1  60        97.7011   6.4e-101   305       4214442  4215231  +     


Kitasatospora aureofaciens NPDC026204
=====================================
NZ_JBEZYM010000001.1
--------------------
Cluster 13550, score 6.1338:
Query    Subject         Identity  Coverage  E-value    Bitscore  Start   End     Strand
SCO5086  WP_030282610.1  60        97.7011   6.4e-101   305       135148  135937  -     
SCO5089  WP_030282576.1  46.914    94.186    5.64e-11   63.5      150444  150699  -     
SCO5088  WP_030282574.1  61.307    97.7887   2.26e-150  441       150768  151974  -     
SCO5087  WP_078867236.1  62.83     89.2934   0          528       151970  153251  -     


Kitasatospora aureofaciens NPDC022265
=====================================
NZ_JBFABR010000015.1
--------------------
Cluster 13552, score 5.1031:
Query    Subject         Identity  Coverage  E-value    Bitscore  Start  End    Strand
SCO5089  WP_030549940.1  45.679    94.186    2.33e-10   62        10957  11212  -     
SCO5088  WP_030282574.1  61.307    97.7887   2.26e-150  441       11281  12487  -     
SCO5087  WP_078867236.1  62.83     89.2934   0          528       12483  13764  -     


Nocardia fluminea NPDC050440
============================
NZ_JBITIA010000003.1
--------------------
Cluster 13570, score 6.1429:
Query    Subject         Identity  Coverage  E-value    Bitscore  Start   End     Strand
SCO5087  WP_396906302.1  67.711    88.8651   0          572       288065  289343  +     
SCO5088  WP_396906303.1  60.599    98.2801   1.39e-156  457       289339  290563  +     
SCO5089  WP_056819520.1  50.588    98.8372   6.25e-18   81.3      290577  290841  +     
SCO5086  WP_396906304.1  61.39     99.2337   1.09e-106  319       290874  291657  +     


Nocardia fluminea NPDC051059
============================
NZ_JBFBCA010000001.1
--------------------
Cluster 13572, score 6.1426:
Query    Subject         Identity  Coverage  E-value    Bitscore  Start   End     Strand
SCO5086  WP_056819521.1  61.004    99.2337   3.54e-106  318       221116  221899  -     
SCO5089  WP_056819520.1  50.588    98.8372   6.25e-18   81.3      221932  222196  -     
SCO5088  WP_364400095.1  60.349    98.2801   7.91e-156  456       222210  223434  -     
SCO5087  WP_364400098.1  67.952    88.8651   0          571       223430  224708  -     


Nocardia fluminea DSM 44489
===========================
NZ_PJMW01000003.1
-----------------
Cluster 13574, score 6.1425:
Query    Subject         Identity  Coverage  E-value    Bitscore  Start   End     Strand
SCO5086  WP_101469007.1  60.618    99.2337   5.73e-106  317       204445  205228  -     
SCO5089  WP_101469008.1  50        100       5.36e-18   81.6      205261  205525  -     
SCO5088  WP_101469009.1  60.349    98.2801   3.9e-154   451       205539  206763  -     
SCO5087  WP_101469010.1  67.952    88.8651   0          575       206759  208037  -     


Streptomyces anatolicus BG9H
============================
NZ_WMBF01000270.1
-----------------
Cluster 13576, score 5.1064:
Query    Subject         Identity  Coverage  E-value    Bitscore  Start  End   Strand
SCO5089  WP_219690584.1  44.872    90.6977   1.29e-14   72.8      130    388   -     
SCO5088  WP_219690585.1  59.439    96.3145   3.31e-147  434       478    1771  -     
SCO5087  WP_219690586.1  67.943    89.5075   0          557       1767   3036  -     


Micromonospora inaquosa LB39
============================
NZ_QGSZ01000304.1
-----------------
Cluster 13580, score 6.1386:
Query    Subject         Identity  Coverage  E-value    Bitscore  Start  End    Strand
SCO5086  WP_124776083.1  59.77     100       1.17e-106  319       20954  21740  -     
SCO5089  WP_124776085.1  48.235    98.8372   8.4e-16    75.9      21757  22015  -     
SCO5088  WP_124776087.1  57.5      98.2801   6.44e-148  436       22033  23278  -     
SCO5087  WP_124776089.1  68.204    88.2227   0          555       23274  24546  -     


Streptomyces sp. KY70
=====================
NZ_LR881952.1
-------------
Cluster 13582, score 6.1368:
Query    Subject         Identity  Coverage  E-value    Bitscore  Start    End      Strand
SCO5088  WP_030562206.1  60.804    97.7887   6.15e-147  434       1310744  1312010  -     
SCO5087  WP_030562204.1  63.527    88.651    0          542       1312006  1313278  -     
SCO5086  WP_030562199.1  61.303    100       1.19e-106  319       1314684  1315470  +     
SCO5089  WP_030562171.1  46.341    95.3488   1.33e-14   72.8      1331072  1331342  -     


Nocardia pulmonis CDC141
========================
NZ_JAMRXG010000025.1
--------------------
Cluster 13586, score 6.1421:
Query    Subject         Identity  Coverage  E-value    Bitscore  Start  End    Strand
SCO5087  WP_308212191.1  69.952    89.0792   0          568       44195  45467  +     
SCO5088  WP_251918229.1  60.25     98.2801   7.45e-160  466       45463  46672  +     
SCO5089  WP_251918231.1  40.698    100       1.48e-12   67.8      46684  46942  +     
SCO5086  WP_251918233.1  62.257    98.4674   1.19e-106  319       46954  47746  +     

NZ_JAMRXG010000001.1
--------------------
Cluster 13588, score 5.1114:
Query    Subject         Identity  Coverage  E-value    Bitscore  Start  End    Strand
SCO5087  WP_251908739.1  68.193    88.8651   0          596       8823   10080  +     
SCO5088  WP_251908742.1  59.75     98.2801   2.01e-147  434       10076  11327  +     
SCO5089  WP_251908743.1  51.807    96.5116   6.35e-19   84        11323  11587  +     


Streptomyces thermoalcalitolerans JCM 10673
===========================================
NZ_BAAAHG010000001.1
--------------------
Cluster 13590, score 5.1064:
Query    Subject         Identity  Coverage  E-value    Bitscore  Start   End     Strand
SCO5089  WP_344045455.1  53.659    95.3488   8.85e-20   85.9      132397  132667  -     
SCO5088  WP_344045457.1  60.705    97.543    9.04e-147  432       132762  133989  -     
SCO5087  WP_344045459.1  63.507    90.364    0          546       133985  135254  -     


Streptomyces palmae TBRC 1999
=============================
NZ_JBHLTX010000014.1
--------------------
Cluster 13592, score 6.1403:
Query    Subject         Identity  Coverage  E-value    Bitscore  Start  End    Strand
SCO5087  WP_135341669.1  68.585    89.2934   0          575       32623  33880  +     
SCO5088  WP_386389008.1  61.538    99.0172   6.14e-155  453       33876  35094  +     
SCO5089  WP_386389013.1  48.235    98.8372   4.89e-08   56.2      48122  48395  +     
SCO5086  WP_135342401.1  62.016    98.8506   1.27e-106  319       48423  49206  +     


Actinomadura rayongensis DSM 102126
===================================
NZ_WUTW01000001.1
-----------------
Cluster 13598, score 6.1363:
Query    Subject         Identity  Coverage  E-value    Bitscore  Start   End     Strand
SCO5087  WP_161101230.1  69.565    88.651    0          566       640599  641883  +     
SCO5088  WP_161101231.1  57.816    99.0172   1.02e-140  417       641879  643094  +     
SCO5089  WP_161101232.1  37.975    91.8605   4.94e-10   61.2      643110  643377  +     
SCO5086  WP_161101233.1  59.387    100       1.31e-106  319       643427  644213  +     

NZ_WUTW01000011.1
-----------------
Cluster 13600, score 6.1399:
Query    Subject         Identity  Coverage  E-value    Bitscore  Start   End     Strand
SCO5087  WP_161106409.1  69.784    89.2934   0          575       100129  101377  +     
SCO5088  WP_161106410.1  59.95     98.2801   1.63e-145  429       101373  102603  +     
SCO5089  WP_161106411.1  51.852    94.186    2.01e-17   80.1      102606  102870  +     
SCO5086  WP_161106412.1  61.479    98.4674   6.01e-105  315       102866  103649  +     


Streptomyces mutabilis TRM 76172
================================
NZ_JAMYEN010000221.1
--------------------
Cluster 13602, score 4.0925:
Query    Subject         Identity  Coverage  E-value    Bitscore  Start  End    Strand
SCO5086  WP_269959505.1  60.392    97.7011   1.38e-106  319       15644  16424  -     
SCO5087  WP_269959508.1  63.592    88.2227   0          530       18031  19309  +     
SCO5089  WP_269959510.1  45.122    95.3488   6.5e-14    76.3      20562  21792  -     


Streptomyces mutabilis NPDC008028
=================================
NZ_JBIBIS010000010.1
--------------------
Cluster 13606, score 6.1394:
Query    Subject         Identity  Coverage  E-value    Bitscore  Start   End     Strand
SCO5087  WP_100044756.1  66.427    89.2934   0          563       128130  129402  +     
SCO5088  WP_100044757.1  61        98.2801   1.45e-146  432       129398  130613  +     
SCO5089  WP_100044758.1  47.674    98.8372   1.22e-17   80.5      130660  130930  +     
SCO5086  WP_388170486.1  61.719    98.0843   2.61e-106  318       130945  131734  +     


Streptomyces mutabilis MPB24
============================
NZ_CP176875.1
-------------
Cluster 13610, score 6.1394:
Query    Subject         Identity  Coverage  E-value    Bitscore  Start  End    Strand
SCO5087  WP_100044756.1  66.427    89.2934   0          563       86250  87522  +     
SCO5088  WP_100044757.1  61        98.2801   1.45e-146  432       87518  88733  +     
SCO5089  WP_100044758.1  47.674    98.8372   1.22e-17   80.5      88780  89050  +     
SCO5086  WP_107478678.1  61.719    98.0843   2.98e-106  318       89065  89854  +     


Streptomyces mutabilis NPDC058831
=================================
NZ_JBHYNM010000030.1
--------------------
Cluster 13622, score 6.1394:
Query    Subject         Identity  Coverage  E-value    Bitscore  Start  End    Strand
SCO5086  WP_107478678.1  61.719    98.0843   2.98e-106  318       83977  84766  -     
SCO5089  WP_100044758.1  47.674    98.8372   1.22e-17   80.5      84781  85051  -     
SCO5088  WP_100044757.1  61        98.2801   1.45e-146  432       85098  86313  -     
SCO5087  WP_100044756.1  66.427    89.2934   0          563       86309  87581  -     


Streptomyces mutabilis PU_KB6-10
================================
NZ_JASHLU010000027.1
--------------------
Cluster 13630, score 6.1394:
Query    Subject         Identity  Coverage  E-value    Bitscore  Start  End    Strand
SCO5086  WP_369181399.1  61.328    98.0843   4.93e-106  318       88789  89578  -     
SCO5089  WP_100044758.1  47.674    98.8372   1.22e-17   80.5      89593  89863  -     
SCO5088  WP_100044757.1  61        98.2801   1.45e-146  432       89910  91125  -     
SCO5087  WP_100044756.1  66.427    89.2934   0          563       91121  92393  -     


Streptomyces mutabilis NPDC017130
=================================
NZ_JBIROJ010000018.1
--------------------
Cluster 13631, score 6.1394:
Query    Subject         Identity  Coverage  E-value    Bitscore  Start  End    Strand
SCO5086  WP_100044759.1  61.328    98.0843   1.12e-105  317       94712  95501  -     
SCO5089  WP_398017847.1  48.837    98.8372   2.23e-18   82.4      95516  95786  -     
SCO5088  WP_100044757.1  61        98.2801   1.45e-146  432       95833  97048  -     
SCO5087  WP_100044756.1  66.427    89.2934   0          563       97044  98316  -     


Streptomyces mutabilis JCM 4400
===============================
NZ_JBHLVD010000004.1
--------------------
Cluster 13634, score 8.1872:
Query    Subject         Identity  Coverage  E-value    Bitscore  Start   End     Strand
SCO5086  WP_191889001.1  57.854    100       1.75e-100  303       122950  123736  -     
SCO5087  WP_191888999.1  66.184    88.651    0          548       125170  126442  +     
SCO5087  WP_191888997.1  65.459    88.651    0          546       129646  130915  +     
SCO5088  WP_191888996.1  55.779    97.7887   3.13e-136  405       130911  132129  +     
SCO5089  WP_043385039.1  43.902    95.3488   2.7e-13    69.7      132228  132498  +     


Streptomyces mutabilis TRM 45540
================================
NZ_KN039949.1
-------------
Cluster 13637, score 5.1461:
Query    Subject         Identity  Coverage  E-value    Bitscore  Start   End     Strand
SCO5086  WP_043385025.1  57.088    100       4.88e-100  302       116772  117558  -     
SCO5087  WP_043385029.1  66.184    88.651    0          549       118992  120264  +     
SCO5087  WP_043385034.1  64.976    88.651    0          540       123469  124738  +     
SCO5089  WP_043385039.1  43.902    95.3488   2.7e-13    69.7      126050  126320  +     


Nocardiopsis sp. ATB16-24
=========================
NZ_JASCXJ010000035.1
--------------------
Cluster 13640, score 6.1387:
Query    Subject         Identity  Coverage  E-value    Bitscore  Start  End    Strand
SCO5086  WP_285735185.1  59.77     100       1.45e-106  319       8820   9606   -     
SCO5089  WP_285735187.1  44.304    91.8605   1.31e-13   70.5      9672   9936   -     
SCO5088  WP_285735189.1  58.603    98.5258   3.13e-159  464       10024  11239  -     
SCO5087  WP_285735191.1  66.505    88.2227   0          534       11235  12507  -     


Nocardiopsis sp. YSL2
=====================
NZ_JAMOAO010000001.1
--------------------
Cluster 13641, score 6.1425:
Query    Subject         Identity  Coverage  E-value    Bitscore  Start    End      Strand
SCO5086  WP_304452782.1  60.465    98.8506   2.57e-106  318       2843277  2844075  -     
SCO5089  WP_304452783.1  46.988    96.5116   1.49e-15   75.1      2844164  2844425  -     
SCO5088  WP_304452784.1  60.302    97.7887   2.91e-163  474       2844471  2845689  -     
SCO5087  WP_304452785.1  66.587    89.0792   0          558       2845685  2846957  -     


Nocardiopsis sp. frass3
=======================
NZ_JBJJBT010000038.1
--------------------
Cluster 13643, score 5.1308:
Query    Subject         Identity  Coverage  E-value    Bitscore  Start  End    Strand
SCO5089  WP_406974865.1  46.154    90.6977   3.62e-12   66.6      2939   3197   +     
SCO5087  WP_406974855.1  63.043    88.651    0          528       12896  14162  +     
SCO5088  WP_406974854.1  56.219    98.7715   7.69e-138  410       14158  15373  +     
SCO5086  WP_406973359.1  60        97.318    4.53e-100  303       24932  25724  +     


Nocardiopsis sp. frass1
=======================
NZ_JBJJBV010000148.1
--------------------
Cluster 13645, score 4.1005:
Query    Subject         Identity  Coverage  E-value    Bitscore  Start  End    Strand
SCO5088  WP_406974854.1  56.219    98.7715   7.69e-138  410       1788   3003   -     
SCO5087  WP_406974855.1  63.043    88.651    0          528       2999   4265   -     
SCO5089  WP_406974865.1  46.154    90.6977   3.62e-12   66.6      13964  14222  -     


Nocardiopsis sp. NPDC050513
===========================
NZ_JBITHK010000009.1
--------------------
Cluster 13647, score 5.1030:
Query    Subject         Identity  Coverage  E-value    Bitscore  Start   End     Strand
SCO5087  WP_397231578.1  64.146    87.7944   0          537       257730  259002  +     
SCO5088  WP_397231580.1  58.603    98.2801   4.76e-143  423       258998  260240  +     
SCO5089  WP_397231582.1  42.5      93.0233   1.06e-13   70.5      260250  260511  +     


Nocardiopsis sp. NPDC049922
===========================
NZ_JBFAME010000004.1
--------------------
Cluster 13649, score 5.1018:
Query    Subject         Identity  Coverage  E-value    Bitscore  Start   End     Strand
SCO5089  WP_358565090.1  44.156    89.5349   1.42e-13   70.1      222941  223202  -     
SCO5088  WP_358565093.1  58.603    98.2801   7.08e-140  415       223212  224454  -     
SCO5087  WP_358565096.1  63.902    87.7944   0          533       224450  225722  -     


Streptomyces cyanogenus S136
============================
NZ_CP071839.1
-------------
Cluster 13651, score 6.1465:
Query    Subject         Identity  Coverage  E-value    Bitscore  Start    End      Strand
SCO5087  WP_208034992.1  68.483    90.364    0          587       6645893  6647162  +     
SCO5088  WP_208034993.1  59.9      98.0344   6.56e-167  484       6647158  6648379  +     
SCO5089  WP_208034994.1  48.718    90.6977   2.47e-15   74.7      6648438  6648708  +     
SCO5086  WP_208034995.1  60.153    100       1.46e-106  319       6648746  6649532  +     


Actinomadura meridiana JCM 17440
================================
NZ_BAABAS010000003.1
--------------------
Cluster 13653, score 4.1272:
Query    Subject         Identity  Coverage  E-value    Bitscore  Start   End     Strand
SCO5086  WP_344888635.1  60.232    98.8506   1.54e-106  319       100211  101009  -     
SCO5088  WP_344888638.1  54.703    98.7715   7.78e-136  408       101046  102561  -     
SCO5087  WP_344888641.1  65.321    90.1499   0          545       102557  103868  -     

NZ_BAABAS010000004.1
--------------------
Cluster 13655, score 6.1409:
Query    Subject         Identity  Coverage  E-value    Bitscore  Start   End     Strand
SCO5087  WP_344892085.1  69.524    89.9358   0          561       808997  810269  +     
SCO5088  WP_344892088.1  61.75     98.2801   5.5e-161   468       810265  811480  +     
SCO5089  WP_344892091.1  44.186    100       5.85e-13   68.6      811535  811802  +     
SCO5086  WP_344892097.1  62.598    97.318    1.01e-103  311       812776  813556  +     


Paractinoplanes rishiriensis NBRC 108556
========================================
NZ_BOMV01000005.1
-----------------
Cluster 13657, score 6.1415:
Query    Subject         Identity  Coverage  E-value    Bitscore  Start  End    Strand
SCO5087  WP_203778821.1  67.788    89.0792   0          558       33362  34634  +     
SCO5088  WP_203778822.1  59.901    99.2629   7.82e-160  466       34630  35845  +     
SCO5089  WP_275410815.1  45.882    98.8372   3.98e-14   71.6      35872  36130  +     
SCO5086  WP_203778823.1  63.077    99.2337   1.55e-106  319       36151  36946  +     


Streptomyces glaucosporus JCM 6921
==================================
NZ_BAAATJ010000030.1
--------------------
Cluster 13659, score 5.1092:
Query    Subject         Identity  Coverage  E-value    Bitscore  Start  End    Strand
SCO5089  WP_344633326.1  50.649    89.5349   2.84e-16   77        71781  72051  -     
SCO5088  WP_344633327.1  61.654    98.0344   2.31e-157  460       72113  73361  -     
SCO5087  WP_344633328.1  67.391    88.651    0          555       73357  74626  -     


Streptomyces parvulus PBR36
===========================
NZ_JAMOLM010000022.1
--------------------
Cluster 13673, score 6.1316:
Query    Subject         Identity  Coverage  E-value    Bitscore  Start  End    Strand
SCO5086  WP_064732216.1  60.618    99.2337   4.65e-106  318       5346   6129   -     
SCO5089  WP_064732210.1  44.286    81.3953   2.6e-11    64.7      13089  13353  -     
SCO5088  WP_256032237.1  58.354    98.5258   4.28e-135  403       13430  14687  -     
SCO5087  WP_064732208.1  65.291    88.2227   0          530       14683  15946  -     


Streptomyces parvulus NPDC097689
================================
NZ_JBEORZ010000018.1
--------------------
Cluster 13675, score 3.0911:
Query    Subject         Identity  Coverage  E-value    Bitscore  Start   End     Strand
SCO5087  WP_351942913.1  65.291    88.2227   0          528       105431  106694  +     
SCO5089  WP_064732210.1  44.286    81.3953   2.6e-11    64.7      108024  108288  +     
SCO5086  WP_064732216.1  60.618    99.2337   4.65e-106  318       115254  116037  +     


Streptomyces camponoticapitis CGMCC 4.7275
==========================================
NZ_BMMV01000033.1
-----------------
Cluster 13707, score 6.1466:
Query    Subject         Identity  Coverage  E-value    Bitscore  Start  End   Strand
SCO5087  WP_189111435.1  69.492    88.4368   0          583       2825   4097  +     
SCO5088  WP_189111436.1  61.5      98.2801   1.14e-168  488       4093   5305  +     
SCO5089  WP_189111437.1  48.193    95.3488   3.03e-16   77        5423   5693  +     
SCO5086  WP_189111438.1  59.77     100       2.07e-106  318       5844   6630  +     


Streptomyces angustmyceticus NPDC059531
=======================================
NZ_JBHYTG010000019.1
--------------------
Cluster 13709, score 5.1117:
Query    Subject         Identity  Coverage  E-value    Bitscore  Start  End    Strand
SCO5089  WP_260634712.1  51.19     97.6744   3.86e-18   82        57953  58223  -     
SCO5088  WP_381851436.1  62.716    99.5086   1.19e-161  471       58234  59488  -     
SCO5087  WP_381851438.1  66.748    88.2227   0          564       59484  60750  -     


Streptomyces angustmyceticus NPDC091216
=======================================
NZ_JBIVVO010000003.1
--------------------
Cluster 13711, score 5.1117:
Query    Subject         Identity  Coverage  E-value   Bitscore  Start  End    Strand
SCO5087  WP_381851438.1  66.748    88.2227   0         564       57785  59051  +     
SCO5088  WP_260634713.1  62.716    99.5086   1.1e-161  471       59047  60301  +     
SCO5089  WP_260634712.1  51.19     97.6744   3.86e-18  82        60312  60582  +     


Streptomyces angustmyceticus CQUSa03
====================================
NZ_CP104317.1
-------------
Cluster 13713, score 5.1118:
Query    Subject         Identity  Coverage  E-value   Bitscore  Start   End     Strand
SCO5089  WP_260634712.1  51.19     97.6744   3.86e-18  82        880730  881000  -     
SCO5088  WP_260634713.1  62.716    99.5086   1.1e-161  471       881011  882265  -     
SCO5087  WP_260634714.1  66.748    88.2227   0         565       882261  883527  -     


Streptomyces angustmyceticus JCM 4053
=====================================
NZ_CP082945.1
-------------
Cluster 13716, score 5.1115:
Query    Subject         Identity  Coverage  E-value    Bitscore  Start   End     Strand
SCO5089  WP_152104193.1  51.19     97.6744   3.61e-18   82        891413  891683  -     
SCO5088  WP_086717502.1  62.716    99.5086   1.76e-161  470       891694  892948  -     
SCO5087  WP_086717501.1  66.748    88.2227   0          563       892944  894210  -     


Streptomyces angustmyceticus NPDC090310
=======================================
NZ_JBIVXX010000003.1
--------------------
Cluster 13723, score 5.1118:
Query    Subject         Identity  Coverage  E-value   Bitscore  Start  End    Strand
SCO5087  WP_366415690.1  66.505    88.2227   0         565       57896  59162  +     
SCO5088  WP_366415691.1  62.469    99.5086   1.1e-161  471       59158  60412  +     
SCO5089  WP_260634712.1  51.19     97.6744   3.86e-18  82        60423  60693  +     


Actinokineospora cianjurensis DSM 45657
=======================================
NZ_RCDD01000009.1
-----------------
Cluster 13727, score 6.1474:
Query    Subject         Identity  Coverage  E-value    Bitscore  Start   End     Strand
SCO5087  WP_121394613.1  70.388    88.2227   0          590       132058  133339  +     
SCO5088  WP_121394614.1  62.06     97.7887   1.14e-168  488       133335  134559  +     
SCO5089  WP_121394615.1  48.235    98.8372   1.52e-16   77.8      134602  134872  +     
SCO5086  WP_121394616.1  60.536    100       2.39e-106  318       134975  135761  +     


Nocardiopsis ganjiahuensis DSM 45031
====================================
NZ_ANBA01000014.1
-----------------
Cluster 13729, score 6.1431:
Query    Subject         Identity  Coverage  E-value    Bitscore  Start   End     Strand
SCO5086  WP_017588780.1  59.77     100       2.53e-106  318       370042  370828  -     
SCO5089  WP_017588781.1  43.373    96.5116   2.94e-14   72        370891  371152  -     
SCO5088  WP_017588782.1  59        98.2801   7.22e-163  473       371182  372400  -     
SCO5087  WP_017588783.1  67.067    89.0792   0          568       372396  373668  -     


Actinocrinis sp.
================
NZ_DASRBQ010000078.1
--------------------
Cluster 13730, score 6.1358:
Query    Subject         Identity  Coverage  E-value    Bitscore  Start   End     Strand
SCO5087  WP_324840485.1  66.667    88.651    0          550       143861  145130  +     
SCO5088  WP_324840486.1  57.284    97.543    5.49e-145  428       145126  146365  +     
SCO5089  WP_324840487.1  42.683    94.186    1.97e-10   62.4      146416  146680  +     
SCO5086  WP_324840491.1  63.241    96.9349   2.69e-106  318       149387  150167  +     

NZ_DASRGV010000061.1
--------------------
Cluster 13732, score 6.1355:
Query    Subject         Identity  Coverage  E-value    Bitscore  Start  End    Strand
SCO5087  WP_324848134.1  66.425    88.651    0          548       68635  69904  +     
SCO5088  WP_324848135.1  57.037    97.543    2.01e-145  429       69900  71139  +     
SCO5089  WP_324848136.1  42.683    94.186    2.22e-10   62        71189  71453  +     
SCO5086  WP_324848140.1  61.303    100       2.43e-105  316       74158  74944  +     

NZ_DATNGK010000104.1
--------------------
Cluster 13734, score 6.1339:
Query    Subject         Identity  Coverage  E-value    Bitscore  Start  End    Strand
SCO5087  WP_325722076.1  66.425    88.651    0          548       53472  54741  +     
SCO5088  WP_325722077.1  56.691    98.2801   1.21e-142  422       54737  55976  +     
SCO5089  WP_325722078.1  42.683    94.186    1.71e-10   62.4      56024  56288  +     
SCO5086  WP_325722082.1  60.87     96.9349   1.02e-101  307       58979  59771  +     

NZ_DASZGI010000314.1
--------------------
Cluster 13736, score 6.1355:
Query    Subject         Identity  Coverage  E-value    Bitscore  Start  End   Strand
SCO5087  WP_326888009.1  64.976    88.651    0          542       2375   3644  +     
SCO5088  WP_326888010.1  60.794    98.2801   3.13e-155  454       3640   4864  +     
SCO5089  WP_326888011.1  45.833    83.7209   6.1e-12    66.2      4892   5168  +     
SCO5086  WP_326888014.1  58.621    100       2.95e-96   293       7086   7872  +     


Nocardia pseudobrasiliensis NBRC 108224
=======================================
NZ_BDBS01000022.1
-----------------
Cluster 13738, score 5.1325:
Query    Subject         Identity  Coverage  E-value    Bitscore  Start   End     Strand
SCO5088  WP_067999256.1  58.396    98.0344   1.54e-144  427       150919  152125  -     
SCO5087  WP_067999258.1  68.599    88.651    0          580       152121  153390  -     
SCO5086  WP_067999288.1  59.387    100       2.98e-106  318       163998  164784  +     


Nocardia neocaledoniensis 760185021
===================================
NZ_JARWOJ010000189.1
--------------------
Cluster 13739, score 6.1433:
Query    Subject         Identity  Coverage  E-value    Bitscore  Start  End    Strand
SCO5087  WP_280341791.1  67.711    88.8651   0          577       8709   9987   +     
SCO5088  WP_280341793.1  61.347    98.2801   1.87e-158  462       9983   11207  +     
SCO5089  WP_280341796.1  50.617    94.186    1e-15      75.9      11220  11487  +     
SCO5086  WP_280341799.1  61.004    99.2337   3e-106     318       11520  12303  +     


Streptomyces roseoviridis JCM 4414
==================================
NZ_BAAAWU010000001.1
--------------------
Cluster 13740, score 6.1443:
Query    Subject         Identity  Coverage  E-value    Bitscore  Start    End      Strand
SCO5086  WP_345487415.1  60.153    100       3.18e-106  318       4398483  4399269  -     
SCO5089  WP_345487417.1  50.633    91.8605   1.57e-18   82.8      4399406  4399670  -     
SCO5088  WP_345487419.1  62        98.2801   1.85e-171  495       4399732  4400947  -     
SCO5087  WP_345487421.1  67.961    88.2227   0          547       4400943  4402215  -     


Nocardia rhizosphaerihabitans NPDC057471
========================================
NZ_JBHVDV010000035.1
--------------------
Cluster 13744, score 6.1433:
Query    Subject         Identity  Coverage  E-value    Bitscore  Start  End    Strand
SCO5087  WP_379080669.1  68.675    88.8651   0          581       31337  32615  +     
SCO5088  WP_379080671.1  60.599    98.2801   3.73e-155  454       32611  33835  +     
SCO5089  WP_379080673.1  48.837    100       2.65e-17   79.7      33849  34113  +     
SCO5086  WP_379080675.1  61.004    99.2337   3.28e-106  318       34146  34929  +     


Thermomonospora catenispora 3-22-3
==================================
NZ_RRYT01000017.1
-----------------
Cluster 13746, score 5.1416:
Query    Subject         Identity  Coverage  E-value    Bitscore  Start  End    Strand
SCO5087  WP_140179309.1  69.903    88.2227   0          580       43377  44649  +     
SCO5088  WP_140179311.1  60.804    97.7887   2.66e-157  459       44645  45875  +     
SCO5086  WP_140179333.1  61.686    100       3.28e-106  318       62603  63389  +     
SCO5089  WP_206664146.1  36.585    95.3488   3.71e-09   58.9      64477  64735  -     


Streptomyces montanisoli MMS17-BM035
====================================
NZ_JAGIQL010000099.1
--------------------
Cluster 13748, score 3.0969:
Query    Subject         Identity  Coverage  E-value    Bitscore  Start  End    Strand
SCO5086  WP_209342412.1  60.853    98.8506   3.39e-106  318       9844   10627  -     
SCO5089  WP_030905186.1  48.148    94.186    9.15e-16   75.9      11477  11741  -     
SCO5087  WP_209342414.1  67.225    89.5075   0          575       13089  14358  -     


Streptomyces lushanensis NRRL B-24994
=====================================
NZ_MAUD01000134.1
-----------------
Cluster 13750, score 5.1148:
Query    Subject         Identity  Coverage  E-value    Bitscore  Start  End    Strand
SCO5087  WP_066948014.1  66.505    88.2227   0          568       49620  50883  +     
SCO5088  WP_066947978.1  64.339    98.5258   4.47e-174  502       50879  52100  +     
SCO5089  WP_066947982.1  46.429    95.3488   1.14e-16   78.2      52147  52420  +     


Streptomyces luteolifulvus HIT-DPA4
===================================
NZ_VZRB01000017.1
-----------------
Cluster 13751, score 6.1451:
Query    Subject         Identity  Coverage  E-value    Bitscore  Start   End     Strand
SCO5086  WP_150951188.1  61.686    100       4e-106     318       173955  174741  -     
SCO5089  WP_150951189.1  47.126    100       6.06e-17   79        174855  175131  -     
SCO5088  WP_150951190.1  61        98.2801   1.42e-163  475       175938  177162  -     
SCO5087  WP_150951191.1  71.602    88.2227   0          579       177158  178430  -     

NZ_VZRB01000025.1
-----------------
Cluster 13753, score 5.1005:
Query    Subject         Identity  Coverage  E-value    Bitscore  Start  End    Strand
SCO5089  WP_150953476.1  35.385    75.5814   7.09e-06   50.8      49912  50173  -     
SCO5088  WP_150953479.1  56.892    98.0344   1.49e-143  424       50289  51501  -     
SCO5087  WP_150953482.1  62.712    88.4368   0          530       51497  52769  -     


Streptomyces harbinensis NA02264
================================
NZ_CP054938.1
-------------
Cluster 13755, score 6.1455:
Query    Subject         Identity  Coverage  E-value    Bitscore  Start    End      Strand
SCO5087  WP_019432351.1  70.192    89.0792   0          583       5509047  5510328  +     
SCO5088  WP_037755474.1  61.153    98.0344   4.9e-167   484       5510324  5511548  +     
SCO5089  WP_019432349.1  45.238    97.6744   2.56e-13   69.7      5511635  5511905  +     
SCO5086  WP_019432348.1  60.92     100       4.04e-106  318       5512040  5512826  +     


Streptomyces harbinensis OP7
============================
NZ_JBEWTE010000032.1
--------------------
Cluster 13757, score 6.1455:
Query    Subject         Identity  Coverage  E-value    Bitscore  Start  End    Strand
SCO5086  WP_019432348.1  60.92     100       4.04e-106  318       47869  48655  -     
SCO5089  WP_019432349.1  45.238    97.6744   2.56e-13   69.7      48790  49060  -     
SCO5088  WP_037755474.1  61.153    98.0344   4.9e-167   484       49147  50371  -     
SCO5087  WP_354341332.1  70.433    89.0792   0          583       50367  51648  -     


Thermobifida fusca UPMC 901
===========================
NZ_CP063232.1
-------------
Cluster 13767, score 4.0832:
Query    Subject         Identity  Coverage  E-value    Bitscore  Start    End      Strand
SCO5088  WP_193587123.1  59.5      98.2801   1.99e-151  444       2360765  2361974  +     
SCO5089  WP_011291667.1  50.649    89.5349   1.18e-13   70.5      2362019  2362280  +     
SCO5086  WP_011291668.1  60.769    99.2337   4.09e-106  318       2362306  2363092  +     


Streptomyces werraensis NPDC091364
==================================
NZ_JBIVUJ010000019.1
--------------------
Cluster 13785, score 6.1329:
Query    Subject         Identity  Coverage  E-value    Bitscore  Start  End    Strand
SCO5086  WP_242590565.1  60.938    98.0843   4.37e-106  318       26122  26935  -     
SCO5089  WP_190005786.1  47.761    77.907    1.81e-12   67.4      33936  34200  -     
SCO5088  WP_400768630.1  59.102    98.5258   1.96e-136  407       34271  35528  -     
SCO5087  WP_242590591.1  65.7      88.651    0          537       35524  36790  -     


Streptomyces werraensis NPDC052768
==================================
NZ_JBFATE010000005.1
--------------------
Cluster 13815, score 3.0913:
Query    Subject         Identity  Coverage  E-value    Bitscore  Start   End     Strand
SCO5087  WP_364022011.1  63.81     89.9358   0          528       417890  419153  +     
SCO5089  WP_364022017.1  47.761    77.907    1.22e-13   70.5      420472  420736  +     
SCO5086  WP_364022037.1  61.004    99.2337   6.42e-105  315       427687  428470  +     


Streptomyces werraensis FS97
============================
NZ_WQLS01000057.1
-----------------
Cluster 13817, score 6.1322:
Query    Subject         Identity  Coverage  E-value    Bitscore  Start  End    Strand
SCO5086  WP_225629113.1  60.156    98.0843   6.6e-104   313       29250  30063  -     
SCO5089  WP_190005786.1  47.761    77.907    1.81e-12   67.4      37058  37322  -     
SCO5088  WP_190005785.1  59.352    98.5258   1.33e-136  407       37393  38650  -     
SCO5087  WP_225629118.1  65.777    88.2227   0          535       38646  39912  -     


Streptomyces werraensis NPDC052652
==================================
NZ_JBFATW010000017.1
--------------------
Cluster 13822, score 3.0902:
Query    Subject         Identity  Coverage  E-value    Bitscore  Start  End    Strand
SCO5087  WP_364044450.1  63.571    89.9358   0          527       14091  15354  +     
SCO5089  WP_364044456.1  43.284    77.907    3.76e-11   63.9      16673  16937  +     
SCO5086  WP_364044477.1  60.232    99.2337   2.29e-103  311       23868  24651  +     


Streptomyces klenkii NPDC008256
===============================
NZ_JBIBGF010000002.1
--------------------
Cluster 13824, score 6.1465:
Query    Subject         Identity  Coverage  E-value    Bitscore  Start   End     Strand
SCO5086  WP_120759141.1  58.621    100       4.36e-106  318       911887  912673  -     
SCO5089  WP_120759143.1  49.367    91.8605   2.61e-15   74.7      912826  913090  -     
SCO5088  WP_194962328.1  60.25     98.2801   1.64e-166  483       913168  914386  -     
SCO5087  WP_120759148.1  69.324    88.651    0          589       914382  915651  -     


Streptomyces klenkii STD57
==========================
NZ_JBFBOQ010000062.1
--------------------
Cluster 13828, score 6.1465:
Query    Subject         Identity  Coverage  E-value    Bitscore  Start  End   Strand
SCO5087  WP_120759148.1  69.324    88.651    0          589       6062   7331  +     
SCO5088  WP_367141067.1  60.25     98.2801   1.71e-166  483       7327   8545  +     
SCO5089  WP_120759143.1  49.367    91.8605   2.61e-15   74.7      8624   8888  +     
SCO5086  WP_367141068.1  58.621    100       4.71e-106  318       9040   9826  +     


Streptomyces klenkii NPDC049569
===============================
NZ_JBFAPJ010000002.1
--------------------
Cluster 13833, score 6.1461:
Query    Subject         Identity  Coverage  E-value    Bitscore  Start   End     Strand
SCO5086  WP_356289859.1  58.621    100       1.59e-105  316       359157  359943  -     
SCO5089  WP_356289868.1  49.367    91.8605   4.71e-15   73.9      360096  360360  -     
SCO5088  WP_356289860.1  60.25     98.2801   2.08e-166  482       360437  361655  -     
SCO5087  WP_120759148.1  69.324    88.651    0          589       361651  362920  -     


Streptomyces azureus ATCC 14921
===============================
NZ_DF968245.1
-------------
Cluster 13835, score 6.1389:
Query    Subject         Identity  Coverage  E-value    Bitscore  Start  End   Strand
SCO5086  WP_059417152.1  61.328    98.0843   4.37e-106  318       4048   4837  -     
SCO5089  WP_059417153.1  46.341    95.3488   3.05e-17   79.7      4851   5121  -     
SCO5088  WP_059417154.1  61.25     98.2801   4.14e-146  431       5168   6383  -     
SCO5087  WP_059417155.1  66.187    89.2934   0          560       6379   7651  -     


Streptomyces albovinaceus NRRL B-2566
=====================================
NZ_MUAX01000071.1
-----------------
Cluster 13837, score 5.1102:
Query    Subject         Identity  Coverage  E-value    Bitscore  Start  End    Strand
SCO5087  WP_073774800.1  70        89.9358   0          574       75613  76885  +     
SCO5088  WP_073774802.1  60.401    98.0344   6.68e-156  456       76881  78096  +     
SCO5089  WP_073776217.1  45.238    97.6744   3.93e-14   71.6      78182  78446  +     


Streptomyces caniferus NPDC101228
=================================
NZ_JBIWOC010000009.1
--------------------
Cluster 13852, score 5.1119:
Query    Subject         Identity  Coverage  E-value   Bitscore  Start  End    Strand
SCO5087  WP_403336679.1  66.748    88.2227   0         565       62355  63621  +     
SCO5088  WP_403336682.1  63.21     99.5086   4.9e-162  472       63617  64871  +     
SCO5089  WP_159473865.1  51.19     97.6744   3.57e-18  82        64882  65152  +     


Streptomyces caniferus NPDC048517
=================================
NZ_JBEZIW010000003.1
--------------------
Cluster 13856, score 5.1123:
Query    Subject         Identity  Coverage  E-value    Bitscore  Start  End    Strand
SCO5087  WP_159473871.1  66.748    88.2227   0          565       59342  60608  +     
SCO5088  WP_359006175.1  63.457    99.5086   1.19e-163  476       60604  61858  +     
SCO5089  WP_159473865.1  51.19     97.6744   3.57e-18   82        61869  62139  +     


Streptomyces caniferus NBC_00314
================================
NZ_CP108029.1
-------------
Cluster 13866, score 5.1104:
Query    Subject         Identity  Coverage  E-value    Bitscore  Start   End     Strand
SCO5089  WP_159473865.1  51.19     97.6744   3.57e-18   82        953861  954131  -     
SCO5088  WP_159473868.1  63.21     99.5086   1.91e-156  457       954142  955396  -     
SCO5087  WP_159473871.1  66.748    88.2227   0          565       955392  956658  -     


Streptomyces ficellus AS11
==========================
NZ_JAUEPL010000020.1
--------------------
Cluster 13874, score 5.1105:
Query    Subject         Identity  Coverage  E-value    Bitscore  Start  End    Strand
SCO5089  WP_290112489.1  48.718    90.6977   4.55e-15   73.9      18442  18712  -     
SCO5088  WP_290112491.1  60.848    98.5258   1.36e-167  485       19062  20283  -     
SCO5087  WP_290112493.1  67.476    88.2227   0          546       20279  21545  -     


Streptomyces ficellus NRRL 8067
===============================
NZ_CP034279.1
-------------
Cluster 13876, score 5.1108:
Query    Subject         Identity  Coverage  E-value    Bitscore  Start   End     Strand
SCO5089  WP_156691293.1  50.704    82.5581   1.47e-14   72.8      880169  880439  -     
SCO5088  WP_156691294.1  61.538    99.0172   1.12e-167  486       880522  881755  -     
SCO5087  WP_156691295.1  67.718    88.2227   0          549       881751  883017  -     


Nocardia alba DSM 44684
=======================
NZ_SMFR01000002.1
-----------------
Cluster 13879, score 6.1427:
Query    Subject         Identity  Coverage  E-value    Bitscore  Start   End     Strand
SCO5086  WP_067445789.1  61.39     99.2337   6.18e-106  317       699499  700282  -     
SCO5089  WP_067445791.1  50.588    98.8372   2.28e-18   82.4      700315  700579  -     
SCO5088  WP_067445793.1  60.599    98.2801   5.4e-156   456       700593  701817  -     
SCO5087  WP_067445795.1  67.47     88.8651   0          572       701813  703091  -     


Streptomyces xiamenensis NPDC058121
===================================
NZ_JBHVTP010000008.1
--------------------
Cluster 13883, score 3.0977:
Query    Subject         Identity  Coverage  E-value    Bitscore  Start   End     Strand
SCO5086  WP_390121584.1  62.055    96.9349   6.98e-106  318       292642  293476  -     
SCO5089  WP_390121585.1  51.25     93.0233   2.4e-16    77.4      293488  293749  -     
SCO5087  WP_390121586.1  71.498    88.651    0          582       295126  296392  -     


Streptomyces xiamenensis NPDC052276
===================================
NZ_JBIUBI010000004.1
--------------------
Cluster 13885, score 3.0978:
Query    Subject         Identity  Coverage  E-value    Bitscore  Start   End     Strand
SCO5086  WP_390121584.1  62.055    96.9349   6.98e-106  318       448598  449432  -     
SCO5089  WP_390121585.1  51.25     93.0233   2.4e-16    77.4      449444  449705  -     
SCO5087  WP_400010862.1  71.739    88.651    0          583       451082  452348  -     


Streptomyces xiamenensis MCCC 1A01550
=====================================
NZ_CP009922.3
-------------
Cluster 13887, score 6.0849:
Query    Subject         Identity  Coverage  E-value    Bitscore  Start    End      Strand
SCO5089  WP_234306788.1  48.148    62.7907   1.17e-06   52.8      3796244  3796496  -     
SCO5088  WP_046724656.1  57.179    97.543    1.85e-142  422       3797683  3798964  -     
SCO5089  WP_030728494.1  43.038    91.8605   5.02e-11   63.9      3806870  3807140  -     
SCO5086  WP_030728491.1  59.77     100       3.79e-103  310       3807372  3808158  +     


Streptomyces xiamenensis NPDC056070
===================================
NZ_JBHJWJ010000004.1
--------------------
Cluster 13890, score 6.0847:
Query    Subject         Identity  Coverage  E-value    Bitscore  Start  End    Strand
SCO5086  WP_030728491.1  59.77     100       3.79e-103  310       20551  21337  -     
SCO5089  WP_030728494.1  43.038    91.8605   5.02e-11   63.9      21569  21839  +     
SCO5088  WP_046724656.1  57.179    97.543    1.85e-142  422       29961  31242  +     
SCO5089  WP_375878039.1  48.148    62.7907   2.87e-06   51.6      32429  32681  +     


Streptomyces rimosus ED65
=========================
NZ_JBCPSI010000001.1
--------------------
Cluster 13894, score 6.1386:
Query    Subject         Identity  Coverage  E-value    Bitscore  Start    End      Strand
SCO5086  WP_343434476.1  60.153    100       7.71e-106  317       7691713  7692499  -     
SCO5089  WP_343434477.1  44        87.2093   7.06e-13   68.6      7692546  7692798  -     
SCO5088  WP_343434478.1  58.04     97.7887   1.26e-147  434       7692834  7694043  -     
SCO5087  WP_343434479.1  67.619    89.9358   0          566       7694039  7695395  -     

Cluster 13895, score 4.0792:
Query    Subject         Identity  Coverage  E-value    Bitscore  Start    End      Strand
SCO5086  WP_343434965.1  56.693    96.9349   4.31e-94   287       8507527  8508319  -     
SCO5089  WP_030372734.1  46.479    82.5581   1.06e-12   68.2      8515268  8515556  -     
SCO5088  WP_343434969.1  60.957    97.543    3.78e-148  437       8515631  8516900  -     


Streptomyces rimosus NPDC018022
===============================
NZ_JBIRGA010000001.1
--------------------
Cluster 13898, score 4.0793:
Query    Subject         Identity  Coverage  E-value    Bitscore  Start    End      Strand
SCO5086  WP_030372728.1  57.087    96.9349   1.92e-94   288       1210753  1211545  -     
SCO5089  WP_030372734.1  46.479    82.5581   1.06e-12   68.2      1218494  1218782  -     
SCO5088  WP_398078361.1  60.957    97.543    1.84e-148  437       1218856  1220125  -     


Streptomyces rimosus NPDC045142
===============================
NZ_JBEZAX010000004.1
--------------------
Cluster 13900, score 4.0790:
Query    Subject         Identity  Coverage  E-value    Bitscore  Start   End     Strand
SCO5088  WP_003981020.1  60.705    97.543    5.01e-147  434       313255  314524  +     
SCO5089  WP_003981021.1  46.479    82.5581   5.32e-13   68.9      314599  314887  +     
SCO5086  WP_033031228.1  56.693    96.9349   4.45e-94   287       321836  322628  +     


Streptomyces rimosus NPDC053058
===============================
NZ_JBITZO010000001.1
--------------------
Cluster 14058, score 4.0789:
Query    Subject         Identity  Coverage  E-value    Bitscore  Start    End      Strand
SCO5086  WP_399625222.1  57.087    96.9349   7.2e-94    287       1762163  1762955  -     
SCO5089  WP_399625234.1  46.479    82.5581   5.38e-13   68.9      1769904  1770192  -     
SCO5088  WP_399625236.1  60.705    97.543    8.73e-147  433       1770267  1771536  -     


Streptomyces rimosus NPDC017872
===============================
NZ_JBIRHX010000009.1
--------------------
Cluster 14062, score 4.0789:
Query    Subject         Identity  Coverage  E-value    Bitscore  Start   End     Strand
SCO5088  WP_030641571.1  60.957    97.543    3.24e-147  434       393469  394738  +     
SCO5089  WP_003981021.1  46.479    82.5581   5.32e-13   68.9      394813  395101  +     
SCO5086  WP_030641562.1  56.693    96.9349   2.17e-93   286       402050  402842  +     


Streptomyces bicolor NRRL B-3897
================================
NZ_JOFR01000070.1
-----------------
Cluster 14064, score 6.1437:
Query    Subject         Identity  Coverage  E-value    Bitscore  Start  End   Strand
SCO5087  WP_031488003.1  69.048    89.9358   0          573       735    2007  +     
SCO5088  WP_031488004.1  60.75     98.2801   9.38e-162  471       2003   3218  +     
SCO5089  WP_031488005.1  47.619    97.6744   9.13e-16   75.9      3282   3552  +     
SCO5086  WP_031488006.1  59.77     100       7.88e-106  317       3670   4456  +     


Spongiactinospora sp. 9N601
===========================
NZ_JBIRBB010000006.1
--------------------
Cluster 14066, score 6.1447:
Query    Subject         Identity  Coverage  E-value    Bitscore  Start   End     Strand
SCO5086  WP_397562153.1  62.205    97.318    7.95e-106  317       156671  157478  -     
SCO5089  WP_111165173.1  49.383    94.186    3.5e-19    84.3      157500  157761  -     
SCO5088  WP_397562154.1  58.209    98.7715   1.91e-155  455       157780  159016  -     
SCO5087  WP_397562155.1  70.531    88.651    0          591       159012  160293  -     

NZ_JBIRBB010000010.1
--------------------
Cluster 14068, score 6.1213:
Query    Subject         Identity  Coverage  E-value    Bitscore  Start   End     Strand
SCO5089  WP_397563945.1  36.585    95.3488   1.73e-07   55.1      230359  230644  +     
SCO5089  WP_111165985.1  54.545    89.5349   8.1e-21    88.6      243399  243642  -     
SCO5088  WP_397563956.1  64.604    99.0172   9.33e-165  479       243638  244901  -     
SCO5087  WP_397563957.1  70.531    88.651    0          590       244902  246168  -     


Streptomyces roseoverticillatus NPDC048749
==========================================
NZ_JBEZGT010000001.1
--------------------
Cluster 14072, score 6.1473:
Query    Subject         Identity  Coverage  E-value    Bitscore  Start  End   Strand
SCO5087  WP_359093724.1  68.868    90.7923   0          591       5372   6719  +     
SCO5088  WP_359093726.1  59.75     98.2801   2.6e-169   489       6715   7933  +     
SCO5089  WP_359094425.1  50.633    91.8605   9.88e-16   75.9      8017   8281  +     
SCO5086  WP_359093728.1  59.004    100       8.05e-106  317       8457   9243  +     

NZ_JBEZGT010000050.1
--------------------
Cluster 14074, score 4.0790:
Query    Subject         Identity  Coverage  E-value   Bitscore  Start  End    Strand
SCO5086  WP_359107171.1  58.431    97.7011   3.62e-98  298       45443  46232  +     
SCO5088  WP_359107185.1  57.644    98.0344   1e-138    413       53946  55218  +     
SCO5089  WP_359107187.1  49.367    91.8605   3.75e-17  79.3      55282  55552  +     


Streptomyces roseoverticillatus A47
===================================
NZ_JADDOP010000012.1
--------------------
Cluster 14076, score 6.1459:
Query    Subject         Identity  Coverage  E-value    Bitscore  Start   End     Strand
SCO5086  WP_030369964.1  58.621    100       1.3e-105   317       214033  214819  -     
SCO5089  WP_235485533.1  50        90.6977   3.37e-15   74.3      214988  215255  -     
SCO5088  WP_235485514.1  59.75     98.2801   1.12e-164  478       215348  216566  -     
SCO5087  WP_235485515.1  69.324    88.651    0          590       216562  217831  -     


Streptomyces roseoverticillatus NPDC017902
==========================================
NZ_JBIRHR010000001.1
--------------------
Cluster 14078, score 6.1460:
Query    Subject         Identity  Coverage  E-value    Bitscore  Start   End     Strand
SCO5087  WP_030369961.1  69.565    88.651    0          591       128421  129690  +     
SCO5088  WP_030369962.1  59.5      98.2801   2.39e-164  477       129686  130904  +     
SCO5089  WP_030369963.1  48.101    91.8605   2.29e-15   74.7      131167  131431  +     
SCO5086  WP_030369964.1  58.621    100       1.3e-105   317       131603  132389  +     


Streptomyces roseoverticillatus NPDC053791
==========================================
NZ_JBFASG010000070.1
--------------------
Cluster 14081, score 6.1472:
Query    Subject         Identity  Coverage  E-value    Bitscore  Start  End    Strand
SCO5086  WP_366091024.1  58.621    100       4.89e-105  315       6769   7555   -     
SCO5089  WP_366091029.1  50.633    91.8605   9.92e-16   75.9      7731   7998   -     
SCO5088  WP_359093726.1  59.75     98.2801   2.6e-169   489       8082   9300   -     
SCO5087  WP_366091025.1  69.807    88.651    0          592       9296   10565  -     

NZ_JBFASG010000002.1
--------------------
Cluster 14083, score 4.0792:
Query    Subject         Identity  Coverage  E-value    Bitscore  Start   End     Strand
SCO5086  WP_366086733.1  58.431    97.7011   2.01e-98   298       326956  327745  +     
SCO5088  WP_366086738.1  57.895    98.0344   1.32e-139  415       335468  336740  +     
SCO5089  WP_359107187.1  49.367    91.8605   3.75e-17   79.3      336804  337074  +     


Streptomyces fulvorobeus DSM 41455
==================================
NZ_JACCCF010000001.1
--------------------
Cluster 14089, score 7.1527:
Query    Subject         Identity  Coverage  E-value    Bitscore  Start    End      Strand
SCO5089  WP_069739086.1  33.333    94.186    2.88e-07   54.3      5392941  5393196  +     
SCO5087  WP_173316616.1  70.238    89.9358   0          596       5394363  5395629  +     
SCO5088  WP_173316617.1  64        96.8059   1.34e-163  476       5395625  5396915  +     
SCO5089  WP_173316618.1  48.193    96.5116   1.1e-18    83.2      5396987  5397245  +     
SCO5086  WP_173316619.1  63.636    96.9349   8.08e-106  317       5397262  5398057  +     


Krasilnikovia cinnamomea DSM 45162
==================================
NZ_SHKY01000001.1
-----------------
Cluster 14091, score 6.1464:
Query    Subject         Identity  Coverage  E-value    Bitscore  Start    End      Strand
SCO5087  WP_130510370.1  72.01     89.5075   0          603       3788985  3790278  +     
SCO5088  WP_130510371.1  64.912    98.0344   2.19e-156  457       3790274  3791486  +     
SCO5089  WP_130510372.1  55.696    91.8605   3.63e-20   86.7      3791556  3791805  +     
SCO5086  WP_130510375.1  60.92     100       8.98e-106  317       3795544  3796330  +     


Lentzea indica PSKA42
=====================
NZ_VSRL01000001.1
-----------------
Cluster 14093, score 4.1070:
Query    Subject         Identity  Coverage  E-value    Bitscore  Start  End    Strand
SCO5088  WP_167969140.1  54.5      98.2801   2.53e-146  431       7987   9202   -     
SCO5087  WP_167969141.1  64.133    90.1499   0          569       9198   10467  -     
SCO5089  WP_030465059.1  48.101    91.8605   1.65e-13   70.1      12376  12628  -     


Nonomuraea fastidiosa KACC 16795
================================
NZ_CP170570.1
-------------
Cluster 14095, score 7.1358:
Query    Subject         Identity  Coverage  E-value    Bitscore  Start    End      Strand
SCO5089  WP_364050965.1  50.685    84.8837   7.6e-12    65.9      7593539  7593797  -     
SCO5088  WP_364050962.1  60.199    98.0344   6.72e-146  431       7593833  7595132  -     
SCO5087  WP_378789046.1  68.009    90.1499   0          544       7595128  7596403  -     
SCO5086  WP_378789050.1  60.784    97.7011   9.84e-106  317       7601333  7602152  -     

Cluster 14096, score 4.1047:
Query    Subject         Identity  Coverage  E-value    Bitscore  Start    End      Strand
SCO5088  WP_364069395.1  57.431    97.543    8.44e-136  405       8060845  8062099  -     
SCO5087  WP_364069393.1  67.961    88.2227   0          576       8062095  8063367  -     
SCO5089  WP_364069358.1  41.772    91.8605   4.62e-12   66.2      8080417  8080669  -     


Streptomyces polychromogenes JCM 4505
=====================================
NZ_BAAABV010000018.1
--------------------
Cluster 14100, score 6.1097:
Query    Subject         Identity  Coverage  E-value    Bitscore  Start   End     Strand
SCO5089  WP_344161479.1  46.154    90.6977   1.58e-14   72.8      238455  238725  -     
SCO5088  WP_344161482.1  58.794    97.7887   2.11e-148  437       238856  240071  -     
SCO5087  WP_344161598.1  64.734    88.651    0          537       240067  241339  -     
SCO5089  WP_344161508.1  34.615    90.6977   1.1e-05    50.1      247871  248135  -     

Cluster 14099, score 5.1309:
Query    Subject         Identity  Coverage  E-value    Bitscore  Start   End     Strand
SCO5088  WP_344161593.1  59.799    97.7887   6.03e-143  423       208007  209243  -     
SCO5087  WP_344161399.1  66.908    88.651    0          569       209278  210550  -     
SCO5086  WP_344161405.1  61.628    98.8506   1.06e-105  317       211894  212698  +     


Luedemannella flava JCM 13250
=============================
NZ_BAAALT010000283.1
--------------------
Cluster 14102, score 6.1393:
Query    Subject         Identity  Coverage  E-value    Bitscore  Start  End    Strand
SCO5086  WP_344139963.1  59.387    100       1.07e-105  317       28393  29179  -     
SCO5089  WP_344139965.1  47.059    98.8372   9.13e-17   78.2      29194  29452  -     
SCO5088  WP_344139968.1  57.5      98.2801   1.62e-146  432       29498  30719  -     
SCO5087  WP_344139971.1  69.175    88.2227   0          566       30715  31987  -     


Streptomyces glycanivorans Alt3
===============================
NZ_CP120983.1
-------------
Cluster 14105, score 6.1459:
Query    Subject         Identity  Coverage  E-value    Bitscore  Start    End      Strand
SCO5086  WP_147964241.1  59.004    100       2.82e-103  311       7637727  7638513  -     
SCO5089  WP_147964242.1  41.176    98.8372   5.61e-11   63.9      7638533  7638827  -     
SCO5088  WP_147964243.1  62.72     97.543    8.78e-168  486       7638849  7640097  -     
SCO5087  WP_147964244.1  70.944    88.4368   0          598       7640093  7641374  -     

Cluster 14104, score 4.0957:
Query    Subject         Identity  Coverage  E-value    Bitscore  Start    End      Strand
SCO5089  WP_014157319.1  51.948    89.5349   4.85e-17   79        6988592  6988838  -     
SCO5087  WP_306104670.1  66.587    89.5075   0          561       6990147  6991419  -     
SCO5086  WP_306104672.1  63.813    98.4674   1.15e-105  317       6996535  6997339  +     


Actinopolyspora biskrensis CECT 8576
====================================
NZ_JACBYW010000010.1
--------------------
Cluster 14108, score 6.1435:
Query    Subject         Identity  Coverage  E-value    Bitscore  Start  End    Strand
SCO5087  WP_179537234.1  68.66     89.5075   0          588       62239  63508  +     
SCO5088  WP_179537235.1  60.25     98.2801   2.96e-154  451       63504  64722  +     
SCO5089  WP_179537236.1  50.649    89.5349   3.15e-17   79.3      64850  65099  +     
SCO5086  WP_179537240.1  59.004    100       1.17e-105  317       68843  69629  +     

NZ_JACBYW010000001.1
--------------------
Cluster 14110, score 6.1409:
Query    Subject         Identity  Coverage  E-value    Bitscore  Start   End     Strand
SCO5087  WP_179534080.1  68.08     85.8672   0          555       994725  995994  +     
SCO5088  WP_179534081.1  58.25     98.2801   7.63e-160  466       995990  997202  +     
SCO5089  WP_179534082.1  46.154    90.6977   1.91e-14   72.4      997255  997528  +     
SCO5086  WP_179534083.1  57.812    98.0843   1.55e-105  316       997561  998344  +     


Lentzea alba NEAU-D13
=====================
NZ_JAAMPJ010000008.1
--------------------
Cluster 14111, score 4.1065:
Query    Subject         Identity  Coverage  E-value    Bitscore  Start   End     Strand
SCO5089  WP_166050640.1  48.101    91.8605   9.99e-14   70.5      218861  219113  +     
SCO5087  WP_166050646.1  63.42     90.1499   0          564       220997  222266  +     
SCO5088  WP_166050649.1  54.5      98.2801   6.99e-146  430       222262  223477  +     


Streptomyces rochei D21E05
==========================
NZ_CP139824.1
-------------
Cluster 14115, score 7.1359:
Query    Subject         Identity  Coverage  E-value    Bitscore  Start    End      Strand
SCO5089  WP_031019664.1  44.737    88.3721   4.15e-14   71.6      8308276  8308525  -     
SCO5088  WP_322502010.1  61.596    98.2801   1.39e-167  485       8308572  8309796  -     
SCO5087  WP_398008082.1  62.132    94.2184   0          536       8309792  8311148  -     
SCO5086  WP_031019661.1  53.053    99.2337   9.29e-86   266       8311252  8312053  +     

Cluster 14116, score 6.1422:
Query    Subject         Identity  Coverage  E-value    Bitscore  Start    End      Strand
SCO5087  WP_029394634.1  68.269    89.0792   0          570       8428198  8429470  +     
SCO5088  WP_019330943.1  62.75     98.2801   3.81e-158  461       8429466  8430678  +     
SCO5089  WP_019330942.1  46.914    94.186    9.26e-18   80.9      8430744  8431014  +     
SCO5086  WP_019330941.1  59.073    99.2337   6.08e-103  310       8431026  8431815  +     


Streptomyces rochei NPDC006395
==============================
NZ_JBEXQE010000035.1
--------------------
Cluster 14120, score 6.1422:
Query    Subject         Identity  Coverage  E-value    Bitscore  Start  End    Strand
SCO5087  WP_029394634.1  68.269    89.0792   0          570       37256  38528  +     
SCO5088  WP_355521377.1  62.75     98.2801   3.85e-158  461       38524  39736  +     
SCO5089  WP_019330942.1  46.914    94.186    9.26e-18   80.9      39804  40074  +     
SCO5086  WP_019330941.1  59.073    99.2337   6.08e-103  310       40086  40875  +     


Streptomyces rochei NPDC057084
==============================
NZ_JBHUTM010000052.1
--------------------
Cluster 14130, score 5.1035:
Query    Subject         Identity  Coverage  E-value   Bitscore  Start  End    Strand
SCO5087  WP_386741955.1  64.286    89.7216   0         551       53651  54932  +     
SCO5088  WP_386741957.1  58.955    98.2801   1.1e-139  414       54928  56158  +     
SCO5089  WP_386741959.1  51.562    74.4186   3.2e-13   69.7      56171  56480  +     


Streptomyces rochei NPDC057785
==============================
NZ_JBHVKV010000115.1
--------------------
Cluster 14142, score 6.1422:
Query    Subject         Identity  Coverage  E-value    Bitscore  Start  End    Strand
SCO5086  WP_019330941.1  59.073    99.2337   6.08e-103  310       10560  11349  -     
SCO5089  WP_019330942.1  46.914    94.186    9.26e-18   80.9      11361  11631  -     
SCO5088  WP_019330943.1  62.75     98.2801   3.81e-158  461       11697  12909  -     
SCO5087  WP_029394634.1  68.269    89.0792   0          570       12905  14177  -     


Streptomyces rochei NPDC017502
==============================
NZ_JBIRKM010000019.1
--------------------
Cluster 14158, score 6.1423:
Query    Subject         Identity  Coverage  E-value    Bitscore  Start  End    Strand
SCO5087  WP_029394634.1  68.269    89.0792   0          570       23574  24846  +     
SCO5088  WP_030970827.1  62.75     98.2801   1.96e-158  462       24842  26054  +     
SCO5089  WP_019330942.1  46.914    94.186    9.26e-18   80.9      26122  26392  +     
SCO5086  WP_019330941.1  59.073    99.2337   6.08e-103  310       26404  27193  +     

NZ_JBIRKM010000001.1
--------------------
Cluster 14160, score 7.1359:
Query    Subject         Identity  Coverage  E-value    Bitscore  Start  End    Strand
SCO5086  WP_031019661.1  53.053    99.2337   9.29e-86   266       39153  39954  -     
SCO5087  WP_398008082.1  62.132    94.2184   0          536       40058  41414  +     
SCO5088  WP_322502010.1  61.596    98.2801   1.39e-167  485       41410  42634  +     
SCO5089  WP_031019664.1  44.737    88.3721   4.15e-14   71.6      42681  42930  +     


Streptomyces rochei ACT-15
==========================
JBIENZ010000038.1
-----------------
Cluster 14165, score 6.1423:
Query    Subject       Identity  Coverage  E-value    Bitscore  Start  End   Strand
SCO5087  MFG6305538.1  68.269    89.0792   0          570       3420   4692  +     
SCO5088  MFG6305539.1  62.75     98.2801   1.96e-158  462       4688   5900  +     
SCO5089  MFG6305540.1  46.914    94.186    9.26e-18   80.9      5966   6236  +     
SCO5086  MFG6305541.1  59.073    99.2337   6.08e-103  310       6248   7037  +     


Streptomyces rochei SR1102
==========================
NZ_CP161948.1
-------------
Cluster 14168, score 6.1421:
Query    Subject         Identity  Coverage  E-value    Bitscore  Start    End      Strand
SCO5087  WP_029394634.1  68.269    89.0792   0          570       8094277  8095549  +     
SCO5088  WP_030970827.1  62.75     98.2801   1.96e-158  462       8095545  8096757  +     
SCO5089  WP_019330942.1  46.914    94.186    9.26e-18   80.9      8096825  8097095  +     
SCO5086  WP_030970829.1  58.687    99.2337   1.92e-102  308       8097107  8097896  +     


Streptomyces rochei NPDC006340
==============================
NZ_JBEXQV010000039.1
--------------------
Cluster 14182, score 6.1421:
Query    Subject         Identity  Coverage  E-value    Bitscore  Start  End    Strand
SCO5086  WP_030970829.1  58.687    99.2337   1.92e-102  308       12423  13212  -     
SCO5089  WP_019330942.1  46.914    94.186    9.26e-18   80.9      13224  13494  -     
SCO5088  WP_030970827.1  62.75     98.2801   1.96e-158  462       13562  14774  -     
SCO5087  WP_029394634.1  68.269    89.0792   0          570       14770  16042  -     


Streptomyces rochei MTOC-St3
============================
NZ_JBIENY010000264.1
--------------------
Cluster 14252, score 6.1421:
Query    Subject         Identity  Coverage  E-value    Bitscore  Start  End    Strand
SCO5087  WP_029394634.1  68.269    89.0792   0          570       10674  11946  +     
SCO5088  WP_030970827.1  62.75     98.2801   1.96e-158  462       11942  13154  +     
SCO5089  WP_019330942.1  46.914    94.186    9.26e-18   80.9      13220  13490  +     
SCO5086  WP_030970829.1  58.687    99.2337   1.92e-102  308       13502  14291  +     


Streptomyces rochei NPDC058811
==============================
NZ_JBHYOC010000026.1
--------------------
Cluster 14284, score 6.1433:
Query    Subject         Identity  Coverage  E-value    Bitscore  Start  End    Strand
SCO5086  WP_386746681.1  59.608    97.7011   5.47e-102  307       51649  52438  -     
SCO5089  WP_164289357.1  47.674    98.8372   1.23e-17   80.5      52450  52720  -     
SCO5088  WP_164289359.1  60        98.2801   1.49e-164  478       52777  53992  -     
SCO5087  WP_164289361.1  67.146    89.2934   0          567       53988  55260  -     


Streptomyces rochei NPDC093592
==============================
NZ_JBIWIX010000019.1
--------------------
Cluster 14302, score 6.1433:
Query    Subject         Identity  Coverage  E-value    Bitscore  Start  End    Strand
SCO5086  WP_386746681.1  59.608    97.7011   5.47e-102  307       49543  50332  -     
SCO5089  WP_164289357.1  47.674    98.8372   1.23e-17   80.5      50344  50614  -     
SCO5088  WP_164289359.1  60        98.2801   1.49e-164  478       50672  51887  -     
SCO5087  WP_386762240.1  67.146    89.2934   0          568       51883  53155  -     


Streptomyces rochei NPDC006330
==============================
NZ_JBEXRB010000039.1
--------------------
Cluster 14306, score 6.1433:
Query    Subject         Identity  Coverage  E-value    Bitscore  Start  End    Strand
SCO5087  WP_164289361.1  67.146    89.2934   0          567       18596  19868  +     
SCO5088  WP_164289359.1  60        98.2801   1.49e-164  478       19864  21079  +     
SCO5089  WP_164289357.1  47.674    98.8372   1.23e-17   80.5      21136  21406  +     
SCO5086  WP_355101918.1  59.608    97.7011   6.1e-102   307       21418  22207  +     


Streptomyces rochei NPDC057129
==============================
NZ_JBHUUQ010000010.1
--------------------
Cluster 14308, score 6.1433:
Query    Subject         Identity  Coverage  E-value    Bitscore  Start   End     Strand
SCO5087  WP_386727138.1  67.146    89.2934   0          568       162127  163399  +     
SCO5088  WP_164289359.1  60        98.2801   1.49e-164  478       163395  164610  +     
SCO5089  WP_164289357.1  47.674    98.8372   1.23e-17   80.5      164667  164937  +     
SCO5086  WP_355101918.1  59.608    97.7011   6.1e-102   307       164949  165738  +     


Streptomyces griseofuscus DSM 40191
===================================
NZ_CP051007.1
-------------
Cluster 14322, score 3.0897:
Query    Subject         Identity  Coverage  E-value    Bitscore  Start   End     Strand
SCO5086  WP_011113144.1  61.417    97.318    1.19e-105  317       119506  120289  -     
SCO5089  WP_011113148.1  40.299    77.907    6.06e-05   48.1      125016  125280  -     
SCO5087  WP_037659220.1  63.895    90.1499   0          532       126582  127848  -     


Streptomyces griseofuscus NPDC096101
====================================
NZ_JBIWGD010000034.1
--------------------
Cluster 14347, score 5.1094:
Query    Subject         Identity  Coverage  E-value    Bitscore  Start  End   Strand
SCO5089  WP_403448636.1  46.753    89.5349   2.7e-16    77.4      6214   6487  -     
SCO5088  WP_403448639.1  61.347    98.5258   7.46e-158  461       6517   7738  -     
SCO5087  WP_403448640.1  65.534    88.2227   0          556       7734   8997  -     


Streptomyces griseofuscus NPDC006698
====================================
NZ_JBEYJI010000005.1
--------------------
Cluster 14359, score 4.1021:
Query    Subject         Identity  Coverage  E-value   Bitscore  Start   End     Strand
SCO5089  WP_093681170.1  42.5      91.8605   8.63e-09  58.2      176148  176412  +     
SCO5087  WP_093681164.1  67.229    88.8651   0         561       178994  180284  +     
SCO5088  WP_161253459.1  56.642    98.0344   9.1e-135  402       180286  181510  +     


Streptomyces cinereospinus CGMCC 4.7212
=======================================
NZ_JBHSKK010000076.1
--------------------
Cluster 14377, score 6.1472:
Query    Subject         Identity  Coverage  E-value    Bitscore  Start  End    Strand
SCO5086  WP_381350480.1  61.303    100       1.19e-105  317       17744  18530  -     
SCO5089  WP_381350482.1  48.78     95.3488   4.93e-18   81.6      18657  18930  -     
SCO5088  WP_381350483.1  62.72     97.543    1.31e-164  478       19142  20363  -     
SCO5087  WP_381350485.1  70.238    89.9358   0          595       20359  21631  -     


Streptomyces salinarius SS06011
===============================
NZ_JACLZH010000004.1
--------------------
Cluster 14379, score 6.1416:
Query    Subject         Identity  Coverage  E-value    Bitscore  Start   End     Strand
SCO5087  WP_164419097.1  69.193    87.5803   0          554       217689  218961  +     
SCO5088  WP_164419096.1  60.553    97.7887   1.38e-159  465       218957  220175  +     
SCO5089  WP_164419095.1  50.633    91.8605   2.78e-17   79.7      220397  220670  +     
SCO5086  WP_164419094.1  61.686    100       1.21e-105  317       220787  221573  +     


Haloactinopolyspora sp.
=======================
NZ_DAHVSH010000175.1
--------------------
Cluster 14380, score 6.1407:
Query    Subject         Identity  Coverage  E-value    Bitscore  Start  End    Strand
SCO5086  WP_298331188.1  58.238    100       1.27e-105  317       62705  63491  -     
SCO5089  WP_298331190.1  48.718    90.6977   1.41e-15   75.5      63510  63771  -     
SCO5088  WP_298331192.1  57.606    98.5258   4.69e-156  456       63770  64997  -     
SCO5087  WP_298331195.1  67.711    88.651    0          559       64993  66253  -     


Streptomyces phyllanthi TISTR 2346
==================================
NZ_JBHUMN010000018.1
--------------------
Cluster 14383, score 6.1429:
Query    Subject         Identity  Coverage  E-value    Bitscore  Start   End     Strand
SCO5086  WP_152790230.1  61.628    98.8506   1.3e-105   317       201859  202642  -     
SCO5089  WP_152790231.1  46.341    95.3488   3.3e-11    64.3      202717  202981  -     
SCO5088  WP_345669099.1  63        97.7887   9.73e-165  478       202977  204207  -     
SCO5087  WP_152791098.1  67.308    89.0792   0          570       204203  205475  -     


Streptomyces justiciae 3R004
============================
NZ_JADDXU010000005.1
--------------------
Cluster 14385, score 6.1399:
Query    Subject         Identity  Coverage  E-value    Bitscore  Start  End    Strand
SCO5087  WP_194079606.1  69.417    88.2227   0          560       38284  39556  +     
SCO5088  WP_194079607.1  60.25     98.2801   5.13e-154  451       39552  40746  +     
SCO5089  WP_128112061.1  45.882    95.3488   1.14e-13   70.5      40797  41073  +     
SCO5086  WP_194079608.1  61.24     98.8506   1.34e-105  317       41088  41883  +     


Streptomyces justiciae WPN32
============================
NZ_JAVTLL010000005.1
--------------------
Cluster 14387, score 6.1398:
Query    Subject         Identity  Coverage  E-value    Bitscore  Start   End     Strand
SCO5087  WP_314199855.1  69.66     88.2227   0          560       347368  348640  +     
SCO5088  WP_314199857.1  59.75     98.2801   3.87e-154  451       348636  349830  +     
SCO5089  WP_314199858.1  45.882    95.3488   7.43e-14   71.2      349880  350156  +     
SCO5086  WP_314199860.1  61.24     98.8506   2.69e-105  316       350171  350966  +     


Streptomyces justiciae RA-WS2
=============================
NZ_JAMXPJ020000034.1
--------------------
Cluster 14389, score 6.1399:
Query    Subject         Identity  Coverage  E-value    Bitscore  Start  End    Strand
SCO5086  WP_256785255.1  60.853    98.8506   6.82e-105  315       69596  70391  -     
SCO5089  WP_128112061.1  45.882    95.3488   1.14e-13   70.5      70406  70682  -     
SCO5088  WP_256785256.1  60.25     98.2801   2.79e-154  451       70732  71926  -     
SCO5087  WP_256785257.1  69.66     88.2227   0          563       71922  73194  -     


Actinacidiphila polyblastidii V4-01
===================================
NZ_JAZEWV010000036.1
--------------------
Cluster 14391, score 6.1463:
Query    Subject         Identity  Coverage  E-value    Bitscore  Start  End    Strand
SCO5086  WP_330799626.1  60.536    100       1.35e-105  317       49373  50159  -     
SCO5089  WP_330799627.1  45.122    95.3488   6.44e-16   76.3      50170  50440  -     
SCO5088  WP_330799644.1  62.814    97.7887   1.89e-166  483       50558  51776  -     
SCO5087  WP_330799628.1  70.631    88.2227   0          587       51787  53068  -     


Streptomyces djakartensis PU_KB8-2
==================================
NZ_JASHLV010000001.1
--------------------
Cluster 14393, score 5.1017:
Query    Subject         Identity  Coverage  E-value    Bitscore  Start   End     Strand
SCO5087  WP_369193199.1  65.049    88.2227   0          540       550180  551446  +     
SCO5088  WP_369193200.1  58.897    97.7887   1.76e-137  409       551442  552687  +     
SCO5089  WP_369193201.1  46.479    82.5581   9.11e-13   68.2      552763  553027  +     


Saccharopolyspora indica KCTC 29208
===================================
NZ_JAQGLB010000006.1
--------------------
Cluster 14397, score 6.1410:
Query    Subject         Identity  Coverage  E-value    Bitscore  Start   End     Strand
SCO5086  WP_270927912.1  59.004    100       1.38e-105  317       352931  353717  -     
SCO5089  WP_270927955.1  50.602    96.5116   2.51e-18   82.4      353749  354016  -     
SCO5088  WP_270927913.1  59.649    98.0344   6.67e-155  453       354075  355287  -     
SCO5087  WP_270927914.1  66.746    90.1499   0          558       355283  356609  -     

NZ_JAQGLB010000014.1
--------------------
Cluster 14399, score 5.0996:
Query    Subject         Identity  Coverage  E-value    Bitscore  Start  End    Strand
SCO5087  WP_270929766.1  65.049    88.2227   0          532       31348  32602  +     
SCO5088  WP_270929767.1  54.25     98.0344   8.78e-135  402       32721  33972  +     
SCO5089  WP_270929768.1  45.783    93.0233   1.55e-10   62.4      34010  34271  +     


Streptomyces lavendulae NPDC007112
==================================
NZ_JBEYFL010000048.1
--------------------
Cluster 14401, score 7.1456:
Query    Subject         Identity  Coverage  E-value    Bitscore  Start  End    Strand
SCO5086  WP_359949219.1  59.387    100       1.41e-105  317       148    934    -     
SCO5089  WP_030240823.1  49.367    91.8605   7.75e-16   76.3      1025   1295   -     
SCO5088  WP_345204976.1  57.895    98.0344   8.59e-157  458       1407   2625   -     
SCO5087  WP_359949223.1  65.7      88.651    0          556       2621   3890   -     
SCO5089  WP_030240796.1  36.486    86.0465   3.89e-05   48.9      10758  11028  -     

NZ_JBEYFL010000138.1
--------------------
Cluster 14403, score 5.1292:
Query    Subject         Identity  Coverage  E-value    Bitscore  Start  End   Strand
SCO5088  WP_030242183.1  58.543    97.7887   9.68e-140  415       1639   2902  -     
SCO5087  WP_030242182.1  66.425    88.651    0          569       2898   4170  -     
SCO5086  WP_285530149.1  58.621    100       1.93e-102  308       4421   5207  +     


Streptomyces lavendulae NPDC059471
==================================
NZ_JBHYUL010000039.1
--------------------
Cluster 14411, score 7.1445:
Query    Subject         Identity  Coverage  E-value    Bitscore  Start  End    Strand
SCO5086  WP_280917762.1  59.004    100       2.57e-105  316       32710  33496  -     
SCO5089  WP_280917763.1  48.718    90.6977   3.25e-14   72        33582  33852  -     
SCO5088  WP_280917764.1  58.543    97.7887   1.33e-155  455       33957  35175  -     
SCO5087  WP_280917765.1  66.667    88.651    0          553       35171  36440  -     
SCO5089  WP_280917773.1  36.486    86.0465   4.11e-05   48.9      43229  43499  -     


Streptomyces lavendulae NPDC059326
==================================
NZ_JBHYYC010000082.1
--------------------
Cluster 14413, score 6.1396:
Query    Subject         Identity  Coverage  E-value    Bitscore  Start  End    Strand
SCO5086  WP_280917762.1  59.004    100       2.57e-105  316       32779  33565  -     
SCO5089  WP_280917763.1  48.718    90.6977   3.25e-14   72        33650  33920  -     
SCO5088  WP_280917764.1  58.543    97.7887   1.33e-155  455       34025  35243  -     
SCO5087  WP_280917765.1  66.667    88.651    0          553       35239  36508  -     


Streptomyces lavendulae NPDC008345
==================================
NZ_JBIBFL010000018.1
--------------------
Cluster 14419, score 7.1445:
Query    Subject         Identity  Coverage  E-value    Bitscore  Start  End    Strand
SCO5089  WP_030240796.1  36.486    86.0465   3.89e-05   48.9      31447  31717  +     
SCO5087  WP_359925229.1  66.425    88.651    0          553       38521  39790  +     
SCO5088  WP_359925232.1  58.543    97.7887   9.28e-156  455       39786  41004  +     
SCO5089  WP_280917763.1  48.718    90.6977   3.25e-14   72        41109  41379  +     
SCO5086  WP_280917762.1  59.004    100       2.57e-105  316       41465  42251  +     


Streptomyces lavendulae NPDC050889
==================================
NZ_JBFAGU010000192.1
--------------------
Cluster 14429, score 6.1402:
Query    Subject         Identity  Coverage  E-value    Bitscore  Start  End   Strand
SCO5086  WP_285527101.1  59.004    100       1.11e-104  314       270    1056  -     
SCO5089  WP_030240823.1  49.367    91.8605   7.75e-16   76.3      1147   1417  -     
SCO5088  WP_030240821.1  57.895    98.0344   4.51e-157  459       1528   2746  -     
SCO5087  WP_030240819.1  65.459    88.651    0          553       2742   4011  -     


Streptomyces lavendulae NPDC059436
==================================
NZ_JBHYVR010000201.1
--------------------
Cluster 14435, score 5.1300:
Query    Subject         Identity  Coverage  E-value    Bitscore  Start  End   Strand
SCO5086  WP_381345891.1  59.004    100       6.14e-103  310       5430   6216  -     
SCO5087  WP_381345893.1  66.184    88.651    0          566       6467   7739  +     
SCO5088  WP_381345895.1  58.543    97.7887   1.86e-143  424       7735   8998  +     


Streptomyces lavendulae NPDC048543
==================================
NZ_JBICWN010000020.1
--------------------
Cluster 14437, score 7.1451:
Query    Subject         Identity  Coverage  E-value    Bitscore  Start   End     Strand
SCO5086  WP_285527101.1  59.004    100       1.11e-104  314       94059   94845   -     
SCO5089  WP_030240823.1  49.367    91.8605   7.75e-16   76.3      94936   95206   -     
SCO5088  WP_030240821.1  57.895    98.0344   4.51e-157  459       95318   96536   -     
SCO5087  WP_030240819.1  65.459    88.651    0          553       96532   97801   -     
SCO5089  WP_030240796.1  36.486    86.0465   3.89e-05   48.9      104633  104903  -     

NZ_JBICWN010000058.1
--------------------
Cluster 14439, score 5.1292:
Query    Subject         Identity  Coverage  E-value    Bitscore  Start  End    Strand
SCO5088  WP_030242183.1  58.543    97.7887   9.68e-140  415       8595   9858   -     
SCO5087  WP_030242182.1  66.425    88.651    0          569       9854   11126  -     
SCO5086  WP_285530149.1  58.621    100       1.93e-102  308       11377  12163  +     


Streptomyces lavendulae NPDC059434
==================================
NZ_JBHYVT010000331.1
--------------------
Cluster 14455, score 5.1299:
Query    Subject         Identity  Coverage  E-value    Bitscore  Start  End   Strand
SCO5088  WP_381345895.1  58.543    97.7887   1.86e-143  424       1787   3050  -     
SCO5087  WP_381345893.1  66.184    88.651    0          566       3046   4318  -     
SCO5086  WP_381615882.1  58.238    100       1.55e-102  309       4569   5355  +     

NZ_JBHYVT010000586.1
--------------------
Cluster 14457, score 5.1087:
Query    Subject         Identity  Coverage  E-value    Bitscore  Start  End   Strand
SCO5087  WP_381335436.1  65.942    88.651    0          553       1258   2527  +     
SCO5088  WP_345204976.1  57.895    98.0344   8.59e-157  458       2523   3741  +     
SCO5089  WP_285543571.1  49.367    91.8605   9.13e-16   75.9      3852   4122  +     


Actinobacteria bacterium YIM 96077
==================================
CP033729.1
----------
Cluster 14463, score 7.1428:
Query    Subject     Identity  Coverage  E-value    Bitscore  Start    End      Strand
SCO5086  AYY12629.1  60.078    98.8506   1.41e-105  317       1721390  1722179  -     
SCO5087  AYY12641.1  68.269    89.0792   0          581       1737407  1738679  +     
SCO5088  AYY12642.1  60.05     97.7887   6.13e-159  464       1738675  1739932  +     
SCO5089  AYY12643.1  41.463    95.3488   1.43e-11   65.5      1739918  1740209  +     


Actinobacteria bacterium OK006
==============================
LJCU01000284.1
--------------
Cluster 14464, score 5.1143:
Query    Subject     Identity  Coverage  E-value    Bitscore  Start  End   Strand
SCO5087  KPH97656.1  70.146    88.2227   0          574       1373   2645  +     
SCO5088  KPH97657.1  62.25     98.2801   2.02e-171  495       2641   3856  +     
SCO5089  KPH97658.1  50.667    87.2093   3.9e-15    74.3      3933   4209  +     


Streptomyces coerulescens KCTC 42586
====================================
NZ_JBHSKM010000016.1
--------------------
Cluster 14465, score 6.1448:
Query    Subject         Identity  Coverage  E-value    Bitscore  Start   End     Strand
SCO5087  WP_380855655.1  69.66     88.2227   0          584       111795  113067  +     
SCO5088  WP_380855658.1  61.905    98.0344   6.15e-165  478       113063  114278  +     
SCO5089  WP_380855661.1  46.25     93.0233   3.88e-13   69.3      114354  114624  +     
SCO5086  WP_380855664.1  59.004    100       1.45e-105  317       114840  115626  +     

NZ_JBHSKM010000048.1
--------------------
Cluster 14467, score 5.1037:
Query    Subject         Identity  Coverage  E-value    Bitscore  Start  End    Strand
SCO5089  WP_380865177.1  36.923    75.5814   4.51e-07   53.5      15248  15509  -     
SCO5088  WP_380865180.1  57.644    98.0344   3.29e-151  444       15603  16815  -     
SCO5087  WP_380865183.1  63.438    88.4368   0          540       16811  18083  -     


Streptomyces spinoverrucosus SNB-032
====================================
NZ_JADPZX010000001.1
--------------------
Cluster 14469, score 5.1074:
Query    Subject         Identity  Coverage  E-value    Bitscore  Start    End      Strand
SCO5089  WP_196458437.1  49.383    94.186    4.57e-17   79.3      1942874  1943144  -     
SCO5088  WP_196458438.1  59.194    97.543    2.94e-151  444       1943239  1944466  -     
SCO5087  WP_307783642.1  62.796    90.364    0          551       1944462  1945731  -     


Streptomyces spinoverrucosus JCM 5077
=====================================
NZ_BMWK01000016.1
-----------------
Cluster 14474, score 6.1464:
Query    Subject         Identity  Coverage  E-value    Bitscore  Start  End   Strand
SCO5087  WP_141314473.1  70        89.9358   0          591       3802   5074  +     
SCO5088  WP_141314471.1  62.217    97.543    1.86e-164  478       5070   6291  +     
SCO5089  WP_141314469.1  47.561    95.3488   8.81e-18   80.9      6689   6962  +     
SCO5086  WP_141314467.1  59.77     100       8.83e-105  314       7095   7881  +     

NZ_BMWK01000013.1
-----------------
Cluster 14476, score 6.1414:
Query    Subject         Identity  Coverage  E-value    Bitscore  Start   End     Strand
SCO5086  WP_141310953.1  59.387    100       5.56e-103  310       136262  137048  -     
SCO5089  WP_141310954.1  48.837    100       1.25e-18   83.2      137114  137378  -     
SCO5088  WP_141310955.1  59.102    98.2801   2.49e-155  454       137452  138646  -     
SCO5087  WP_141310956.1  68.81     89.9358   0          567       138642  139914  -     


Lentzea rhizosphaerae CGMCC 4.7405
==================================
NZ_JBHRZI010000017.1
--------------------
Cluster 14478, score 4.1071:
Query    Subject         Identity  Coverage  E-value    Bitscore  Start   End     Strand
SCO5088  WP_030465054.1  54.5      98.2801   2.92e-146  431       267567  268782  -     
SCO5087  WP_030465055.1  64.133    90.1499   0          570       268778  270047  -     
SCO5089  WP_030465059.1  48.101    91.8605   1.65e-13   70.1      271926  272178  -     


Nocardiopsis valliformis DSM 45023
==================================
NZ_ANAZ01000003.1
-----------------
Cluster 14480, score 3.0934:
Query    Subject         Identity  Coverage  E-value    Bitscore  Start   End     Strand
SCO5087  WP_017579217.1  64.734    88.651    0          552       137014  138277  +     
SCO5089  WP_017579219.1  42.169    96.5116   5.04e-12   66.2      139624  139885  +     
SCO5086  WP_017579220.1  61.303    100       1.57e-105  316       139948  140734  +     


Streptomyces regensis NRRL B-11479
==================================
LFVR01000305.1
--------------
Cluster 14481, score 6.1454:
Query    Subject     Identity  Coverage  E-value    Bitscore  Start   End     Strand
SCO5087  KMS85818.1  70.146    88.2227   0          595       131231  132503  +     
SCO5088  KMS85819.1  62.907    98.0344   3.74e-163  474       132499  133714  +     
SCO5089  KMS85820.1  48.101    91.8605   4.98e-13   68.9      133791  134061  +     
SCO5086  KMS85821.1  59.387    100       1.57e-105  316       134209  134995  +     


Nocardia callitridis JCM 18298
==============================
NZ_BAABJM010000002.1
--------------------
Cluster 14482, score 5.1411:
Query    Subject         Identity  Coverage  E-value    Bitscore  Start   End     Strand
SCO5088  WP_345495279.1  58.128    99.7543   4.26e-149  439       614403  615648  -     
SCO5087  WP_345495280.1  67.952    88.8651   0          596       615644  616901  -     
SCO5089  WP_345495300.1  39.241    91.8605   2.45e-09   59.7      632159  632426  +     
SCO5086  WP_345495301.1  59.77     100       1.6e-105   316       632422  633208  +     


Streptomyces lannensis JCM 16578
================================
NZ_BAAAZA010000012.1
--------------------
Cluster 14484, score 6.1465:
Query    Subject         Identity  Coverage  E-value    Bitscore  Start  End    Strand
SCO5086  WP_331264301.1  59.004    100       1.62e-105  316       18248  19034  -     
SCO5089  WP_345550399.1  44.444    94.186    2.79e-13   69.7      19208  19478  -     
SCO5088  WP_331264299.1  60.349    98.5258   6.81e-167  484       19662  20889  -     
SCO5087  WP_345550401.1  71.117    88.2227   0          595       20885  22166  -     


Streptosporangium nondiastaticum TBG75A20
=========================================
NZ_PXWG01000160.1
-----------------
Cluster 14487, score 6.1456:
Query    Subject         Identity  Coverage  E-value    Bitscore  Start  End   Strand
SCO5087  WP_106681615.1  69.324    88.651    0          591       4545   5814  +     
SCO5088  WP_106681616.1  59.25     98.2801   3.66e-164  476       5810   7028  +     
SCO5089  WP_106681617.1  47.436    90.6977   9.04e-15   73.2      7123   7384  +     
SCO5086  WP_106681618.1  59.004    100       1.66e-105  316       7565   8351  +     


Streptomyces lancefieldiae DSM 40712
====================================
NZ_JAVRFH010000021.1
--------------------
Cluster 14489, score 6.1413:
Query    Subject         Identity  Coverage  E-value    Bitscore  Start  End    Strand
SCO5086  WP_311574792.1  61.303    99.2337   1.7e-105   316       81156  81945  -     
SCO5089  WP_311574793.1  46.512    98.8372   2.45e-17   79.7      81959  82229  -     
SCO5088  WP_311574794.1  61.25     98.2801   1.95e-152  447       82349  83561  -     
SCO5087  WP_311574795.1  67.866    89.2934   0          570       83557  84829  -     


Spongiactinospora gelatinilytica 7K107
======================================
NZ_POUA01000005.1
-----------------
Cluster 14491, score 6.1444:
Query    Subject         Identity  Coverage  E-value    Bitscore  Start  End    Strand
SCO5086  WP_199536646.1  61.811    97.318    1.75e-105  317       13189  13996  -     
SCO5089  WP_111165173.1  49.383    94.186    3.5e-19    84.3      14018  14279  -     
SCO5088  WP_111165174.1  58.209    98.7715   5.44e-155  454       14298  15534  -     
SCO5087  WP_111165175.1  70.46     88.4368   0          589       15530  16811  -     

NZ_POUA01000025.1
-----------------
Cluster 14492, score 6.1212:
Query    Subject         Identity  Coverage  E-value    Bitscore  Start  End    Strand
SCO5087  WP_111165983.1  70.773    88.651    0          590       18872  20138  +     
SCO5088  WP_111165984.1  64.604    99.0172   1.48e-164  478       20139  21402  +     
SCO5089  WP_111165985.1  54.545    89.5349   8.1e-21    88.6      21398  21641  +     
SCO5089  WP_111165994.1  36.585    95.3488   1.47e-07   55.1      34417  34678  -     


Streptomyces poriticola C6-003
==============================
NZ_JBAGKH010000040.1
--------------------
Cluster 14495, score 6.1437:
Query    Subject         Identity  Coverage  E-value    Bitscore  Start  End    Strand
SCO5087  WP_332887710.1  69.324    88.651    0          565       17630  18899  +     
SCO5088  WP_332887711.1  59.799    97.7887   7.04e-164  476       18895  20113  +     
SCO5089  WP_332887712.1  52.5      93.0233   1.95e-17   80.1      20217  20487  +     
SCO5086  WP_332887713.1  59.387    100       1.77e-105  316       20620  21406  +     


Streptomyces racemochromogenes AUDT626
======================================
NZ_JBBDHD010000069.1
--------------------
Cluster 14496, score 5.1302:
Query    Subject         Identity  Coverage  E-value    Bitscore  Start  End    Strand
SCO5088  WP_395511791.1  60.05     97.7887   1.27e-143  425       31087  32347  -     
SCO5087  WP_395511792.1  66.425    88.651    0          560       32343  33615  -     
SCO5086  WP_395511794.1  62.016    98.8506   1.82e-105  317       34964  35768  +     

NZ_JBBDHD010000054.1
--------------------
Cluster 14498, score 6.1098:
Query    Subject         Identity  Coverage  E-value    Bitscore  Start  End    Strand
SCO5089  WP_395511225.1  43.59     90.6977   2.06e-13   70.1      11537  11807  -     
SCO5088  WP_395511226.1  58.291    97.7887   1.55e-148  437       11949  13167  -     
SCO5087  WP_395511227.1  65.217    88.651    0          543       13163  14432  -     
SCO5089  WP_395511234.1  33.333    90.6977   8.76e-05   47.8      20926  21190  -     


Streptomyces racemochromogenes JCM 4407
=======================================
NZ_JBHMCS010000044.1
--------------------
Cluster 14500, score 6.1123:
Query    Subject         Identity  Coverage  E-value    Bitscore  Start  End    Strand
SCO5089  WP_185899336.1  46.914    94.186    9.9e-16    75.9      398    671    -     
SCO5088  WP_125595235.1  56.784    97.7887   5.34e-150  441       779    1997   -     
SCO5087  WP_241253730.1  65.072    89.5075   0          549       1993   3262   -     
SCO5089  WP_125595227.1  38.667    87.2093   3.24e-08   56.6      9881   10154  -     


Streptomyces katrae S3
======================
NZ_CP020043.1
-------------
Cluster 14505, score 5.1294:
Query    Subject         Identity  Coverage  E-value    Bitscore  Start   End     Strand
SCO5088  WP_079432411.1  60.302    97.7887   1.2e-136   407       288980  290210  -     
SCO5087  WP_079432341.1  67.15     88.651    0          571       290236  291508  -     
SCO5086  WP_079432343.1  61.24     98.8506   3.01e-105  316       292858  293662  +     

Cluster 14506, score 5.1066:
Query    Subject         Identity  Coverage  E-value    Bitscore  Start   End     Strand
SCO5089  WP_079432415.1  42.308    90.6977   2.7e-12    67        316224  316494  -     
SCO5088  WP_079432361.1  59.548    97.7887   6.33e-157  458       316624  317842  -     
SCO5087  WP_079432362.1  64.734    88.651    0          541       317838  319107  -     


Nocardiopsis endophytica RSe5-2
===============================
NZ_JAQFWQ010000001.1
--------------------
Cluster 14509, score 6.1445:
Query    Subject         Identity  Coverage  E-value    Bitscore  Start  End    Strand
SCO5089  WP_270682995.1  46.988    96.5116   9.94e-10   60.5      83629  83887  +     
SCO5086  WP_270682996.1  60.92     100       1.93e-105  316       83922  84708  +     
SCO5087  WP_270683009.1  71.498    88.651    0          591       96589  97867  +     
SCO5088  WP_270683011.1  64.662    98.0344   8.14e-165  478       97863  99102  +     


Streptomyces pini PL19
======================
NZ_FOSG01000038.1
-----------------
Cluster 14511, score 6.1481:
Query    Subject         Identity  Coverage  E-value    Bitscore  Start  End   Strand
SCO5087  WP_093852581.1  70.379    90.364    0          602       4786   6055  +     
SCO5088  WP_093852582.1  60.75     97.7887   1.18e-166  483       6051   7269  +     
SCO5089  WP_093852583.1  51.899    91.8605   2.07e-17   80.1      7388   7661  +     
SCO5086  WP_093852584.1  60.536    100       2.1e-105   316       7789   8572  +     

NZ_FOSG01000026.1
-----------------
Cluster 14513, score 5.1094:
Query    Subject         Identity  Coverage  E-value   Bitscore  Start  End    Strand
SCO5089  WP_093852153.1  51.282    90.6977   1.49e-16  77.8      72351  72627  -     
SCO5088  WP_093852154.1  61.845    98.5258   1.4e-157  461       72711  73998  -     
SCO5087  WP_093852155.1  67.874    88.651    0         555       73994  75263  -     


Actinoplanes digitatis DSM 43149
================================
NZ_JACHNH010000001.1
--------------------
Cluster 14517, score 6.1429:
Query    Subject         Identity  Coverage  E-value    Bitscore  Start    End      Strand
SCO5086  WP_184995636.1  60.536    100       2.11e-105  316       5666960  5667746  -     
SCO5089  WP_184995637.1  48.684    88.3721   1.3e-15    75.5      5667759  5668023  -     
SCO5088  WP_184995638.1  62.25     98.2801   4.93e-159  463       5668060  5669269  -     
SCO5087  WP_275411374.1  70.192    89.0792   0          575       5669265  5670537  -     


Actinomadura rubteroloni RB29
=============================
NZ_MTBP01000002.1
-----------------
Cluster 14523, score 6.1395:
Query    Subject         Identity  Coverage  E-value    Bitscore  Start   End     Strand
SCO5087  WP_103564581.1  69.88     88.8651   0          573       97814   99062   +     
SCO5088  WP_103562971.1  59.701    98.2801   5.22e-144  426       99058   100282  +     
SCO5089  WP_103562972.1  51.852    94.186    1.17e-17   80.5      100285  100549  +     
SCO5086  WP_103562973.1  62.109    98.0843   2.27e-105  316       100545  101328  +     

NZ_MTBP01000004.1
-----------------
Cluster 14525, score 5.1147:
Query    Subject         Identity  Coverage  E-value    Bitscore  Start   End     Strand
SCO5089  WP_103565879.1  42.683    95.3488   2.34e-08   57        205748  205994  -     
SCO5088  WP_103565511.1  64.938    98.5258   4.18e-159  464       206049  207273  -     
SCO5087  WP_103565512.1  73.634    90.1499   0          626       207269  208535  -     


Amycolatopsis sulphurea DSM 46092
=================================
NZ_PDJK01000002.1
-----------------
Cluster 14527, score 4.0820:
Query    Subject         Identity  Coverage  E-value    Bitscore  Start    End      Strand
SCO5088  WP_098513847.1  58.543    97.7887   3.25e-145  429       4285662  4286919  +     
SCO5089  WP_098513848.1  48.052    89.5349   2.38e-15   74.7      4286943  4287210  +     
SCO5086  WP_098513859.1  58.846    99.6169   2.77e-105  316       4301111  4301900  +     


Streptomyces lavendofoliae JCM 4391
===================================
NZ_BMTP01000017.1
-----------------
Cluster 14530, score 5.1107:
Query    Subject         Identity  Coverage  E-value    Bitscore  Start  End    Strand
SCO5089  WP_189553999.1  48.718    90.6977   3.43e-15   74.3      69933  70203  -     
SCO5088  WP_189554000.1  60.298    99.0172   4.78e-167  484       70548  71769  -     
SCO5087  WP_189554001.1  67.961    88.2227   0          549       71765  73031  -     


Streptomyces lavendofoliae D15
==============================
NZ_JAZHON010000006.1
--------------------
Cluster 14532, score 5.1107:
Query    Subject         Identity  Coverage  E-value    Bitscore  Start   End     Strand
SCO5089  WP_189553999.1  48.718    90.6977   3.43e-15   74.3      210216  210486  -     
SCO5088  WP_336320128.1  60.546    99.0172   6.63e-167  484       210853  212074  -     
SCO5087  WP_189554001.1  67.961    88.2227   0          549       212070  213336  -     


Nocardia tenerifensis DSM 44704
===============================
NZ_QJKF01000011.1
-----------------
Cluster 14534, score 5.1407:
Query    Subject         Identity  Coverage  E-value    Bitscore  Start   End     Strand
SCO5086  WP_040740632.1  59.004    100       3.23e-105  315       128605  129391  -     
SCO5089  WP_040740631.1  42.857    96.5116   8.04e-10   60.8      129387  129651  -     
SCO5087  WP_040741518.1  67.067    89.0792   0          586       147428  148685  +     
SCO5088  WP_040741519.1  59.25     98.2801   1.18e-151  445       148681  149929  +     

NZ_QJKF01000001.1
-----------------
Cluster 14536, score 4.0771:
Query    Subject         Identity  Coverage  E-value    Bitscore  Start    End      Strand
SCO5086  WP_040742528.1  61.417    97.318    1.7e-97    296       1328319  1329120  -     
SCO5089  WP_063713473.1  49.351    89.5349   5.65e-11   68.2      1329137  1330901  -     
SCO5088  WP_085998357.1  58.603    98.2801   7.63e-137  407       1336335  1337568  -     


Pseudonocardia ailaonensis JCM 16009
====================================
NZ_BAAAQK010000009.1
--------------------
Cluster 14538, score 6.1390:
Query    Subject         Identity  Coverage  E-value    Bitscore  Start   End     Strand
SCO5086  WP_344417926.1  65.613    96.9349   3.32e-105  315       350271  351048  -     
SCO5089  WP_344417928.1  48.611    83.7209   3e-13      69.3      351060  351318  -     
SCO5088  WP_344417930.1  60.902    98.0344   1.63e-147  434       351314  352538  -     
SCO5087  WP_344417932.1  67.626    89.2934   0          572       352534  353803  -     


Lentzea miocenica BCCO 10_0856
==============================
NZ_JAXAVW010000003.1
--------------------
Cluster 14540, score 4.1069:
Query    Subject         Identity  Coverage  E-value    Bitscore  Start  End    Strand
SCO5089  WP_319964465.1  46.835    91.8605   5.6e-14    71.2      91001  91253  +     
SCO5087  WP_319964469.1  63.42     90.1499   0          566       93180  94449  +     
SCO5088  WP_319964470.1  54.5      98.2801   1.08e-146  432       94445  95660  +     


Peterkaempfera griseoplana NRRL B-3064
======================================
NZ_LIQR01000176.1
-----------------
Cluster 14542, score 5.1133:
Query    Subject         Identity  Coverage  E-value    Bitscore  Start  End    Strand
SCO5087  WP_055587538.1  68.932    88.2227   0          565       16267  17533  +     
SCO5088  WP_055587539.1  62.779    99.0172   3.44e-170  492       17529  18747  +     
SCO5089  WP_055587540.1  49.383    94.186    6.09e-16   76.3      18789  19044  +     


Lentzea albida DSM 44437
========================
NZ_FOFV01000016.1
-----------------
Cluster 14543, score 4.1066:
Query    Subject         Identity  Coverage  E-value   Bitscore  Start   End     Strand
SCO5089  WP_089922469.1  43.038    91.8605   2.43e-12  67        210109  210361  +     
SCO5087  WP_089922472.1  63.895    90.1499   0         568       212238  213507  +     
SCO5088  WP_089922473.1  54.5      98.2801   2.4e-146  431       213503  214718  +     


Streptomyces lavendulocolor JCM 4390
====================================
NZ_BAAASF010000010.1
--------------------
Cluster 14545, score 5.1112:
Query    Subject         Identity  Coverage  E-value    Bitscore  Start   End     Strand
SCO5089  WP_064071256.1  48.718    90.6977   5.42e-15   73.9      154107  154377  -     
SCO5088  WP_344428503.1  61.29     99.0172   1.36e-168  488       154781  156002  -     
SCO5087  WP_344428506.1  67.961    88.2227   0          550       155998  157264  -     


Streptomyces lavendulocolor NPDC006397
======================================
NZ_JBEXZO010000031.1
--------------------
Cluster 14547, score 5.1112:
Query    Subject         Identity  Coverage  E-value   Bitscore  Start  End    Strand
SCO5089  WP_064071256.1  48.718    90.6977   5.42e-15  73.9      11576  11846  -     
SCO5088  WP_359658550.1  61.787    99.0172   3e-169    489       12282  13503  -     
SCO5087  WP_064071254.1  67.961    88.2227   0         549       13499  14765  -     


Streptomyces lavendulocolor NPDC006577
======================================
NZ_JBEXZM010000069.1
--------------------
Cluster 14555, score 5.1111:
Query    Subject         Identity  Coverage  E-value    Bitscore  Start  End    Strand
SCO5087  WP_064071254.1  67.961    88.2227   0          549       18149  19415  +     
SCO5088  WP_359857058.1  61.538    99.0172   7.94e-169  488       19411  20632  +     
SCO5089  WP_064071256.1  48.718    90.6977   5.42e-15   73.9      21070  21340  +     


Streptomyces noursei B-3066
===========================
NZ_LWBU01000300.1
-----------------
Cluster 14557, score 5.1112:
Query    Subject         Identity  Coverage  E-value    Bitscore  Start  End    Strand
SCO5087  WP_064071254.1  67.961    88.2227   0          549       94069  95335  +     
SCO5088  WP_064071255.1  61.538    99.0172   5.48e-169  489       95331  96552  +     
SCO5089  WP_064071256.1  48.718    90.6977   5.42e-15   73.9      96971  97241  +     


Streptomyces noursei C27
========================
NZ_CP119144.1
-------------
Cluster 14571, score 6.1353:
Query    Subject         Identity  Coverage  E-value    Bitscore  Start    End      Strand
SCO5086  WP_275462018.1  60.236    97.318    1.8e-101   306       1826988  1827771  -     
SCO5089  WP_275462019.1  42.683    95.3488   1.01e-07   55.5      1827850  1828114  -     
SCO5088  WP_275462020.1  62.376    99.2629   1.17e-147  435       1828110  1829367  -     
SCO5087  WP_275462021.1  67.961    88.2227   0          556       1829363  1830635  -     


Streptomyces noursei NPDC056371
===============================
NZ_JBHJPZ010000013.1
--------------------
Cluster 14574, score 6.1346:
Query    Subject         Identity  Coverage  E-value    Bitscore  Start  End    Strand
SCO5087  WP_376554017.1  67.961    88.2227   0          556       26411  27683  +     
SCO5088  WP_376554014.1  61.881    99.2629   3.08e-146  432       27679  28936  +     
SCO5089  WP_016573124.1  41.463    95.3488   2.37e-06   52        28932  29196  +     
SCO5086  WP_233656332.1  60.63     97.318    2.47e-101  306       29275  30058  +     


Streptomyces noursei S83
========================
NZ_CP171643.1
-------------
Cluster 14583, score 6.1365:
Query    Subject         Identity  Coverage  E-value    Bitscore  Start    End      Strand
SCO5087  WP_016573122.1  67.476    88.2227   0          554       7498461  7499733  +     
SCO5088  WP_044378892.1  61.881    99.2629   2.96e-155  454       7499729  7500986  +     
SCO5089  WP_016573124.1  41.463    95.3488   2.37e-06   52        7500982  7501246  +     
SCO5086  WP_044378895.1  60.63     97.318    4.26e-101  305       7501325  7502108  +     


Streptomyces noursei NPDC096078
===============================
NZ_JBEOSU010000007.1
--------------------
Cluster 14593, score 6.1344:
Query    Subject         Identity  Coverage  E-value    Bitscore  Start   End     Strand
SCO5086  WP_351467938.1  59.843    97.318    4.4e-101   305       166793  167576  -     
SCO5089  WP_351467942.1  41.975    94.186    5.49e-07   53.5      167654  167918  -     
SCO5088  WP_351467945.1  61.881    99.2629   1.18e-145  430       167914  169171  -     
SCO5087  WP_351467948.1  67.476    88.2227   0          555       169167  170439  -     


Pendulispora brunnea MSr12523
=============================
NZ_CP089982.1
-------------
Cluster 14608, score 6.1474:
Query    Subject         Identity  Coverage  E-value    Bitscore  Start    End      Strand
SCO5087  WP_394842834.1  68.99     89.0792   0          588       9710538  9711822  +     
SCO5088  WP_394842835.1  61.94     98.7715   3.36e-175  505       9711818  9713069  +     
SCO5089  WP_394842836.1  43.038    91.8605   1.76e-11   65.5      9713071  9713392  +     
SCO5086  WP_394842837.1  61.417    97.318    4.37e-105  315       9713388  9714165  +     


Streptomyces monticola SYNS20
=============================
NZ_JBHTCF010000022.1
--------------------
Cluster 14610, score 6.1318:
Query    Subject         Identity  Coverage  E-value    Bitscore  Start  End   Strand
SCO5086  WP_381838452.1  62.842    70.1149   7.22e-69   220       0      546   -     
SCO5089  WP_381838663.1  46.341    95.3488   9.42e-15   73.2      718    985   -     
SCO5088  WP_381838454.1  60.75     98.2801   1.13e-158  462       1162   2380  -     
SCO5087  WP_381838456.1  67.788    89.0792   0          563       2376   3648  -     

NZ_JBHTCF010000049.1
--------------------
Cluster 14612, score 6.1317:
Query    Subject         Identity  Coverage  E-value    Bitscore  Start  End   Strand
SCO5087  WP_381842039.1  68.689    88.2227   0          566       3610   4882  +     
SCO5088  WP_381842042.1  61        98.2801   3.58e-159  464       4878   6096  +     
SCO5089  WP_381842045.1  46.154    90.6977   2.92e-12   67        6195   6474  +     
SCO5086  WP_381842048.1  62.295    70.1149   8.23e-69   220       6603   7152  +     


Streptomyces fenghuangensis NRRL-B-24801
========================================
JBKJFJ010000013.1
-----------------
Cluster 14614, score 5.1083:
Query    Subject       Identity  Coverage  E-value    Bitscore  Start  End    Strand
SCO5089  MFP8944230.1  48.718    90.6977   3.17e-15   74.7      13521  13797  -     
SCO5088  MFP8944231.1  61.097    98.5258   4.83e-155  454       13893  15168  -     
SCO5087  MFP8944232.1  67.391    88.651    0          554       15164  16433  -     


Streptomyces radiopugnans CGMCC 4.3519
======================================
NZ_FOET01000003.1
-----------------
Cluster 14615, score 5.1069:
Query    Subject         Identity  Coverage  E-value    Bitscore  Start   End     Strand
SCO5087  WP_093657618.1  67.633    88.651    0          555       527045  528314  +     
SCO5088  WP_093657620.1  61.097    98.5258   2.34e-147  435       528310  529585  +     
SCO5089  WP_093657622.1  51.282    90.6977   3.71e-17   79.3      529682  529958  +     


Kitasatospora gansuensis DSM 44786
==================================
NZ_JACHJR010000001.1
--------------------
Cluster 14617, score 6.1426:
Query    Subject         Identity  Coverage  E-value    Bitscore  Start    End      Strand
SCO5087  WP_184918115.1  68.269    89.0792   0          570       4519118  4520390  +     
SCO5088  WP_184918117.1  58.5      98.2801   7.83e-157  457       4520386  4521580  +     
SCO5089  WP_184918119.1  50        100       3.44e-19   84.3      4521629  4521893  +     
SCO5086  WP_184918121.1  60.153    100       4.68e-105  315       4521935  4522721  +     


Amycolatopsis samaneae JCM 17934
================================
NZ_BAABHG010000011.1
--------------------
Cluster 14620, score 6.1323:
Query    Subject         Identity  Coverage  E-value    Bitscore  Start   End     Strand
SCO5086  WP_345400566.1  61.961    97.7011   5.34e-105  315       292688  293477  +     
SCO5089  WP_345400602.1  46.429    97.6744   2e-13      69.7      308785  309043  -     
SCO5088  WP_345400605.1  58.396    98.0344   5.35e-138  410       309103  310312  -     
SCO5087  WP_345400608.1  62.892    88.8651   0          528       310388  311666  -     


Streptomyces barkulensis RC 1831
================================
NZ_PDKQ02000028.1
-----------------
Cluster 14626, score 6.1482:
Query    Subject         Identity  Coverage  E-value    Bitscore  Start  End    Strand
SCO5086  WP_101258547.1  60.536    100       5.39e-105  315       55417  56200  -     
SCO5089  WP_093852583.1  51.899    91.8605   2.07e-17   80.1      56327  56600  -     
SCO5088  WP_101258548.1  60.75     97.7887   5.62e-167  484       56719  57937  -     
SCO5087  WP_101258549.1  70.379    90.364    0          603       57933  59202  -     

NZ_PDKQ02000050.1
-----------------
Cluster 14628, score 5.1114:
Query    Subject         Identity  Coverage  E-value    Bitscore  Start  End    Strand
SCO5089  WP_093852153.1  51.282    90.6977   1.49e-16   77.8      72937  73213  -     
SCO5088  WP_101258071.1  61.596    98.5258   1.01e-166  484       73325  74600  -     
SCO5087  WP_101258072.1  67.391    88.651    0          552       74596  75865  -     


Actinopolyspora halophila DSM 43834
===================================
NZ_AQUI01000002.1
-----------------
Cluster 14630, score 6.1456:
Query    Subject         Identity  Coverage  E-value    Bitscore  Start   End     Strand
SCO5087  WP_026152060.1  69.417    88.2227   0          590       848730  850002  +     
SCO5088  WP_017973231.1  59.9      98.0344   1.44e-163  475       849998  851222  +     
SCO5089  WP_017973232.1  46.835    91.8605   7.09e-16   76.3      851272  851548  +     
SCO5086  WP_017973233.1  59.073    99.2337   5.63e-105  315       851768  852551  +     


Streptomyces coelicoflavus SID14163
===================================
NZ_JAAGMA010000779.1
--------------------
Cluster 14631, score 6.1433:
Query    Subject         Identity  Coverage  E-value    Bitscore  Start  End    Strand
SCO5087  WP_164248100.1  67.548    89.0792   0          563       8465   9737   +     
SCO5088  WP_164248103.1  63.25     98.2801   2.92e-165  479       9733   10945  +     
SCO5089  WP_164248105.1  46.914    94.186    1.36e-17   80.5      11028  11298  +     
SCO5086  WP_164248108.1  60.232    99.2337   3.48e-103  310       11309  12098  +     


Amycolatopsis thermoflava NPDC058585
====================================
NZ_JBHXPN010000072.1
--------------------
Cluster 14635, score 4.0920:
Query    Subject         Identity  Coverage  E-value    Bitscore  Start  End    Strand
SCO5089  WP_378365845.1  51.948    89.5349   2.76e-16   77        27697  27949  -     
SCO5087  WP_027929273.1  63.507    90.364    0          528       29191  30460  -     
SCO5086  WP_378365850.1  62.353    97.7011   7.48e-105  315       37870  38653  +     


Amycolatopsis thermoflava N1165
===============================
NZ_KI421511.1
-------------
Cluster 14637, score 4.0920:
Query    Subject         Identity  Coverage  E-value    Bitscore  Start   End     Strand
SCO5086  WP_027929270.1  62.353    97.7011   9.31e-105  314       874643  875426  -     
SCO5087  WP_027929273.1  63.507    90.364    0          528       882837  884106  +     
SCO5089  WP_027929275.1  53.247    89.5349   1.2e-16    77.8      885348  885600  +     


Amycolatopsis thermoflava NPDC058560
====================================
NZ_JBHXOR010000031.1
--------------------
Cluster 14638, score 4.0920:
Query    Subject         Identity  Coverage  E-value    Bitscore  Start  End    Strand
SCO5086  WP_378336131.1  62.353    97.7011   1.26e-104  314       57392  58175  -     
SCO5087  WP_237337947.1  63.507    90.364    0          528       65586  66855  +     
SCO5089  WP_378336137.1  51.948    89.5349   8.65e-17   78.2      68097  68349  +     


Amycolatopsis thermoflava NPDC102469
====================================
NZ_JBIWJZ010000018.1
--------------------
Cluster 14640, score 4.0919:
Query    Subject         Identity  Coverage  E-value    Bitscore  Start  End    Strand
SCO5089  WP_378365845.1  51.948    89.5349   2.76e-16   77        27835  28087  -     
SCO5087  WP_027929273.1  63.507    90.364    0          528       29329  30598  -     
SCO5086  WP_378336131.1  62.353    97.7011   1.26e-104  314       38009  38792  +     


Streptomyces chromofuscus JCM 4354
==================================
NZ_BMTA01000018.1
-----------------
Cluster 14642, score 6.1484:
Query    Subject         Identity  Coverage  E-value    Bitscore  Start   End     Strand
SCO5086  WP_189700478.1  60.153    100       8.09e-105  315       160519  161305  -     
SCO5089  WP_189700479.1  48.78     95.3488   3.55e-18   82        161488  161761  -     
SCO5088  WP_189700480.1  63.224    97.543    5.96e-170  491       162378  163599  -     
SCO5087  WP_189700481.1  70.238    89.9358   0          596       163595  164867  -     


Streptomyces lacrimifluminis CGMCC 4.7272
=========================================
NZ_BMMU01000002.1
-----------------
Cluster 14648, score 6.1373:
Query    Subject         Identity  Coverage  E-value    Bitscore  Start   End     Strand
SCO5087  WP_229695048.1  67.529    90.7923   0          556       268238  269519  +     
SCO5088  WP_189145902.1  64.912    98.0344   2.98e-141  420       269515  270832  +     
SCO5089  WP_189145903.1  51.22     95.3488   2.55e-18   82.4      270867  271125  +     
SCO5086  WP_189145904.1  61.479    98.4674   8.09e-105  315       271127  271940  +     


Streptomyces capillispiralis NPDC059643
=======================================
NZ_JBHWDP010000004.1
--------------------
Cluster 14652, score 5.1070:
Query    Subject         Identity  Coverage  E-value    Bitscore  Start  End    Strand
SCO5087  WP_381306630.1  63.507    90.364    0          548       78420  79689  +     
SCO5088  WP_381306633.1  60.902    98.0344   3.99e-150  441       79685  80912  +     
SCO5089  WP_145870551.1  49.383    94.186    1.01e-17   80.9      81005  81275  +     


Streptomyces capillispiralis DSM 41695
======================================
NZ_VIWV01000001.1
-----------------
Cluster 14654, score 5.1058:
Query    Subject         Identity  Coverage  E-value    Bitscore  Start    End      Strand
SCO5087  WP_145870549.1  63.507    90.364    0          538       6869116  6870385  +     
SCO5088  WP_145870550.1  60.652    98.0344   2.05e-149  439       6870381  6871608  +     
SCO5089  WP_145870551.1  49.383    94.186    1.01e-17   80.9      6871701  6871971  +     


Amycolatopsis tucumanensis JCM 17017
====================================
NZ_BAABCM010000001.1
--------------------
Cluster 14656, score 4.0921:
Query    Subject         Identity  Coverage  E-value    Bitscore  Start   End     Strand
SCO5086  WP_237337941.1  62.353    97.7011   8.44e-105  315       631083  631866  -     
SCO5087  WP_237337947.1  63.507    90.364    0          528       639277  640546  +     
SCO5089  WP_237337949.1  51.948    89.5349   1.02e-16   78.2      641788  642040  +     


Streptomyces olivochromogenes NPDC058197
========================================
NZ_JBHVVO010000151.1
--------------------
Cluster 14663, score 6.1452:
Query    Subject         Identity  Coverage  E-value    Bitscore  Start  End    Strand
SCO5086  WP_067384741.1  60.153    100       1.03e-104  314       20641  21427  -     
SCO5089  WP_054237212.1  50.667    87.2093   3.9e-15    74.3      21568  21844  -     
SCO5088  WP_388129255.1  61.75     98.2801   9.38e-170  491       21925  23140  -     
SCO5087  WP_099942335.1  69.903    88.2227   0          573       23136  24408  -     


Streptomyces olivochromogenes NPDC002198
========================================
NZ_JBIARY010000014.1
--------------------
Cluster 14665, score 6.1450:
Query    Subject         Identity  Coverage  E-value    Bitscore  Start   End     Strand
SCO5086  WP_067384741.1  60.153    100       1.03e-104  314       322504  323290  -     
SCO5089  WP_054237212.1  50.667    87.2093   3.9e-15    74.3      323431  323707  -     
SCO5088  WP_388214177.1  61.5      98.2801   4.1e-169   489       323779  324994  -     
SCO5087  WP_099942335.1  69.903    88.2227   0          573       324990  326262  -     


Streptomyces olivochromogenes DSM 40451
=======================================
NZ_KQ948489.1
-------------
Cluster 14667, score 6.1456:
Query    Subject         Identity  Coverage  E-value    Bitscore  Start  End   Strand
SCO5087  WP_067384735.1  69.903    88.2227   0          573       1438   2710  +     
SCO5088  WP_067384739.1  62.25     98.2801   1.63e-171  495       2706   3921  +     
SCO5089  WP_054237212.1  50.667    87.2093   3.9e-15    74.3      4002   4278  +     
SCO5086  WP_067384741.1  60.153    100       1.03e-104  314       4466   5252  +     


Streptomyces olivochromogenes A53
=================================
NZ_JADDRL010000020.1
--------------------
Cluster 14670, score 6.1405:
Query    Subject         Identity  Coverage  E-value    Bitscore  Start   End     Strand
SCO5086  WP_235454270.1  58.268    97.318    6.83e-101  305       103690  104479  -     
SCO5089  WP_235454271.1  48.837    98.8372   1.78e-17   80.1      104493  104763  -     
SCO5088  WP_235454272.1  61.042    99.0172   8.32e-154  450       104805  106020  -     
SCO5087  WP_235454273.1  67.386    89.2934   0          570       106016  107288  -     


Kitasatospora griseola JCM 3339
===============================
NZ_BMRI01000002.1
-----------------
Cluster 14672, score 7.1464:
Query    Subject         Identity  Coverage  E-value    Bitscore  Start   End     Strand
SCO5087  WP_189270815.1  66.262    88.2227   0          562       357690  358983  +     
SCO5088  WP_189270816.1  64.589    98.5258   8.84e-167  483       358979  360218  +     
SCO5089  WP_189270817.1  44.156    89.5349   6.56e-11   63.5      360214  360478  +     
SCO5086  WP_189270818.1  60.232    99.2337   3.29e-101  305       361589  362384  +     
SCO5089  WP_043910482.1  36.232    80.2326   1.62e-05   50.1      371844  372153  +     

Cluster 14673, score 6.1316:
Query    Subject         Identity  Coverage  E-value    Bitscore  Start   End     Strand
SCO5086  WP_189270842.1  62.452    100       1.42e-104  314       402597  403377  +     
SCO5089  WP_189270843.1  45.122    95.3488   2.71e-13   74.7      403431  404664  +     
SCO5088  WP_189270846.1  54.135    98.0344   6.47e-135  402       408163  409378  -     
SCO5087  WP_043910450.1  62.319    88.651    0          525       409374  410640  -     


Kitasatospora griseola NPDC088168
=================================
NZ_JBIUSO010000002.1
--------------------
Cluster 14677, score 7.1475:
Query    Subject         Identity  Coverage  E-value    Bitscore  Start   End     Strand
SCO5089  WP_400296048.1  36.232    80.2326   1.45e-05   50.1      127378  127687  -     
SCO5086  WP_400296070.1  61.004    99.2337   5.15e-104  313       137123  137918  -     
SCO5089  WP_400296075.1  46.479    82.5581   4.38e-11   63.9      139041  139305  -     
SCO5088  WP_400296081.1  64.838    98.5258   8.75e-169  489       139291  140539  -     
SCO5087  WP_400296083.1  66.019    88.2227   0          559       140535  141828  -     

Cluster 14676, score 6.1301:
Query    Subject         Identity  Coverage  E-value    Bitscore  Start  End    Strand
SCO5087  WP_400295980.1  62.56     88.651    0          527       89015  90281  +     
SCO5088  WP_400295982.1  54.135    98.0344   1.07e-134  402       90277  91492  +     
SCO5089  WP_400295992.1  45.122    95.3488   2.85e-13   74.3      94993  96226  -     
SCO5086  WP_100586114.1  60.92     100       2.49e-98   298       96281  97061  -     


Kitasatospora griseola NPDC094012
=================================
NZ_JBIWIG010000004.1
--------------------
Cluster 14681, score 7.1470:
Query    Subject         Identity  Coverage  E-value    Bitscore  Start   End     Strand
SCO5089  WP_402500316.1  36.232    80.2326   2.66e-05   49.7      184501  184810  -     
SCO5086  WP_402500339.1  61.004    99.2337   2.43e-103  311       194240  195035  -     
SCO5089  WP_402500345.1  47.222    83.7209   2.83e-11   64.3      196158  196422  -     
SCO5088  WP_402500348.1  64.339    98.5258   2.33e-167  485       196418  197657  -     
SCO5087  WP_402500351.1  66.019    88.2227   0          560       197653  198946  -     

Cluster 14680, score 6.1305:
Query    Subject         Identity  Coverage  E-value    Bitscore  Start   End     Strand
SCO5087  WP_402500257.1  62.077    88.651    0          525       145905  147171  +     
SCO5088  WP_402500260.1  55.025    97.7887   4.44e-137  408       147167  148382  +     
SCO5089  WP_402500269.1  45.122    95.3488   2.76e-13   74.3      152133  153366  -     
SCO5086  WP_100586114.1  60.92     100       2.49e-98   298       153420  154200  -     


Kitasatospora griseola NPDC093800
=================================
NZ_JBFBDQ010000001.1
--------------------
Cluster 14684, score 7.1472:
Query    Subject         Identity  Coverage  E-value    Bitscore  Start   End     Strand
SCO5087  WP_363471492.1  66.262    88.2227   0          563       917178  918471  +     
SCO5088  WP_363471494.1  64.838    98.5258   2.8e-168   487       918467  919706  +     
SCO5089  WP_189270817.1  44.156    89.5349   6.56e-11   63.5      919702  919966  +     
SCO5086  WP_363471498.1  60.618    99.2337   2.26e-102  308       921077  921872  +     
SCO5089  WP_043910482.1  36.232    80.2326   1.62e-05   50.1      931310  931619  +     

NZ_JBFBDQ010000041.1
--------------------
Cluster 14686, score 3.0896:
Query    Subject         Identity  Coverage  E-value   Bitscore  Start  End    Strand
SCO5087  WP_043910450.1  62.319    88.651    0         525       44350  45616  +     
SCO5089  WP_100586113.1  45.122    95.3488   2.9e-13   74.3      50338  51571  -     
SCO5086  WP_363483821.1  60.536    100       7.75e-98  297       51625  52405  -     


Kitasatospora griseola MF730-N6
===============================
NZ_JXZB01000002.1
-----------------
Cluster 14689, score 7.1469:
Query    Subject         Identity  Coverage  E-value    Bitscore  Start   End     Strand
SCO5089  WP_043910482.1  36.232    80.2326   1.62e-05   50.1      780139  780448  -     
SCO5086  WP_043910489.1  60.618    99.2337   7.36e-102  307       789867  790662  -     
SCO5089  WP_043910491.1  45.455    89.5349   3.48e-11   64.3      791773  792037  -     
SCO5088  WP_043910492.1  64.589    98.5258   1.66e-167  485       792033  793272  -     
SCO5087  WP_043910493.1  66.262    88.2227   0          563       793268  794561  -     

Cluster 14688, score 3.0896:
Query    Subject         Identity  Coverage  E-value   Bitscore  Start   End     Strand
SCO5087  WP_043910450.1  62.319    88.651    0         525       740637  741903  +     
SCO5089  WP_063856544.1  45.122    95.3488   5.41e-13  73.6      746614  747847  -     
SCO5086  WP_043910460.1  60.153    100       6.58e-98  297       747901  748681  -     


Kitasatospora griseola NPDC058013
=================================
NZ_JBHVRB010000002.1
--------------------
Cluster 14691, score 7.1471:
Query    Subject         Identity  Coverage  E-value    Bitscore  Start   End     Strand
SCO5087  WP_387991350.1  66.262    88.2227   0          562       548135  549422  +     
SCO5088  WP_387991353.1  65.087    98.5258   4.66e-169  489       549418  550657  +     
SCO5089  WP_387991356.1  44.156    89.5349   7.47e-11   63.5      550653  550917  +     
SCO5086  WP_387991362.1  60.232    99.2337   1.89e-101  306       552028  552823  +     
SCO5089  WP_043910482.1  36.232    80.2326   1.62e-05   50.1      562252  562561  +     

Cluster 14692, score 4.1226:
Query    Subject         Identity  Coverage  E-value    Bitscore  Start   End     Strand
SCO5086  WP_100586114.1  60.92     100       2.49e-98   298       592886  593666  +     
SCO5088  WP_189270846.1  54.135    98.0344   6.47e-135  402       598450  599665  -     
SCO5087  WP_380344253.1  62.319    88.651    0          526       599661  600927  -     


Kitasatospora griseola AC2-5
============================
NZ_CP173360.1
-------------
Cluster 14695, score 7.1465:
Query    Subject         Identity  Coverage  E-value    Bitscore  Start    End      Strand
SCO5087  WP_404868287.1  66.019    88.2227   0          560       1996810  1998097  +     
SCO5088  WP_380342146.1  65.087    98.5258   4.83e-168  487       1998093  1999332  +     
SCO5089  WP_100586138.1  44.156    89.5349   9.6e-11    63.2      1999328  1999592  +     
SCO5086  WP_404868289.1  59.846    99.2337   5.21e-101  305       2000703  2001498  +     
SCO5089  WP_043910482.1  36.232    80.2326   1.62e-05   50.1      2010933  2011242  +     

Cluster 14696, score 6.1300:
Query    Subject         Identity  Coverage  E-value    Bitscore  Start    End      Strand
SCO5086  WP_100586114.1  60.92     100       2.49e-98   298       2041629  2042409  +     
SCO5089  WP_404870782.1  45.122    95.3488   1.67e-15   75.1      2043438  2043696  +     
SCO5088  WP_404868307.1  54.135    98.0344   1.51e-134  401       2047194  2048409  -     
SCO5087  WP_404868308.1  62.319    88.651    0          526       2048405  2049671  -     


Amycolatopsis panacis YIM PH21725
=================================
NZ_QZFV01000107.1
-----------------
Cluster 14705, score 5.1063:
Query    Subject         Identity  Coverage  E-value    Bitscore  Start  End    Strand
SCO5087  WP_120025486.1  62.169    88.8651   0          542       31464  32721  +     
SCO5088  WP_120025487.1  60        98.0344   8.22e-158  461       32717  33953  +     
SCO5089  WP_120025488.1  37.805    95.3488   1.7e-09    59.7      33945  34203  +     


Streptomyces synnematoformans JCM 15481
=======================================
NZ_BAAAPF010000222.1
--------------------
Cluster 14707, score 4.0830:
Query    Subject         Identity  Coverage  E-value    Bitscore  Start  End   Strand
SCO5086  WP_344292555.1  60.536    100       1.52e-104  314       4282   5068  -     
SCO5089  WP_027755494.1  48.78     94.186    2.25e-13   69.7      5081   5351  -     
SCO5088  WP_027755495.1  62.406    98.0344   4.8e-152   446       5390   6614  -     


Kitasatospora terrestris JCM 13006
==================================
NZ_BAABIS010000001.1
--------------------
Cluster 14709, score 7.1470:
Query    Subject         Identity  Coverage  E-value    Bitscore  Start    End      Strand
SCO5086  WP_345697193.1  61.004    99.2337   1.59e-104  314       3067847  3068630  -     
SCO5089  WP_345697195.1  50.602    96.5116   5.88e-16   76.3      3069920  3070181  -     
SCO5088  WP_345697196.1  64.232    97.543    5.37e-155  454       3070378  3071611  -     
SCO5087  WP_345697197.1  65.957    90.5782   0          578       3071607  3072879  -     
SCO5089  WP_345697203.1  39.655    67.4419   8.48e-05   47.8      3078778  3079045  -     


Nocardia vulneris LPB4002
=========================
NZ_CP146527.1
-------------
Cluster 14711, score 6.1363:
Query    Subject         Identity  Coverage  E-value    Bitscore  Start    End      Strand
SCO5087  WP_338772732.1  66.906    89.2934   0          545       3255883  3257155  +     
SCO5088  WP_338772734.1  59.398    98.0344   1.51e-150  442       3257151  3258351  +     
SCO5089  WP_014982309.1  40.698    100       3.17e-10   61.6      3258363  3258621  +     
SCO5086  WP_338772736.1  60.536    100       1.65e-104  314       3258633  3259419  +     


Nocardia vulneris NBRC 108936
=============================
NZ_BDCI01000004.1
-----------------
Cluster 14713, score 6.1361:
Query    Subject         Identity  Coverage  E-value    Bitscore  Start   End     Strand
SCO5086  WP_043663376.1  60.536    100       2.41e-104  313       423127  423913  -     
SCO5089  WP_014982309.1  40.698    100       3.17e-10   61.6      423925  424183  -     
SCO5088  WP_043663372.1  59.398    98.0344   7.74e-150  440       424195  425395  -     
SCO5087  WP_043663370.1  66.508    90.1499   0          546       425391  426663  -     


Corynebacterium sp. NPDC060344
==============================
NZ_JBHXCS010000029.1
--------------------
Cluster 14716, score 4.0846:
Query    Subject         Identity  Coverage  E-value    Bitscore  Start  End   Strand
SCO5086  WP_377779121.1  60.156    98.0843   1.65e-104  314       63     852   -     
SCO5089  WP_377779122.1  40.244    95.3488   1.42e-12   67.8      868    1144  -     
SCO5088  WP_377779123.1  59.5      98.2801   3.33e-159  464       1206   2418  -     


Nonomuraea jabiensis DSM 45507
==============================
NZ_JACHMB010000001.1
--------------------
Cluster 14718, score 7.1363:
Query    Subject         Identity  Coverage  E-value    Bitscore  Start     End       Strand
SCO5089  WP_185076172.1  45.122    94.186    6.94e-08   55.8      10710052  10710310  -     
SCO5088  WP_185076173.1  59.25     97.543    8.73e-147  433       10710343  10711612  -     
SCO5087  WP_185076174.1  68.009    90.1499   0          560       10711608  10712883  -     
SCO5086  WP_185076180.1  60.784    97.7011   1.65e-104  314       10717788  10718607  -     


Pendulispora albinea MSr11954
=============================
NZ_CP089984.1
-------------
Cluster 14720, score 6.1432:
Query    Subject         Identity  Coverage  E-value    Bitscore  Start     End       Strand
SCO5087  WP_394824948.1  68.116    88.651    0          568       11870135  11871404  +     
SCO5088  WP_394824949.1  62.06     97.7887   2.08e-169  490       11871400  11872615  +     
SCO5089  WP_394824950.1  43.59     90.6977   1.45e-09   60.5      11872649  11872961  +     
SCO5086  WP_394824951.1  59.77     100       1.84e-104  313       11872957  11873743  +     


Solwaraspora sp. WMMD406
========================
NZ_JARUBF010000001.1
--------------------
Cluster 14722, score 6.1407:
Query    Subject         Identity  Coverage  E-value    Bitscore  Start    End      Strand
SCO5087  WP_278120128.1  69.007    88.4368   0          559       3940313  3941585  +     
SCO5088  WP_278115615.1  60.448    98.5258   6.68e-160  466       3941581  3942790  +     
SCO5089  WP_278115618.1  48.101    91.8605   3.14e-13   69.3      3942806  3943064  +     
SCO5086  WP_278115621.1  59.69     98.8506   1.98e-104  313       3943980  3944763  +     


Nocardiopsis ansamitocini NBRC 112285
=====================================
NZ_BSQG01000004.1
-----------------
Cluster 14724, score 6.1389:
Query    Subject         Identity  Coverage  E-value    Bitscore  Start   End     Strand
SCO5087  WP_285760128.1  68.932    88.2227   0          550       548452  549724  +     
SCO5088  WP_285760129.1  61.307    97.7887   5.58e-161  469       549720  550938  +     
SCO5089  WP_285760130.1  45.679    94.186    3.27e-08   56.6      550976  551246  +     
SCO5086  WP_285760131.1  59.387    100       2.07e-104  313       551334  552120  +     


Streptomyces aquilus GGCR-6
===========================
NZ_CP034463.1
-------------
Cluster 14726, score 6.1388:
Query    Subject         Identity  Coverage  E-value    Bitscore  Start    End      Strand
SCO5087  WP_126274146.1  69.175    88.2227   0          559       6766864  6768136  +     
SCO5088  WP_126274147.1  60        98.2801   1.34e-153  449       6768132  6769326  +     
SCO5089  WP_126274148.1  44.706    95.3488   1.98e-12   67.4      6769356  6769632  +     
SCO5086  WP_079308114.1  60.465    98.8506   2.08e-104  313       6769647  6770442  +     


Actinokineospora bangkokensis 44EHW
===================================
NZ_MKQR01000032.1
-----------------
Cluster 14730, score 7.1388:
Query    Subject         Identity  Coverage  E-value    Bitscore  Start   End     Strand
SCO5089  WP_198943657.1  45.679    94.186    2.29e-14   72.4      192747  193008  -     
SCO5088  WP_075978764.1  64.07     97.7887   2.25e-153  449       193084  194287  -     
SCO5087  WP_075978765.1  67.303    89.7216   0          554       194283  195555  -     
SCO5086  WP_075978774.1  63.218    100       2.09e-104  313       206397  207183  -     

NZ_MKQR01000011.1
-----------------
Cluster 14732, score 6.1427:
Query    Subject         Identity  Coverage  E-value    Bitscore  Start   End     Strand
SCO5086  WP_075974931.1  57.692    99.2337   2.03e-102  308       219748  220540  -     
SCO5089  WP_075974932.1  50        88.3721   3.77e-15   74.3      220560  220836  -     
SCO5088  WP_075974933.1  62.06     97.7887   2.85e-159  464       220845  222051  -     
SCO5087  WP_084793925.1  69.471    89.0792   0          581       222047  223304  -     


Amycolatopsis solani MEP2-6
===========================
NZ_JAWQJT010000002.1
--------------------
Cluster 14734, score 7.1386:
Query    Subject         Identity  Coverage  E-value    Bitscore  Start    End      Strand
SCO5086  WP_290062362.1  63.602    100       2.14e-104  313       2504648  2505434  -     
SCO5087  WP_290062365.1  69.88     88.8651   0          580       2508630  2509896  +     
SCO5088  WP_318307163.1  60.448    98.7715   2.55e-147  434       2509892  2511095  +     
SCO5089  WP_290050834.1  40        93.0233   5.74e-09   58.5      2513526  2513799  +     


Streptomyces decoyicus NBC_00472
================================
NZ_CP107885.1
-------------
Cluster 14737, score 5.1124:
Query    Subject         Identity  Coverage  E-value    Bitscore  Start    End      Strand
SCO5087  WP_327706213.1  67.233    88.2227   0          570       8096086  8097352  +     
SCO5088  WP_327706214.1  62.963    99.5086   9.01e-163  474       8097348  8098602  +     
SCO5089  WP_327706215.1  50        97.6744   2.2e-17    80.1      8098613  8098883  +     


Streptomyces decoyicus NPDC005282
=================================
NZ_JBEXGW010000036.1
--------------------
Cluster 14739, score 5.1120:
Query    Subject         Identity  Coverage  E-value   Bitscore  Start  End    Strand
SCO5089  WP_030082858.1  50        97.6744   2.32e-17  80.1      37862  38132  -     
SCO5088  WP_355785947.1  62.716    99.5086   1.8e-161  470       38143  39397  -     
SCO5087  WP_355785950.1  66.99     88.2227   0         570       39393  40659  -     


Streptomyces decoyicus NPDC057061
=================================
NZ_JBHUSZ010000033.1
--------------------
Cluster 14743, score 5.1143:
Query    Subject         Identity  Coverage  E-value    Bitscore  Start  End    Strand
SCO5087  WP_380935665.1  67.233    88.2227   0          569       54127  55393  +     
SCO5088  WP_380935667.1  62.716    99.5086   9.86e-171  494       55389  56643  +     
SCO5089  WP_030082858.1  50        97.6744   2.32e-17   80.1      56654  56924  +     


Streptomyces decoyicus NPDC058692
=================================
NZ_JBHXSP010000035.1
--------------------
Cluster 14745, score 5.1147:
Query    Subject         Identity  Coverage  E-value    Bitscore  Start  End    Strand
SCO5089  WP_030082858.1  50        97.6744   2.32e-17   80.1      61876  62146  -     
SCO5088  WP_381068584.1  62.716    99.5086   4.49e-171  494       62157  63411  -     
SCO5087  WP_367216055.1  67.718    88.2227   0          573       63407  64673  -     


Streptomyces decoyicus NPDC127130
=================================
NZ_JBHXTW010000004.1
--------------------
Cluster 14747, score 5.1144:
Query    Subject         Identity  Coverage  E-value    Bitscore  Start   End     Strand
SCO5089  WP_030082858.1  50        97.6744   2.32e-17   80.1      249544  249814  -     
SCO5088  WP_367216054.1  62.469    99.5086   1.09e-169  491       249825  251079  -     
SCO5087  WP_367216055.1  67.718    88.2227   0          573       251075  252341  -     


Streptomyces decoyicus NRRL 2666
================================
NZ_CP082301.1
-------------
Cluster 14751, score 5.1144:
Query    Subject         Identity  Coverage  E-value    Bitscore  Start    End      Strand
SCO5087  WP_030082856.1  67.476    88.2227   0          570       7522968  7524234  +     
SCO5088  WP_053209015.1  62.716    99.5086   7.93e-171  494       7524230  7525484  +     
SCO5089  WP_030082858.1  50        97.6744   2.32e-17   80.1      7525495  7525765  +     


Streptomyces decoyicus NPDC048128
=================================
NZ_JBEZMX010000005.1
--------------------
Cluster 14757, score 5.1146:
Query    Subject         Identity  Coverage  E-value    Bitscore  Start  End    Strand
SCO5087  WP_359446675.1  67.476    88.2227   0          572       41042  42308  +     
SCO5088  WP_053209015.1  62.716    99.5086   7.93e-171  494       42304  43558  +     
SCO5089  WP_030082858.1  50        97.6744   2.32e-17   80.1      43569  43839  +     


Streptomyces decoyicus NBC_01359
================================
NZ_CP108347.1
-------------
Cluster 14759, score 5.1140:
Query    Subject         Identity  Coverage  E-value    Bitscore  Start    End      Strand
SCO5089  WP_329171043.1  50.667    87.2093   3.02e-15   74.7      1171426  1171699  -     
SCO5088  WP_329171044.1  62.963    99.5086   8.44e-172  496       1171710  1172964  -     
SCO5087  WP_329171045.1  66.99     88.2227   0          569       1172960  1174226  -     


Streptomyces decoyicus NBC 01774
================================
NZ_CP109106.1
-------------
Cluster 14761, score 5.1150:
Query    Subject         Identity  Coverage  E-value    Bitscore  Start    End      Strand
SCO5089  WP_030082858.1  50        97.6744   2.32e-17   80.1      1181035  1181305  -     
SCO5088  WP_326616741.1  63.21     99.5086   1.14e-172  499       1181316  1182570  -     
SCO5087  WP_326616742.1  67.233    88.2227   0          571       1182566  1183832  -     


Streptomyces decoyicus NPDC127175
=================================
NZ_JBHXUU010000004.1
--------------------
Cluster 14763, score 5.1110:
Query    Subject         Identity  Coverage  E-value    Bitscore  Start  End    Strand
SCO5087  WP_340489089.1  67.233    88.2227   0          569       35057  36323  +     
SCO5088  WP_380907204.1  62.222    99.5086   6.45e-160  466       36319  37573  +     
SCO5089  WP_250054437.1  50.667    87.2093   3.02e-15   74.7      37584  37857  +     


Streptomyces decoyicus NPDC057070
=================================
NZ_JBHUTF010000007.1
--------------------
Cluster 14767, score 5.1145:
Query    Subject         Identity  Coverage  E-value    Bitscore  Start   End     Strand
SCO5089  WP_030082858.1  50        97.6744   2.32e-17   80.1      333556  333826  -     
SCO5088  WP_053209015.1  62.716    99.5086   7.93e-171  494       333837  335091  -     
SCO5087  WP_380921090.1  67.476    88.2227   0          571       335087  336353  -     


Streptomyces decoyicus NBC_01586
================================
NZ_CP109334.1
-------------
Cluster 14769, score 5.1141:
Query    Subject         Identity  Coverage  E-value    Bitscore  Start    End      Strand
SCO5087  WP_329171045.1  66.99     88.2227   0          569       8191451  8192717  +     
SCO5088  WP_406221785.1  62.963    99.5086   4.01e-172  497       8192713  8193967  +     
SCO5089  WP_250054437.1  50.667    87.2093   3.02e-15   74.7      8193978  8194251  +     


Streptomyces gobitricini JCM 5062
=================================
NZ_BAAASR010000020.1
--------------------
Cluster 14771, score 5.1107:
Query    Subject         Identity  Coverage  E-value    Bitscore  Start  End    Strand
SCO5089  WP_344362666.1  48.718    90.6977   3.5e-15    74.3      31054  31324  -     
SCO5088  WP_344362668.1  60.599    98.5258   5.71e-166  481       31608  32829  -     
SCO5087  WP_344362670.1  68.447    88.2227   0          552       32825  34091  -     


Actinopolyspora sp. BKK2
========================
NZ_JAANTE010000012.1
--------------------
Cluster 14773, score 6.1400:
Query    Subject         Identity  Coverage  E-value    Bitscore  Start  End    Strand
SCO5087  WP_347567620.1  65.122    87.7944   0          561       51208  52465  +     
SCO5088  WP_165633801.1  60.202    97.543    2.61e-154  452       52461  53709  +     
SCO5089  WP_165633802.1  48.718    90.6977   3.28e-15   74.3      53710  53965  +     
SCO5086  WP_165633806.1  57.854    100       2.34e-104  313       57694  58480  +     


Streptomyces abyssalis SCSIO 10390
==================================
NZ_LJGT01000041.1
-----------------
Cluster 14778, score 4.1369:
Query    Subject         Identity  Coverage  E-value    Bitscore  Start   End     Strand
SCO5087  WP_275521533.1  69.756    87.7944   0          582       829987  831244  +     
SCO5088  WP_070010965.1  59.045    97.7887   5.43e-163  474       831240  832458  +     
SCO5086  WP_070010964.1  58.238    100       2.39e-104  313       832517  833303  +     


Nocardia brasiliensis ATCC 700358 HUJEG-1
=========================================
NC_018681.1
-----------
Cluster 14779, score 6.1364:
Query    Subject         Identity  Coverage  E-value    Bitscore  Start    End      Strand
SCO5087  WP_014982307.1  66.271    90.1499   0          553       1702660  1703932  +     
SCO5088  WP_014982308.1  58.897    98.0344   2.3e-148   436       1703928  1705128  +     
SCO5089  WP_014982309.1  40.698    100       3.17e-10   61.6      1705140  1705398  +     
SCO5086  WP_014982310.1  60.153    100       2.52e-104  313       1705410  1706196  +     


Streptomyces marokkonensis JCM 17027
====================================
NZ_BAABCQ010000175.1
--------------------
Cluster 14781, score 6.1384:
Query    Subject         Identity  Coverage  E-value    Bitscore  Start  End   Strand
SCO5087  WP_345596543.1  68.75     89.0792   0          571       2890   4162  +     
SCO5088  WP_345596544.1  57.75     98.2801   4.28e-146  431       4158   5373  +     
SCO5089  WP_345596545.1  40.741    94.186    7.46e-13   68.6      5417   5687  +     
SCO5086  WP_345596546.1  61.569    97.7011   2.75e-104  313       5698   6484  +     


Nocardiopsis alborubida ATCC 23612
==================================
NZ_JAAXPG010000004.1
--------------------
Cluster 14784, score 6.1385:
Query    Subject         Identity  Coverage  E-value    Bitscore  Start   End     Strand
SCO5086  WP_061082457.1  58.621    100       3.17e-104  313       142573  143359  -     
SCO5089  WP_061082458.1  45.783    96.5116   2.27e-16   77.4      143524  143776  -     
SCO5088  WP_061082459.1  58.5      98.0344   8.8e-152   445       143834  145049  -     
SCO5087  WP_061082460.1  64.593    89.5075   0          550       145045  146314  -     


Streptomyces silvae For3
========================
NZ_JAERUC010000194.1
--------------------
Cluster 14786, score 4.0874:
Query    Subject         Identity  Coverage  E-value    Bitscore  Start  End   Strand
SCO5088  WP_202079064.1  60.599    98.2801   2.94e-167  484       343    1558  +     
SCO5089  WP_124277446.1  48.718    90.6977   4.18e-16   76.6      1772   2045  +     
SCO5086  WP_124277445.1  62.069    100       3.21e-104  313       2250   3036  +     


Streptomyces benahoarensis MZ03-37
==================================
VKJP01000062.1
--------------
Cluster 14791, score 6.1468:
Query    Subject     Identity  Coverage  E-value    Bitscore  Start  End    Strand
SCO5087  TSB26779.1  69.734    88.4368   0          583       12563  13832  +     
SCO5088  TSB26780.1  63        98.2801   1.33e-171  495       13831  15040  +     
SCO5089  TSB26781.1  46.512    100       3.01e-16   77        15079  15346  +     
SCO5086  TSB26782.1  59.004    100       3.42e-104  313       15405  16191  +     


Lentzea kentuckyensis NRRL B-24416
==================================
NZ_MUYM01000052.1
-----------------
Cluster 14792, score 4.1067:
Query    Subject         Identity  Coverage  E-value    Bitscore  Start  End    Strand
SCO5089  WP_086665218.1  48.101    91.8605   8.86e-14   70.9      41911  42163  +     
SCO5087  WP_086665222.1  63.42     90.1499   0          565       44038  45307  +     
SCO5088  WP_086665223.1  54.5      98.2801   4.23e-146  431       45303  46518  +     


Frankia sp. 2 R8
================
NZ_JAMQQG010000003.1
--------------------
Cluster 14801, score 7.1346:
Query    Subject         Identity  Coverage  E-value    Bitscore  Start  End    Strand
SCO5086  WP_251731162.1  59.004    100       4.75e-104  313       90296  91082  -     
SCO5087  WP_251731165.1  64.806    88.2227   0          554       93643  94915  +     
SCO5088  WP_251731166.1  54.975    98.2801   4.23e-135  404       94911  96204  +     
SCO5089  WP_251731167.1  51.852    94.186    1.34e-15   75.5      96274  96535  +     


Streptomyces luridiscabiei NRRL B-24455
=======================================
NZ_LIQV01000609.1
-----------------
Cluster 14803, score 5.1141:
Query    Subject         Identity  Coverage  E-value    Bitscore  Start  End   Strand
SCO5087  WP_015610253.1  69.431    90.364    0          592       3408   4704  +     
SCO5088  WP_234370662.1  61.364    97.2973   5.02e-164  477       4700   5963  +     
SCO5089  WP_015610255.1  41.463    95.3488   2.11e-14   72.4      6003   6276  +     


Streptomyces iconiensis DSM 42109
=================================
NZ_JANCPR020000025.1
--------------------
Cluster 14805, score 6.1422:
Query    Subject         Identity  Coverage  E-value    Bitscore  Start  End    Strand
SCO5087  WP_274041400.1  66.981    89.0792   0          554       81322  82606  +     
SCO5088  WP_274041399.1  64.5      98.2801   9.57e-168  486       82602  83820  +     
SCO5089  WP_274041398.1  43.902    95.3488   1.35e-13   70.5      83975  84242  +     
SCO5086  WP_274041397.1  58.238    100       5.66e-104  312       84285  85071  +     

NZ_JANCPR020000047.1
--------------------
Cluster 14807, score 4.1087:
Query    Subject         Identity  Coverage  E-value    Bitscore  Start  End    Strand
SCO5088  WP_274047132.1  61.069    96.5602   4.24e-148  435       56869  58048  +     
SCO5087  WP_274047058.1  66.908    88.651    0          575       73876  75139  +     
SCO5089  WP_274047056.1  46.429    97.6744   2.26e-16   77.4      75214  75472  +     


Streptomyces aurantiacus NPDC000061
===================================
NZ_JBEPFO010000048.1
--------------------
Cluster 14811, score 6.1407:
Query    Subject         Identity  Coverage  E-value    Bitscore  Start  End    Strand
SCO5087  WP_037658548.1  68.99     89.0792   0          565       9054   10326  +     
SCO5088  WP_037658550.1  59.601    98.2801   1.5e-154   452       10322  11519  +     
SCO5089  WP_016640237.1  47.561    95.3488   1.37e-16   77.8      11581  11848  +     
SCO5086  WP_016640238.1  59.004    100       6.11e-104  312       11937  12723  +     


Streptomyces aurantiacus B2I16
==============================
NZ_JAUSYI010000001.1
--------------------
Cluster 14813, score 5.1055:
Query    Subject         Identity  Coverage  E-value    Bitscore  Start    End      Strand
SCO5087  WP_307134874.1  67.391    88.651    0          566       8604550  8605819  +     
SCO5088  WP_307134875.1  57.214    98.0344   1.33e-140  417       8605815  8607039  +     
SCO5089  WP_063792721.1  47.561    95.3488   2.63e-14   72        8607076  8607334  +     


Streptomyces aurantiacus JCM 4677
=================================
NZ_AP023440.1
-------------
Cluster 14814, score 5.1054:
Query    Subject         Identity  Coverage  E-value    Bitscore  Start    End      Strand
SCO5087  WP_283842995.1  67.15     88.651    0          566       8388535  8389804  +     
SCO5088  WP_190854134.1  57.214    98.0344   2.24e-140  416       8389800  8391024  +     
SCO5089  WP_063792721.1  47.561    95.3488   2.63e-14   72        8391061  8391319  +     


Streptomyces melanogenes NPDC020788
===================================
NZ_JBIRSZ010000012.1
--------------------
Cluster 14820, score 6.1424:
Query    Subject         Identity  Coverage  E-value    Bitscore  Start  End    Strand
SCO5087  WP_398024772.1  68.932    88.2227   0          575       89906  91181  +     
SCO5088  WP_398024774.1  60.5      98.2801   3.28e-153  449       91177  92386  +     
SCO5089  WP_101390534.1  51.163    100       1.35e-20   88.2      92518  92785  +     
SCO5086  WP_398024776.1  59.387    100       6.46e-104  312       92807  93593  +     


Streptomyces melanogenes JCM 4398
=================================
NZ_BMTS01000011.1
-----------------
Cluster 14822, score 6.1445:
Query    Subject         Identity  Coverage  E-value    Bitscore  Start   End     Strand
SCO5086  WP_190091607.1  59.004    100       1e-103     312       232779  233565  -     
SCO5089  WP_190091608.1  50        100       4.88e-20   86.7      233588  233855  -     
SCO5088  WP_190091609.1  60.75     98.2801   1.51e-162  473       233956  235171  -     
SCO5087  WP_190091610.1  68.932    88.2227   0          573       235167  236442  -     


Streptomyces melanogenes NPDC020836
===================================
NZ_JBIRSL010000010.1
--------------------
Cluster 14824, score 6.1445:
Query    Subject         Identity  Coverage  E-value    Bitscore  Start   End     Strand
SCO5086  WP_190091607.1  59.004    100       1e-103     312       233287  234073  -     
SCO5089  WP_190091608.1  50        100       4.88e-20   86.7      234096  234363  -     
SCO5088  WP_190091609.1  60.75     98.2801   1.51e-162  473       234464  235679  -     
SCO5087  WP_394320612.1  68.689    88.2227   0          573       235675  236950  -     


Streptomyces melanogenes NBC_00668
==================================
NZ_CP109019.1
-------------
Cluster 14826, score 6.1444:
Query    Subject         Identity  Coverage  E-value    Bitscore  Start    End      Strand
SCO5087  WP_283141125.1  68.689    88.2227   0          572       6313430  6314705  +     
SCO5088  WP_329402077.1  60.5      98.2801   6.51e-163  473       6314701  6315913  +     
SCO5089  WP_101390534.1  51.163    100       1.35e-20   88.2      6316045  6316312  +     
SCO5086  WP_329402078.1  59.004    100       1.63e-103  311       6316335  6317121  +     


Streptomyces atriruber NPDC046838
=================================
NZ_JBEYXV010000024.1
--------------------
Cluster 14829, score 6.1401:
Query    Subject         Identity  Coverage  E-value    Bitscore  Start  End    Strand
SCO5086  WP_359356963.1  59.77     100       7.2e-104   312       38341  39127  -     
SCO5089  WP_359356965.1  45.679    94.186    2.42e-12   67.4      39140  39419  -     
SCO5088  WP_359356967.1  62.406    98.0344   9.04e-157  458       39490  40702  -     
SCO5087  WP_359356969.1  67.146    89.2934   0          564       40698  41970  -     

Cluster 14830, score 6.1400:
Query    Subject         Identity  Coverage  E-value    Bitscore  Start   End     Strand
SCO5087  WP_359357059.1  68.585    89.2934   0          573       95830   97087   +     
SCO5088  WP_359357061.1  59.406    99.2629   3.48e-152  446       97083   98298   +     
SCO5089  WP_359357083.1  47.436    90.6977   1.64e-13   70.1      109143  109413  +     
SCO5086  WP_359357085.1  61.24     98.8506   2.5e-103   311       109440  110223  +     


Streptomyces atriruber NRRL B-24165
===================================
NZ_LIPN01000355.1
-----------------
Cluster 14833, score 5.1074:
Query    Subject         Identity  Coverage  E-value    Bitscore  Start  End   Strand
SCO5089  WP_055568761.1  45.679    94.186    1.91e-07   54.7      412    691   -     
SCO5088  WP_055568762.1  62.657    98.0344   2.33e-157  459       762    1974  -     
SCO5087  WP_055568763.1  66.667    89.2934   0          560       1970   3242  -     


Dactylosporangium aurantiacum NRRL B-8018
=========================================
NZ_CP073767.1
-------------
Cluster 14834, score 6.1359:
Query    Subject         Identity  Coverage  E-value    Bitscore  Start    End      Strand
SCO5086  WP_033358201.1  59.77     100       7.95e-104  312       6414655  6415441  -     
SCO5089  WP_033358199.1  47.945    84.8837   3.22e-12   66.6      6419020  6419281  -     
SCO5088  WP_033358198.1  58.853    98.5258   9.35e-144  425       6419322  6420534  -     
SCO5087  WP_033358197.1  65.468    89.2934   0          555       6420619  6421909  -     


Streptomyces sp. (2024) AB3
===========================
NZ_JBGWAB010000135.1
--------------------
Cluster 14841, score 5.1301:
Query    Subject         Identity  Coverage  E-value    Bitscore  Start  End   Strand
SCO5088  WP_373919104.1  59.548    97.7887   5.24e-143  424       288    1554  -     
SCO5087  WP_373919105.1  66.667    88.651    0          565       1550   2822  -     
SCO5086  WP_373919107.1  60.536    100       8.58e-104  312       4217   5003  +     

NZ_JBGWAB010000144.1
--------------------
Cluster 14843, score 6.1128:
Query    Subject         Identity  Coverage  E-value   Bitscore  Start  End    Strand
SCO5089  WP_266845263.1  47.436    90.6977   1.72e-15  75.1      6487   6757   -     
SCO5088  WP_373919261.1  60.05     97.7887   1.1e-156  457       6871   8086   -     
SCO5087  WP_373919262.1  65.217    88.651    0         545       8082   9351   -     
SCO5089  WP_373919268.1  34.146    95.3488   6.38e-06  50.8      16090  16360  -     


Haloactinopolyspora alba YIM 93246
==================================
NZ_ML142901.1
-------------
Cluster 14845, score 4.1329:
Query    Subject         Identity  Coverage  E-value    Bitscore  Start  End    Strand
SCO5087  WP_106536220.1  68.116    88.651    0          565       90432  91689  +     
SCO5088  WP_106536219.1  60.349    98.5258   2.9e-153   452       91685  93191  +     
SCO5089  WP_106536219.1  51.899    91.8605   2.91e-13   74.7      91685  93191  +     
SCO5086  WP_106536218.1  62.452    100       8.86e-104  312       93241  94027  +     


Streptomyces phaeoluteigriseus Qhu-M197
=======================================
NZ_CP099468.1
-------------
Cluster 14848, score 6.1452:
Query    Subject         Identity  Coverage  E-value    Bitscore  Start    End      Strand
SCO5086  WP_073496216.1  59.387    100       9.16e-104  312       2730410  2731196  -     
SCO5089  WP_094102369.1  45.57     91.8605   3.3e-13    69.3      2731348  2731621  -     
SCO5088  WP_252548695.1  61.905    98.0344   1.6e-170   493       2731691  2732906  -     
SCO5087  WP_252548698.1  69.175    88.2227   0          578       2732902  2734174  -     


Streptomyces phaeoluteigriseus DSM 41896
========================================
NZ_MPOH02000002.1
-----------------
Cluster 14850, score 6.1451:
Query    Subject         Identity  Coverage  E-value    Bitscore  Start  End    Strand
SCO5086  WP_073496216.1  59.387    100       9.16e-104  312       52715  53501  -     
SCO5089  WP_094102369.1  45.57     91.8605   3.3e-13    69.3      53616  53889  -     
SCO5088  WP_073496215.1  61.905    98.0344   1.11e-170  493       53968  55183  -     
SCO5087  WP_073496213.1  69.175    88.2227   0          577       55179  56451  -     


Streptomyces phaeoluteigriseus NPDC057469
=========================================
NZ_JBHVDU010000061.1
--------------------
Cluster 14852, score 6.1449:
Query    Subject         Identity  Coverage  E-value    Bitscore  Start  End    Strand
SCO5087  WP_073496213.1  69.175    88.2227   0          577       35871  37143  +     
SCO5088  WP_386716926.1  61.905    98.0344   1.94e-170  493       37139  38354  +     
SCO5089  WP_094102369.1  45.57     91.8605   3.3e-13    69.3      38434  38707  +     
SCO5086  WP_386716929.1  59.004    100       4.47e-103  310       38857  39643  +     


Streptomyces lavendulae subsp. grasserius JCM 4056
==================================================
NZ_BAAAVG010000484.1
--------------------
Cluster 14854, score 7.1447:
Query    Subject         Identity  Coverage  E-value    Bitscore  Start  End    Strand
SCO5086  WP_345204970.1  58.621    100       9.36e-104  312       658    1444   -     
SCO5089  WP_285543571.1  49.367    91.8605   9.13e-16   75.9      1536   1806   -     
SCO5088  WP_345204976.1  57.895    98.0344   8.59e-157  458       1917   3135   -     
SCO5087  WP_345204979.1  65.7      88.651    0          552       3131   4400   -     
SCO5089  WP_030240796.1  36.486    86.0465   3.89e-05   48.9      11187  11457  -     


Streptomyces roseochromogenus NBRC 3363
=======================================
BSSK01000023.1
--------------
Cluster 14856, score 4.0819:
Query    Subject     Identity  Coverage  E-value    Bitscore  Start   End     Strand
SCO5086  GLX40669.1  58.621    100       9.36e-104  312       94431   95217   -     
SCO5088  GLX40671.1  57.895    98.0344   8.59e-157  458       95690   96908   -     
SCO5089  GLX40680.1  36.486    86.0465   3.89e-05   48.9      104953  105223  -     


Frankia gtarii Agncl-10
=======================
NZ_JANEZS010000002.1
--------------------
Cluster 14858, score 6.1398:
Query    Subject         Identity  Coverage  E-value    Bitscore  Start  End    Strand
SCO5087  WP_261564680.1  69.065    89.2934   0          585       76537  77815  +     
SCO5088  WP_261564682.1  60.553    97.7887   8.24e-152  446       77811  79065  +     
SCO5089  WP_261564683.1  46.835    91.8605   1.56e-07   55.1      79111  79396  +     
SCO5086  WP_261564684.1  62.069    100       9.36e-104  312       79440  80226  +     


Streptomyces noboritoensis JCM 4557
===================================
NZ_JBHMQV010000009.1
--------------------
Cluster 14859, score 6.1444:
Query    Subject         Identity  Coverage  E-value    Bitscore  Start    End      Strand
SCO5086  WP_190091607.1  59.004    100       1e-103     312       2293842  2294628  -     
SCO5089  WP_190091608.1  50        100       4.88e-20   86.7      2294651  2294918  -     
SCO5088  WP_394320610.1  60.75     98.2801   1.86e-162  472       2295019  2296234  -     
SCO5087  WP_394320612.1  68.689    88.2227   0          573       2296230  2297505  -     


Actinacidiphila guanduensis CGMCC 4.2022
========================================
NZ_FNIE01000024.1
-----------------
Cluster 14861, score 6.1413:
Query    Subject         Identity  Coverage  E-value    Bitscore  Start  End    Strand
SCO5086  WP_093788367.1  61.303    100       1.34e-103  311       71509  72295  -     
SCO5089  WP_093788369.1  46.341    95.3488   3.16e-14   72        72520  72793  -     
SCO5088  WP_093788371.1  59.601    98.5258   4.03e-155  454       72849  74058  -     
SCO5087  WP_093788373.1  69.286    89.9358   0          576       74054  75326  -     


Streptomyces ardesiacus NPDC059588
==================================
NZ_JBHWCG010000031.1
--------------------
Cluster 14873, score 6.1395:
Query    Subject         Identity  Coverage  E-value    Bitscore  Start  End    Strand
SCO5086  WP_030402548.1  60.618    99.2337   1.36e-103  311       84927  85716  -     
SCO5089  WP_030402549.1  46.667    87.2093   2.14e-10   62.4      85725  85995  -     
SCO5088  WP_031184969.1  63.614    99.2629   4.78e-157  459       86092  87316  -     
SCO5087  WP_031082067.1  68.75     89.0792   0          563       87312  88584  -     


Streptomyces ardesiacus NPDC093553
==================================
NZ_JBIWJE010000013.1
--------------------
Cluster 14877, score 6.1394:
Query    Subject         Identity  Coverage  E-value    Bitscore  Start  End   Strand
SCO5087  WP_031082067.1  68.75     89.0792   0          563       6296   7568  +     
SCO5088  WP_249955139.1  63.614    99.2629   7.48e-157  458       7564   8788  +     
SCO5089  WP_249955138.1  46.667    87.2093   1.59e-10   62.4      8880   9150  +     
SCO5086  WP_030402548.1  60.618    99.2337   1.36e-103  311       9159   9948  +     


Streptomyces ardesiacus NPDC059739
==================================
NZ_JBHWGO010000010.1
--------------------
Cluster 14881, score 7.1354:
Query    Subject         Identity  Coverage  E-value    Bitscore  Start   End     Strand
SCO5089  WP_166625240.1  43.421    88.3721   2.58e-13   69.3      198944  199193  -     
SCO5088  WP_382185634.1  61.347    98.2801   8.76e-166  481       199240  200464  -     
SCO5087  WP_382185637.1  64.578    88.651    0          536       200460  201732  -     
SCO5086  WP_382185640.1  53.435    99.2337   1.23e-86   268       201920  202721  +     


Streptomyces diastaticus NPDC090122
===================================
NZ_JBIVDI010000020.1
--------------------
Cluster 14886, score 5.1039:
Query    Subject         Identity  Coverage  E-value    Bitscore  Start  End    Strand
SCO5087  WP_366484519.1  65.291    88.2227   0          543       38098  39364  +     
SCO5088  WP_366484520.1  59.352    98.2801   9.02e-148  436       39360  40626  +     
SCO5089  WP_366484521.1  40.541    86.0465   2.41e-09   59.7      42167  42431  +     


Streptomyces diastaticus NPDC088802
===================================
NZ_JBIVJW010000022.1
--------------------
Cluster 14890, score 5.1039:
Query    Subject         Identity  Coverage  E-value    Bitscore  Start  End    Strand
SCO5089  WP_366484521.1  40.541    86.0465   2.41e-09   59.7      44010  44274  -     
SCO5088  WP_366484520.1  59.352    98.2801   9.02e-148  436       45815  47081  -     
SCO5087  WP_366484519.1  65.291    88.2227   0          543       47077  48343  -     


Streptomyces diastaticus NPDC060066
===================================
NZ_JBHWWH010000099.1
--------------------
Cluster 14892, score 7.1355:
Query    Subject         Identity  Coverage  E-value    Bitscore  Start  End    Strand
SCO5086  WP_193459468.1  52.672    99.2337   1.79e-85   266       15785  16586  -     
SCO5087  WP_318296368.1  64.578    88.651    0          536       16774  18046  +     
SCO5088  WP_166625241.1  61.596    98.2801   1.94e-166  483       18042  19266  +     
SCO5089  WP_193459466.1  43.421    88.3721   2.12e-13   69.7      19313  19562  +     


Streptomyces spiroverticillatus JCM 4609
========================================
BMUX01000017.1
--------------
Cluster 14898, score 5.1024:
Query    Subject     Identity  Coverage  E-value    Bitscore  Start   End     Strand
SCO5087  GHA35732.1  65.534    88.2227   0          545       119675  120941  +     
SCO5088  GHA35740.1  57.357    98.2801   7.83e-142  421       120937  122203  +     
SCO5089  GHA35748.1  39.189    86.0465   8.63e-09   58.2      122318  122582  +     


Nocardia aurea SYSU K10002
==========================
NZ_QCYJ01000085.1
-----------------
Cluster 14899, score 6.1378:
Query    Subject         Identity  Coverage  E-value    Bitscore  Start   End     Strand
SCO5089  WP_109525837.1  45.349    100       2.31e-14   72.4      176853  177120  +     
SCO5086  WP_109525852.1  59.684    96.9349   1.46e-103  311       192434  193217  +     
SCO5087  WP_109525858.1  65.7      88.651    0          549       200562  201825  +     
SCO5088  WP_109525859.1  58.25     98.2801   2.34e-152  446       201821  203033  +     


Nocardia aurea NPDC050403
=========================
NZ_JBFAKC010000004.1
--------------------
Cluster 14902, score 6.1397:
Query    Subject         Identity  Coverage  E-value    Bitscore  Start   End     Strand
SCO5088  WP_355085381.1  58.25     98.2801   2.15e-152  447       189933  191145  -     
SCO5087  WP_357782032.1  65.7      88.651    0          567       191141  192404  -     
SCO5086  WP_355085369.1  59.684    96.9349   2.1e-103   311       199753  200536  -     
SCO5089  WP_109525837.1  45.349    100       2.31e-14   72.4      215850  216117  -     


Streptomyces dengpaensis XZHG99
===============================
NZ_CP026652.1
-------------
Cluster 14904, score 6.1474:
Query    Subject         Identity  Coverage  E-value    Bitscore  Start    End      Strand
SCO5087  WP_099498957.1  71.602    88.2227   0          597       2116117  2117407  +     
SCO5088  WP_240634686.1  61.845    98.5258   3.54e-169  490       2117409  2118672  +     
SCO5089  WP_099498958.1  46.914    94.186    6.8e-16    76.3      2118782  2119052  +     
SCO5086  WP_099498959.1  59.316    100       1.6e-103   311       2119100  2119892  +     


Streptomyces hygroscopicus HOK021
=================================
NZ_AP025668.1
-------------
Cluster 14907, score 6.1383:
Query    Subject         Identity  Coverage  E-value    Bitscore  Start    End      Strand
SCO5086  WP_244417589.1  59.387    100       4.23e-100  303       5174831  5175617  -     
SCO5089  WP_244417590.1  48.529    79.0698   1.77e-12   67.4      5175702  5175972  -     
SCO5088  WP_244417591.1  60.5      98.2801   8.76e-153  448       5176067  5177294  -     
SCO5087  WP_244417592.1  67.476    88.2227   0          565       5177290  5178562  -     

Cluster 14906, score 5.1152:
Query    Subject         Identity  Coverage  E-value    Bitscore  Start    End      Strand
SCO5089  WP_030082858.1  50        97.6744   2.32e-17   80.1      5019923  5020193  -     
SCO5088  WP_244417459.1  63.457    99.5086   1.39e-173  501       5020204  5021458  -     
SCO5087  WP_244417460.1  67.233    88.2227   0          571       5021454  5022720  -     


Nocardia jinanensis CGMCC 4.3508
================================
NZ_BMMH01000043.1
-----------------
Cluster 14920, score 4.0895:
Query    Subject         Identity  Coverage  E-value    Bitscore  Start  End    Strand
SCO5089  WP_058854631.1  43.21     94.186    6.69e-09   58.2      10473  10731  +     
SCO5086  WP_058854656.1  59.77     100       2.03e-103  311       10784  11570  +     
SCO5087  WP_058854634.1  66.344    88.4368   0          526       13434  14715  +     


Streptomyces crystallinus JCM 5067
==================================
NZ_BAAACA010000001.1
--------------------
Cluster 14922, score 6.1444:
Query    Subject         Identity  Coverage  E-value    Bitscore  Start  End    Strand
SCO5087  WP_344068148.1  69.417    88.2227   0          576       60467  61742  +     
SCO5088  WP_344068151.1  60.75     98.2801   2.21e-162  472       61738  62950  +     
SCO5089  WP_344068154.1  50        100       1.47e-19   85.5      63079  63346  +     
SCO5086  WP_344068157.1  58.621    100       2.2e-103   311       63368  64154  +     


Amycolatopsis pretoriensis DSM 44654
====================================
NZ_FNUJ01000003.1
-----------------
Cluster 14924, score 6.1407:
Query    Subject         Identity  Coverage  E-value    Bitscore  Start   End     Strand
SCO5086  WP_086672701.1  59.77     100       2.24e-103  311       376473  377259  -     
SCO5089  WP_086672703.1  47.297    86.0465   7.13e-15   73.9      377277  377571  -     
SCO5088  WP_086672725.1  58.897    98.0344   8.37e-156  456       388741  389968  -     
SCO5087  WP_086672727.1  68.204    88.2227   0          566       389964  391257  -     

NZ_FNUJ01000002.1
-----------------
Cluster 14926, score 5.1017:
Query    Subject         Identity  Coverage  E-value    Bitscore  Start   End     Strand
SCO5089  WP_086670569.1  43.902    95.3488   7.41e-12   65.9      743889  744135  -     
SCO5088  WP_086670571.1  57.96     98.0344   2.45e-142  421       744159  745362  -     
SCO5087  WP_086670573.1  64.251    88.651    0          530       745358  746618  -     


Streptomyces echinoruber JCM 5016
=================================
NZ_BMWH01000054.1
-----------------
Cluster 14931, score 6.1453:
Query    Subject         Identity  Coverage  E-value    Bitscore  Start  End   Strand
SCO5086  WP_190061152.1  59.77     100       2.45e-103  311       5584   6370  -     
SCO5089  WP_190061153.1  47.436    90.6977   8.87e-17   78.2      6528   6789  -     
SCO5088  WP_190061154.1  63.065    97.7887   8.51e-166  481       6947   8162  -     
SCO5087  WP_190061155.1  68.029    89.0792   0          583       8158   9430  -     

NZ_JBHRUX010000018.1
--------------------
Cluster 14936, score 5.1260:
Query    Subject         Identity  Coverage  E-value   Bitscore  Start   End     Strand
SCO5089  WP_190058870.1  37.179    90.6977   6.76e-05  48.1      155345  155621  +     
SCO5089  WP_190058868.1  54.545    89.5349   1.41e-18  82.8      156771  157020  +     
SCO5087  WP_190058864.1  73.012    88.8651   0         625       159439  160705  +     
SCO5088  WP_190058863.1  65.163    98.0344   3.7e-175  504       160701  161937  +     

NZ_BMWH01000005.1
-----------------
Cluster 14938, score 5.1129:
Query    Subject         Identity  Coverage  E-value    Bitscore  Start   End     Strand
SCO5089  WP_190056958.1  45.57     91.8605   1.14e-14   73.2      124961  125240  -     
SCO5088  WP_190056959.1  64.912    98.0344   3.15e-170  492       125351  126569  -     
SCO5087  WP_229879396.1  64.988    89.2934   0          564       126565  127852  -     


Actinacidiphila acididurans KK5PA1
==================================
NZ_JADKYB010000009.1
--------------------
Cluster 14941, score 6.1363:
Query    Subject         Identity  Coverage  E-value    Bitscore  Start  End    Strand
SCO5086  WP_205358312.1  61.569    97.7011   2.82e-103  311       72786  73626  -     
SCO5089  WP_205358313.1  41.25     93.0233   2.03e-12   67.4      73637  73904  -     
SCO5088  WP_205358314.1  60.302    97.7887   1.34e-142  422       73993  75208  -     
SCO5087  WP_205358315.1  68.281    88.4368   0          563       75204  76476  -     

NZ_JADKYB010000001.1
--------------------
Cluster 14943, score 6.1468:
Query    Subject         Identity  Coverage  E-value    Bitscore  Start   End     Strand
SCO5087  WP_205355291.1  71.602    88.2227   0          592       609889  611170  +     
SCO5088  WP_205355292.1  62.06     97.7887   5.99e-168  486       611166  612387  +     
SCO5089  WP_205355293.1  46.988    96.5116   2.87e-17   79.7      612467  612740  +     
SCO5086  WP_205355294.1  60.536    100       4.01e-103  310       612750  613536  +     


Streptomyces caniscabiei ID05-11E
=================================
NZ_JARAZF010000025.1
--------------------
Cluster 14951, score 6.1411:
Query    Subject         Identity  Coverage  E-value    Bitscore  Start  End    Strand
SCO5087  WP_086800153.1  66.427    89.2934   0          561       46896  48168  +     
SCO5088  WP_086800154.1  61.596    98.5258   8.21e-157  458       48164  49379  +     
SCO5089  WP_045563580.1  46.429    97.6744   2.38e-18   82.4      49437  49707  +     
SCO5086  WP_086800155.1  59.766    98.0843   3.05e-103  310       49722  50511  +     


Streptomyces caniscabiei NRRL B-2801
====================================
NZ_MVNV01000198.1
-----------------
Cluster 14953, score 6.1411:
Query    Subject         Identity  Coverage  E-value    Bitscore  Start  End    Strand
SCO5087  WP_086800153.1  66.427    89.2934   0          561       19536  20808  +     
SCO5088  WP_086800154.1  61.596    98.5258   8.21e-157  458       20804  22019  +     
SCO5089  WP_045563580.1  46.429    97.6744   2.38e-18   82.4      22077  22347  +     
SCO5086  WP_086800155.1  59.766    98.0843   3.05e-103  310       22362  23151  +     


Streptomyces caniscabiei TX20-1-4
=================================
NZ_JARAUV010000025.1
--------------------
Cluster 14955, score 6.1406:
Query    Subject         Identity  Coverage  E-value    Bitscore  Start  End    Strand
SCO5086  WP_319110514.1  59.766    98.0843   4.88e-103  310       46965  47754  -     
SCO5089  WP_045563580.1  46.429    97.6744   2.38e-18   82.4      47769  48039  -     
SCO5088  WP_319110516.1  61.347    98.5258   4.36e-156  456       48097  49312  -     
SCO5087  WP_319110517.1  66.187    89.2934   0          558       49308  50580  -     


Streptomyces caniscabiei NRRL B-24093
=====================================
NZ_MVNW01000086.1
-----------------
Cluster 14986, score 6.1409:
Query    Subject         Identity  Coverage  E-value    Bitscore  Start  End   Strand
SCO5086  WP_045563581.1  59.766    98.0843   5.45e-103  310       2370   3159  -     
SCO5089  WP_045563580.1  46.429    97.6744   2.38e-18   82.4      3174   3444  -     
SCO5088  WP_060887407.1  61.097    98.5258   1.09e-155  455       3502   4717  -     
SCO5087  WP_060887406.1  66.427    89.2934   0          562       4713   5985  -     


Streptomyces sampsonii KJ40
===========================
NZ_KV861362.1
-------------
Cluster 14988, score 5.1025:
Query    Subject         Identity  Coverage  E-value    Bitscore  Start    End      Strand
SCO5087  WP_067409957.1  65.049    88.2227   0          544       7082541  7083807  +     
SCO5088  WP_071330692.1  59.352    98.2801   8.48e-143  423       7083803  7085102  +     
SCO5089  WP_256251267.1  39.13     80.2326   6.52e-09   58.2      7085911  7086151  +     


Streptomyces albidoflavus NPDC012523
====================================
JBIBEK010000018.1
-----------------
Cluster 14998, score 5.1027:
Query    Subject       Identity  Coverage  E-value    Bitscore  Start  End    Strand
SCO5089  MFF5873356.1  39.189    86.0465   2.31e-09   59.7      52063  52327  -     
SCO5088  MFF5873357.1  59.352    98.2801   8.48e-143  423       52935  54234  -     
SCO5087  MFF5873358.1  65.049    88.2227   0          544       54230  55496  -     


Streptomyces albidoflavus NPDC015406
====================================
JBIBTS010000002.1
-----------------
Cluster 15002, score 5.1027:
Query    Subject       Identity  Coverage  E-value    Bitscore  Start   End     Strand
SCO5087  MFF8558558.1  65.049    88.2227   0          544       706437  707703  +     
SCO5088  MFF8558559.1  59.352    98.2801   8.48e-143  423       707699  708998  +     
SCO5089  MFF8558560.1  39.189    86.0465   2.31e-09   59.7      709606  709870  +     


Streptomyces albidoflavus NPDC044138
====================================
NZ_JBEZBP010000012.1
--------------------
Cluster 15003, score 6.1386:
Query    Subject         Identity  Coverage  E-value    Bitscore  Start   End     Strand
SCO5087  WP_359723887.1  69.712    89.0792   0          565       105038  106310  +     
SCO5088  WP_359723890.1  60        98.2801   3.87e-146  431       106306  107497  +     
SCO5089  WP_359723893.1  50        95.3488   2.49e-18   82.4      107589  107853  +     
SCO5086  WP_359723895.1  58.621    100       1.77e-102  308       107919  108705  +     


Streptomyces albidoflavus NPDC053693
====================================
JBITXH010000024.1
-----------------
Cluster 15005, score 6.1386:
Query    Subject       Identity  Coverage  E-value    Bitscore  Start  End    Strand
SCO5087  MFI8909556.1  69.712    89.0792   0          565       49415  50687  +     
SCO5088  MFI8909557.1  60        98.2801   3.87e-146  431       50683  51874  +     
SCO5089  MFI8909558.1  50        95.3488   2.49e-18   82.4      51966  52230  +     
SCO5086  MFI8909559.1  58.621    100       1.77e-102  308       52296  53082  +     


Streptomyces albidoflavus Ma1
=============================
NZ_PKOA01000026.1
-----------------
Cluster 15010, score 7.1356:
Query    Subject         Identity  Coverage  E-value    Bitscore  Start  End    Strand
SCO5089  WP_129812815.1  42.105    88.3721   7.12e-12   65.9      19136  19385  -     
SCO5088  WP_129812817.1  61.097    98.2801   3.21e-166  482       19432  20656  -     
SCO5087  WP_129812819.1  64.819    88.651    0          540       20652  21924  -     
SCO5086  WP_129812821.1  53.053    99.2337   1.71e-86   268       22112  22913  +     


Streptomyces albidoflavus NPDC007082
====================================
NZ_JBEYGA010000023.1
--------------------
Cluster 15014, score 7.1370:
Query    Subject         Identity  Coverage  E-value    Bitscore  Start  End    Strand
SCO5089  WP_023420525.1  43.421    88.3721   3.24e-13   69.3      10611  10860  -     
SCO5088  WP_033952009.1  61.097    98.2801   7.04e-166  481       10907  12131  -     
SCO5087  WP_033952008.1  64.096    88.651    0          554       12127  13399  -     
SCO5086  WP_023420528.1  53.053    99.2337   7.39e-86   266       13587  14388  +     


Streptomyces albidoflavus NPDC008300
====================================
JBIBFW010000002.1
-----------------
Cluster 15035, score 5.1027:
Query    Subject       Identity  Coverage  E-value    Bitscore  Start   End     Strand
SCO5087  MFF7028509.1  65.049    88.2227   0          544       815487  816753  +     
SCO5088  MFF7028510.1  59.352    98.2801   8.48e-143  423       816749  818048  +     
SCO5089  MFF7028511.1  39.189    86.0465   2.31e-09   59.7      818656  818920  +     


Streptomyces pulveraceus JCM 4147
=================================
NZ_JBHSPU010000042.1
--------------------
Cluster 15038, score 3.0932:
Query    Subject         Identity  Coverage  E-value    Bitscore  Start  End    Strand
SCO5086  WP_386421186.1  61.39     99.2337   5.03e-103  310       28923  29706  -     
SCO5089  WP_344516148.1  49.254    77.907    3.64e-11   64.3      35505  35769  -     
SCO5087  WP_344516150.1  66.588    90.364    0          558       37213  38479  -     


Streptomyces endophyticus YIM65594
==================================
NZ_JAOZYC010000057.1
--------------------
Cluster 15041, score 6.1459:
Query    Subject         Identity  Coverage  E-value    Bitscore  Start  End     Strand
SCO5087  WP_326015200.1  69.305    89.2934   0          593       96783  98076   +     
SCO5088  WP_326015201.1  62.779    99.0172   8.82e-164  476       98072  99314   +     
SCO5089  WP_326015202.1  46.429    97.6744   2.87e-17   79.7      99315  99582   +     
SCO5086  WP_326015203.1  60.547    98.0843   5.34e-103  310       99597  100392  +     


Streptomyces luteoverticillatus CGMCC 15060
===========================================
NZ_CP034587.1
-------------
Cluster 15043, score 7.1340:
Query    Subject         Identity  Coverage  E-value    Bitscore  Start    End      Strand
SCO5086  WP_126917063.1  61.686    100       5.44e-103  310       6336569  6337355  -     
SCO5087  WP_126917069.1  65.625    89.0792   0          530       6343853  6345125  +     
SCO5088  WP_126917070.1  57.107    98.5258   3.27e-147  434       6345121  6346342  +     
SCO5089  WP_126917071.1  41.463    95.3488   8.58e-12   65.9      6346387  6346666  +     


Streptomyces abikoensis NPDC020039
==================================
NZ_JBEYAG010000001.1
--------------------
Cluster 15045, score 7.1354:
Query    Subject         Identity  Coverage  E-value    Bitscore  Start   End     Strand
SCO5089  WP_358236993.1  40.476    97.6744   2.89e-12   67        228700  228979  -     
SCO5088  WP_126917070.1  57.107    98.5258   3.27e-147  434       229017  230238  -     
SCO5087  WP_358236994.1  65.385    89.0792   0          543       230234  231506  -     
SCO5086  WP_126917063.1  61.686    100       5.44e-103  310       238118  238904  +     


Streptomyces abikoensis NPDC020979
==================================
NZ_JBIRRB010000001.1
--------------------
Cluster 15049, score 7.1341:
Query    Subject         Identity  Coverage  E-value    Bitscore  Start   End     Strand
SCO5086  WP_397612100.1  61.303    100       4.02e-102  308       905374  906160  -     
SCO5087  WP_397612106.1  65.625    89.0792   0          530       912761  914033  +     
SCO5088  WP_397612107.1  57.107    98.5258   3.98e-148  436       914029  915250  +     
SCO5089  WP_397612108.1  40.476    97.6744   3.05e-12   67        915288  915567  +     


Streptomyces abikoensis NPDC048736
==================================
NZ_JBICUY010000007.1
--------------------
Cluster 15053, score 5.1067:
Query    Subject         Identity  Coverage  E-value    Bitscore  Start   End     Strand
SCO5087  WP_358626939.1  65.144    89.0792   0          555       172460  173732  +     
SCO5088  WP_358626941.1  60.401    97.7887   1.72e-154  452       173728  174949  +     
SCO5089  WP_358626943.1  44.928    80.2326   2.04e-09   59.7      174997  175243  +     


Streptomyces abikoensis NPDC059550
==================================
NZ_JBHWBC010000016.1
--------------------
Cluster 15057, score 5.1067:
Query    Subject         Identity  Coverage  E-value    Bitscore  Start  End    Strand
SCO5089  WP_229820124.1  44.928    80.2326   8.53e-10   60.5      47120  47366  -     
SCO5088  WP_386725498.1  60.401    97.7887   4.43e-154  451       47413  48634  -     
SCO5087  WP_386725499.1  65.385    89.0792   0          555       48630  49902  -     


Streptomyces geysiriensis S19
=============================
NZ_JAIFOQ010000227.1
--------------------
Cluster 15061, score 6.1426:
Query    Subject         Identity  Coverage  E-value    Bitscore  Start  End   Strand
SCO5086  WP_019330941.1  59.073    99.2337   6.08e-103  310       4234   5023  -     
SCO5089  WP_019330942.1  46.914    94.186    9.26e-18   80.9      5035   5305  -     
SCO5088  WP_220671799.1  63.25     98.2801   9.71e-160  465       5373   6585  -     
SCO5087  WP_029394634.1  68.269    89.0792   0          570       6581   7853  -     


Streptomyces geysiriensis JCM 4962
==================================
BMWF01000040.1
--------------
Cluster 15063, score 4.0851:
Query    Subject     Identity  Coverage  E-value    Bitscore  Start  End    Strand
SCO5088  GGZ09170.1  62.75     98.2801   1.96e-158  462       21072  22284  +     
SCO5089  GGZ09175.1  46.914    94.186    9.26e-18   80.9      22352  22622  +     
SCO5086  GGZ09185.1  58.687    99.2337   1.92e-102  308       22634  23423  +     


Phytoactinopolyspora mesophila XMNu-373
=======================================
NZ_WLZY01000002.1
-----------------
Cluster 15064, score 6.1414:
Query    Subject         Identity  Coverage  E-value    Bitscore  Start   End     Strand
SCO5087  WP_162449572.1  68.585    89.2934   0          583       233646  234903  +     
SCO5088  WP_162449573.1  58.354    98.2801   1.91e-150  442       234899  236153  +     
SCO5089  WP_162449574.1  54.054    86.0465   6.51e-17   79        236149  236422  +     
SCO5086  WP_162449575.1  58.621    100       6.55e-103  310       236435  237221  +     


Saccharothrix espanaensis DSM 44229 type strain: DSM 44229
==========================================================
NC_019673.1
-----------
Cluster 15066, score 6.1375:
Query    Subject         Identity  Coverage  E-value    Bitscore  Start    End      Strand
SCO5087  WP_015102857.1  67.381    89.9358   0          556       6137781  6139053  +     
SCO5088  WP_015102858.1  63.409    98.0344   3.83e-149  438       6139049  6140261  +     
SCO5089  WP_015102859.1  46.835    91.8605   1.2e-13    70.5      6140294  6140552  +     
SCO5086  WP_015102860.1  61.328    98.0843   6.61e-103  310       6140566  6141346  +     


Actinomadura luteofluorescens NPDC050364
========================================
NZ_JBITIQ010000002.1
--------------------
Cluster 15068, score 6.1361:
Query    Subject         Identity  Coverage  E-value    Bitscore  Start   End     Strand
SCO5087  WP_396079696.1  65.64     90.364    0          550       774580  775849  +     
SCO5088  WP_396079697.1  57.789    97.7887   3.68e-145  429       775845  777087  +     
SCO5089  WP_396079698.1  48.052    89.5349   2.43e-14   72        777117  777366  +     
SCO5086  WP_396079702.1  61.811    97.318    6.67e-103  310       780974  781775  +     

NZ_JBITIQ010000023.1
--------------------
Cluster 15070, score 3.0932:
Query    Subject         Identity  Coverage  E-value   Bitscore  Start  End    Strand
SCO5086  WP_396085190.1  59.77     100       3.38e-98  298       69038  69818  +     
SCO5089  WP_329089815.1  43.75     93.0233   3.68e-15  74.3      70793  71051  +     
SCO5087  WP_396085199.1  65.238    89.9358   0         560       78103  79390  +     


Kibdelosporangium persicum 4NS15
================================
NZ_JAAATY010000013.1
--------------------
Cluster 15072, score 6.1453:
Query    Subject         Identity  Coverage  E-value    Bitscore  Start   End     Strand
SCO5086  WP_173134606.1  59.216    97.7011   7.85e-103  309       154643  155417  -     
SCO5089  WP_173134609.1  46.512    100       8.21e-19   83.6      155433  155694  -     
SCO5088  WP_173134612.1  63.25     98.2801   7.55e-169  488       155725  156937  -     
SCO5087  WP_173134616.1  66.828    88.4368   0          572       156933  158205  -     


Streptomyces sp. SudanB91_2054
==============================
NZ_OZ186794.1
-------------
Cluster 15074, score 6.1436:
Query    Subject         Identity  Coverage  E-value    Bitscore  Start  End    Strand
SCO5086  WP_385645961.1  60        97.7011   7.9e-103   310       49015  49804  -     
SCO5089  WP_164289357.1  47.674    98.8372   1.23e-17   80.5      49816  50086  -     
SCO5088  WP_164289359.1  60        98.2801   1.49e-164  478       50143  51358  -     
SCO5087  WP_164289361.1  67.146    89.2934   0          567       51354  52626  -     


Streptomyces sp. CG4 cg4
========================
NZ_CP163525.1
-------------
Cluster 15076, score 6.1401:
Query    Subject         Identity  Coverage  E-value    Bitscore  Start    End      Strand
SCO5087  WP_369364421.1  68.825    89.2934   0          563       3288633  3289905  +     
SCO5088  WP_351573962.1  58.105    98.2801   2.31e-154  451       3289901  3291095  +     
SCO5089  WP_351573965.1  47.619    97.6744   1.73e-16   77.8      3291135  3291402  +     
SCO5086  WP_369364423.1  59.77     100       8.43e-103  309       3291418  3292204  +     


Streptomyces triticiradicis NEAU-H2
===================================
NZ_WBKG01000013.1
-----------------
Cluster 15078, score 6.1388:
Query    Subject         Identity  Coverage  E-value    Bitscore  Start   End     Strand
SCO5086  WP_151470283.1  59.449    97.318    8.62e-103  309       164439  165228  -     
SCO5089  WP_151470284.1  41.975    94.186    6.84e-13   68.6      165240  165510  -     
SCO5088  WP_151470285.1  60        98.2801   6.69e-153  448       165573  166788  -     
SCO5087  WP_151470286.1  66.427    89.2934   0          562       166784  168056  -     


Streptomyces rimosus subsp. rimosus NRRL WC-3904
================================================
NZ_JOCQ01000031.1
-----------------
Cluster 15080, score 6.1405:
Query    Subject         Identity  Coverage  E-value    Bitscore  Start  End    Strand
SCO5086  WP_030668709.1  62.452    100       8.71e-103  309       29609  30395  -     
SCO5089  WP_030668717.1  46.667    87.2093   1.01e-15   75.9      32379  32643  -     
SCO5088  WP_050514942.1  61.153    98.0344   4.52e-144  426       32703  33948  -     
SCO5087  WP_030668722.1  69.139    89.5075   0          594       33947  35228  -     

NZ_JOCQ01000011.1
-----------------
Cluster 15081, score 4.0809:
Query    Subject         Identity  Coverage  E-value    Bitscore  Start   End     Strand
SCO5086  WP_030663921.1  57.087    96.9349   1.74e-94   288       111398  112190  -     
SCO5089  WP_030663939.1  47.887    82.5581   3.48e-13   69.3      119183  119471  -     
SCO5088  WP_030663942.1  61.055    97.7887   4.37e-154  452       119555  120824  -     


Streptomyces rimosus subsp. rimosus NRRL WC-3924
================================================
NZ_JOBW01000019.1
-----------------
Cluster 15083, score 4.0789:
Query    Subject         Identity  Coverage  E-value    Bitscore  Start  End    Strand
SCO5086  WP_030372728.1  57.087    96.9349   1.92e-94   288       32741  33533  -     
SCO5089  WP_030372734.1  46.479    82.5581   1.06e-12   68.2      40482  40770  -     
SCO5088  WP_030372735.1  60.705    97.543    7.83e-147  433       40844  42113  -     

NZ_JOBW01000027.1
-----------------
Cluster 15084, score 5.1006:
Query    Subject         Identity  Coverage  E-value    Bitscore  Start  End    Strand
SCO5089  WP_234445229.1  42.188    74.4186   5.81e-10   60.8      57402  57657  -     
SCO5088  WP_030373437.1  58.897    97.7887   7.98e-139  412       57752  58973  -     
SCO5087  WP_030373438.1  63.043    88.651    0          533       58969  60238  -     


Streptomyces rimosus subsp. rimosus R7
======================================
NZ_CP094298.1
-------------
Cluster 15090, score 4.0790:
Query    Subject         Identity  Coverage  E-value    Bitscore  Start   End     Strand
SCO5088  WP_003981020.1  60.705    97.543    5.01e-147  434       634617  635886  +     
SCO5089  WP_003981021.1  46.479    82.5581   5.32e-13   68.9      635961  636249  +     
SCO5086  WP_030181467.1  56.693    96.9349   5.13e-94   287       643198  643990  +     


Streptomyces rimosus subsp. rimosus NRRL WC-3560
================================================
NZ_JOBV01000030.1
-----------------
Cluster 15110, score 4.0775:
Query    Subject         Identity  Coverage  E-value    Bitscore  Start  End    Strand
SCO5088  WP_030596607.1  60.957    97.543    1.15e-141  420       45753  47022  +     
SCO5089  WP_003981021.1  46.479    82.5581   5.32e-13   68.9      47096  47384  +     
SCO5086  WP_030596593.1  56.693    96.9349   1.33e-93   286       54333  55125  +     


Micromonospora lupini str. Lupac 08
===================================
NZ_HF570108.1
-------------
Cluster 15114, score 3.0912:
Query    Subject         Identity  Coverage  E-value    Bitscore  Start    End      Strand
SCO5086  WP_007462118.1  60.474    96.9349   9.21e-103  309       4784654  4785443  -     
SCO5089  WP_007462136.1  48.101    91.8605   8.9e-11    63.2      4799139  4799403  -     
SCO5087  WP_007462140.1  64.251    88.651    0          540       4800648  4801917  -     


Natronosporangium hydrolyticum DSM 106523
=========================================
NZ_CP070499.1
-------------
Cluster 15117, score 6.1346:
Query    Subject         Identity  Coverage  E-value    Bitscore  Start    End      Strand
SCO5086  WP_239678116.1  58.621    100       1.11e-102  309       1358295  1359081  -     
SCO5089  WP_239678117.1  43.902    95.3488   1.07e-14   73.2      1359097  1359358  -     
SCO5088  WP_239678118.1  56.608    98.5258   2.79e-138  411       1359412  1360624  -     
SCO5087  WP_239678119.1  67.476    88.2227   0          553       1360620  1361892  -     


Catenulispora subtropica JCM 16013
==================================
NZ_BAAAQM010000061.1
--------------------
Cluster 15119, score 6.1337:
Query    Subject         Identity  Coverage  E-value    Bitscore  Start  End   Strand
SCO5086  WP_344661832.1  66.798    96.9349   1.12e-102  310       3547   4432  -     
SCO5089  WP_344661834.1  41.509    61.6279   0.001      45.4      5382   5664  -     
SCO5088  WP_344661835.1  57.598    97.7887   5.71e-148  437       5773   7156  -     
SCO5087  WP_344661836.1  63.527    88.651    0          545       7152   8424  -     


Actinacidiphila paucisporea CGMCC 4.2025
========================================
NZ_FRBI01000050.1
-----------------
Cluster 15121, score 6.1396:
Query    Subject         Identity  Coverage  E-value    Bitscore  Start  End    Strand
SCO5087  WP_073503031.1  69.952    89.0792   0          582       10938  12210  +     
SCO5088  WP_073503032.1  59.901    99.2629   3.68e-146  431       12206  13469  +     
SCO5089  WP_079190360.1  46.341    95.3488   6.76e-15   73.6      13468  13732  +     
SCO5086  WP_073503033.1  59.004    100       1.14e-102  309       13728  14514  +     


Nocardia halotolerans IBRC-M 10490
==================================
NZ_JBHSDL010000008.1
--------------------
Cluster 15123, score 6.1339:
Query    Subject         Identity  Coverage  E-value    Bitscore  Start  End    Strand
SCO5086  WP_378558650.1  59.387    100       1.16e-102  309       12669  13455  -     
SCO5089  WP_378558653.1  37.805    95.3488   1.79e-07   54.7      13467  13725  -     
SCO5088  WP_378558656.1  57.644    98.0344   8.14e-149  437       13737  14949  -     
SCO5087  WP_378558659.1  67.312    88.4368   0          538       14945  16217  -     


Streptomyces sp. NBC_01530 NBC 01530
====================================
NZ_CP109394.1
-------------
Cluster 15128, score 5.1072:
Query    Subject         Identity  Coverage  E-value    Bitscore  Start    End      Strand
SCO5087  WP_323183047.1  66.505    88.2227   0          556       1770818  1772084  +     
SCO5088  WP_266800464.1  62.283    99.0172   1.98e-151  444       1772080  1773301  +     
SCO5089  WP_266531677.1  49.315    84.8837   2.87e-14   71.6      1773449  1773674  +     


Streptomyces kebangsaanensis SUK12
==================================
NZ_JUJA01000137.1
-----------------
Cluster 15129, score 5.1408:
Query    Subject         Identity  Coverage  E-value    Bitscore  Start  End    Strand
SCO5089  WP_073948906.1  45.882    98.8372   3.88e-16   76.6      64380  64647  -     
SCO5086  WP_073948909.1  60.392    97.7011   1.77e-102  308       66356  67136  -     
SCO5088  WP_073948910.1  61.404    98.0344   2.85e-154  451       67175  68390  -     
SCO5087  WP_073948911.1  69.903    88.2227   0          572       68386  69658  -     

NZ_JUJA01000072.1
-----------------
Cluster 15130, score 7.1335:
Query    Subject         Identity  Coverage  E-value    Bitscore  Start  End    Strand
SCO5089  WP_073947342.1  44.595    86.0465   1.77e-07   55.1      67818  68097  -     
SCO5088  WP_073947343.1  61.538    95.8231   2.7e-151   444       68149  69397  -     
SCO5087  WP_073947344.1  64.01     88.651    0          531       69393  70674  -     
SCO5086  WP_073947346.1  62.992    97.318    3.78e-101  305       71872  72658  +     


Streptomyces ochraceiscleroticus CGMCC 1.15180
==============================================
NZ_JBHSPX010000015.1
--------------------
Cluster 15131, score 6.1448:
Query    Subject         Identity  Coverage  E-value    Bitscore  Start   End     Strand
SCO5087  WP_031067204.1  68.932    88.2227   0          575       472315  473587  +     
SCO5088  WP_031067203.1  61.75     98.2801   7.42e-168  486       473583  474798  +     
SCO5089  WP_030265815.1  45.349    100       7.82e-17   78.6      474857  475121  +     
SCO5086  WP_031067201.1  58.238    100       1.77e-102  308       475215  476001  +     


Streptomyces sp. NBC_00554 NBC 00554
====================================
NZ_CP107800.1
-------------
Cluster 15134, score 6.1401:
Query    Subject         Identity  Coverage  E-value    Bitscore  Start  End    Strand
SCO5086  WP_371553309.1  62.016    98.8506   1.87e-102  308       20110  20893  -     
SCO5089  WP_329543394.1  50.617    94.186    5.56e-09   58.5      20923  21196  -     
SCO5088  WP_329543405.1  61.692    98.7715   1.08e-161  470       33358  34576  -     
SCO5087  WP_326725873.1  68.106    89.2934   0          564       34572  35832  -     


Streptomyces purpurogeneiscleroticus DSM 43156
==============================================
NZ_NHSG01000121.1
-----------------
Cluster 15136, score 6.1445:
Query    Subject         Identity  Coverage  E-value    Bitscore  Start  End   Strand
SCO5087  WP_223732195.1  68.932    88.2227   0          578       3845   5117  +     
SCO5088  WP_223732196.1  61        98.2801   1.32e-165  480       5113   6328  +     
SCO5089  WP_030265815.1  45.349    100       7.82e-17   78.6      6388   6652  +     
SCO5086  WP_223732197.1  58.238    100       1.89e-102  308       6754   7540  +     


Streptomyces plicatus JCM 4504
==============================
NZ_BMUJ01000032.1
-----------------
Cluster 15138, score 6.1421:
Query    Subject         Identity  Coverage  E-value    Bitscore  Start  End    Strand
SCO5087  WP_029394634.1  68.269    89.0792   0          570       19346  20618  +     
SCO5088  WP_030970827.1  62.75     98.2801   1.96e-158  462       20614  21826  +     
SCO5089  WP_019330942.1  46.914    94.186    9.26e-18   80.9      21894  22164  +     
SCO5086  WP_030970829.1  58.687    99.2337   1.92e-102  308       22176  22965  +     


Streptomyces sp. SudanB5_2050
=============================
NZ_OZ186761.1
-------------
Cluster 15146, score 6.1422:
Query    Subject         Identity  Coverage  E-value    Bitscore  Start  End    Strand
SCO5086  WP_030970829.1  58.687    99.2337   1.92e-102  308       60411  61200  -     
SCO5089  WP_019330942.1  46.914    94.186    9.26e-18   80.9      61212  61482  -     
SCO5088  WP_030970827.1  62.75     98.2801   1.96e-158  462       61548  62760  -     
SCO5087  WP_127441718.1  68.269    89.0792   0          571       62756  64028  -     


Streptomyces sp. SudanB135_2055
===============================
NZ_OZ186792.1
-------------
Cluster 15148, score 6.1421:
Query    Subject         Identity  Coverage  E-value    Bitscore  Start  End    Strand
SCO5087  WP_029394634.1  68.269    89.0792   0          570       17375  18647  +     
SCO5088  WP_030970827.1  62.75     98.2801   1.96e-158  462       18643  19855  +     
SCO5089  WP_019330942.1  46.914    94.186    9.26e-18   80.9      19921  20191  +     
SCO5086  WP_030970829.1  58.687    99.2337   1.92e-102  308       20203  20992  +     


Streptomyces atratus NBC_00043
==============================
NZ_CP108277.1
-------------
Cluster 15150, score 3.0917:
Query    Subject         Identity  Coverage  E-value    Bitscore  Start   End     Strand
SCO5087  WP_072488766.1  63.507    90.364    0          531       265886  267155  +     
SCO5089  WP_331734111.1  48.718    90.6977   4.08e-16   76.6      268517  268781  +     
SCO5086  WP_072488759.1  59.848    99.6169   2.18e-102  309       275376  276186  +     


Streptomyces atratus OK807
==========================
NZ_FPJO01000003.1
-----------------
Cluster 15158, score 7.1350:
Query    Subject         Identity  Coverage  E-value    Bitscore  Start   End     Strand
SCO5086  WP_072484344.1  53.053    99.2337   7e-86      266       160209  161010  -     
SCO5087  WP_072484345.1  65.06     88.651    0          538       161198  162470  +     
SCO5088  WP_072484346.1  60.599    98.2801   3.33e-164  477       162466  163690  +     
SCO5089  WP_072484347.1  43.421    88.3721   3.99e-13   68.9      163737  163986  +     


Streptomyces atratus NBC_00141
==============================
NZ_JAPEMH010000001.1
--------------------
Cluster 15160, score 5.1191:
Query    Subject         Identity  Coverage  E-value    Bitscore  Start   End     Strand
SCO5087  WP_266355493.1  73.43     88.651    0          609       924336  925605  +     
SCO5088  WP_266355494.1  68.329    98.5258   1.31e-175  506       925601  926819  +     
SCO5089  WP_266355496.1  51.899    91.8605   7.5e-16    75.9      926821  927076  +     


Micromonospora lupini Lupac 14N
===============================
NZ_JBHTFP010000015.1
--------------------
Cluster 15162, score 3.0911:
Query    Subject         Identity  Coverage  E-value    Bitscore  Start  End    Strand
SCO5086  WP_377557568.1  60.079    96.9349   2.75e-102  308       73463  74252  -     
SCO5089  WP_266244072.1  48.101    91.8605   8.61e-11   63.2      87949  88213  -     
SCO5087  WP_007462140.1  64.251    88.651    0          540       89458  90727  -     


Micromonospora lupini NPDC047837
================================
NZ_JBEYRQ010000024.1
--------------------
Cluster 15164, score 3.0910:
Query    Subject         Identity  Coverage  E-value    Bitscore  Start  End    Strand
SCO5086  WP_358110840.1  60.474    96.9349   5.71e-102  307       30519  31308  -     
SCO5089  WP_266244072.1  48.101    91.8605   8.61e-11   63.2      45024  45288  -     
SCO5087  WP_358110874.1  64.251    88.651    0          540       46533  47802  -     


Micromonospora lupini NBC_00409
===============================
NZ_JAPENL010000001.1
--------------------
Cluster 15166, score 3.0910:
Query    Subject         Identity  Coverage  E-value    Bitscore  Start    End      Strand
SCO5086  WP_266244061.1  60.474    96.9349   6.03e-102  307       1905027  1905816  -     
SCO5089  WP_266244072.1  48.101    91.8605   8.61e-11   63.2      1919519  1919783  -     
SCO5087  WP_266244074.1  64.251    88.651    0          540       1921028  1922297  -     


Micromonospora lupini NPDC023887
================================
NZ_JBEZZX010000024.1
--------------------
Cluster 15168, score 3.0909:
Query    Subject         Identity  Coverage  E-value    Bitscore  Start   End     Strand
SCO5087  WP_358158386.1  64.251    88.651    0          539       96954   98223   +     
SCO5089  WP_266244072.1  48.101    91.8605   8.61e-11   63.2      99468   99732   +     
SCO5086  WP_358158415.1  60.474    96.9349   6.24e-102  307       113435  114224  +     


Streptomyces sp. AHU1
=====================
NZ_CP174283.1
-------------
Cluster 15172, score 6.1404:
Query    Subject         Identity  Coverage  E-value   Bitscore  Start    End      Strand
SCO5087  WP_406841014.1  65.947    89.2934   0         559       9191786  9193058  +     
SCO5088  WP_406841016.1  60.75     98.2801   1.6e-160  467       9193054  9194269  +     
SCO5089  WP_406841018.1  44.186    98.8372   1.52e-13  70.1      9194332  9194602  +     
SCO5086  WP_406841020.1  59.055    97.318    2.9e-102  308       9194614  9195403  +     


Streptomyces phytophilus PIP175
===============================
NZ_JACBXC010000032.1
--------------------
Cluster 15174, score 6.1456:
Query    Subject         Identity  Coverage  E-value    Bitscore  Start  End    Strand
SCO5087  WP_181785808.1  71.429    89.9358   0          600       11799  13077  +     
SCO5088  WP_181785809.1  61.809    97.7887   3.12e-165  479       13073  14285  +     
SCO5089  WP_181785810.1  41.463    95.3488   7.09e-13   68.6      14361  14634  +     
SCO5086  WP_181785811.1  59.387    100       2.96e-102  308       14651  15437  +     


Yinghuangia sp. ASG 101
=======================
NZ_CP088911.1
-------------
Cluster 15175, score 6.1495:
Query    Subject         Identity  Coverage  E-value    Bitscore  Start    End      Strand
SCO5088  WP_231775943.1  61.965    97.543    2.15e-161  470       8004830  8006108  -     
SCO5087  WP_231775944.1  69.88     88.8651   0          590       8006104  8007376  -     
SCO5089  WP_231775945.1  44.304    91.8605   3.15e-12   66.6      8007372  8007624  -     
SCO5089  WP_231775948.1  46.667    87.2093   6.21e-10   60.8      8010059  8010314  +     
SCO5086  WP_231775949.1  61.719    98.0843   3.5e-102   308       8010346  8011141  +     


Streptomyces nitrosporeus ATCC 12769
====================================
NZ_CP023702.1
-------------
Cluster 15181, score 5.1100:
Query    Subject         Identity  Coverage  E-value    Bitscore  Start    End      Strand
SCO5089  WP_150487668.1  46.341    95.3488   6.9e-15    73.6      2366517  2366787  -     
SCO5088  WP_150487669.1  63.342    98.5258   1.19e-170  493       2366923  2368138  -     
SCO5087  WP_150487670.1  65.534    88.2227   0          533       2368134  2369400  -     


Streptomyces sp. NBC_01537 NBC 01537
====================================
NZ_CP109392.1
-------------
Cluster 15185, score 6.1396:
Query    Subject         Identity  Coverage  E-value    Bitscore  Start    End      Strand
SCO5087  WP_405717183.1  66.906    89.2934   0          570       9829775  9831047  +     
SCO5088  WP_405717180.1  60.25     98.2801   4.98e-153  448       9831043  9832258  +     
SCO5089  WP_405736447.1  43.21     94.186    1.67e-13   70.1      9832320  9832590  +     
SCO5086  WP_405717177.1  59.449    97.318    3.9e-102   308       9832602  9833391  +     


Streptomyces spinosus SBTS01
============================
NZ_JAINRC010000010.1
--------------------
Cluster 15190, score 6.1424:
Query    Subject         Identity  Coverage  E-value    Bitscore  Start  End    Strand
SCO5086  WP_171159300.1  61.811    97.318    3.91e-102  308       7053   7878   -     
SCO5089  WP_103815545.1  52.326    98.8372   4.93e-17   79        7890   8160   -     
SCO5088  WP_171159299.1  64.02     99.0172   1.13e-154  452       8250   9468   -     
SCO5087  WP_225810659.1  70.631    88.2227   0          585       9464   10736  -     


Streptomyces ambofaciens ATCC 23877
===================================
NZ_CP012382.1
-------------
Cluster 15191, score 6.1415:
Query    Subject         Identity  Coverage  E-value    Bitscore  Start    End      Strand
SCO5087  WP_053125871.1  68.345    89.2934   0          575       8138955  8140227  +     
SCO5088  WP_053125868.1  61.75     98.2801   5.67e-154  451       8140223  8141435  +     
SCO5089  WP_053125866.1  47.674    98.8372   9.06e-18   80.9      8141503  8141773  +     
SCO5086  WP_053125862.1  57.915    99.2337   3.94e-102  308       8141785  8142574  +     


Actinopolyspora mortivallis M5A
===============================
NZ_PVSR01000005.1
-----------------
Cluster 15204, score 6.1435:
Query    Subject         Identity  Coverage  E-value    Bitscore  Start  End    Strand
SCO5087  WP_106112960.1  69.286    89.9358   0          589       31168  32440  +     
SCO5088  WP_106112961.1  58.25     98.2801   2.03e-159  464       32436  33660  +     
SCO5089  WP_106112962.1  47.436    90.6977   3.42e-15   74.3      33711  33987  +     
SCO5086  WP_106112963.1  56.757    99.2337   4.06e-102  308       34217  35000  +     


Streptomyces violens NRRL ISP-5597
==================================
NZ_JOBH01000022.1
-----------------
Cluster 15206, score 6.1449:
Query    Subject         Identity  Coverage  E-value    Bitscore  Start  End   Strand
SCO5087  WP_030265810.1  68.932    88.2227   0          575       4185   5457  +     
SCO5088  WP_030265812.1  61.5      98.2801   3.17e-168  487       5453   6668  +     
SCO5089  WP_030265815.1  45.349    100       7.82e-17   78.6      6728   6992  +     
SCO5086  WP_030265818.1  58.238    100       4.25e-102  308       7093   7879  +     


Streptomyces clavifer NBC 00607
===============================
NZ_CP107753.1
-------------
Cluster 15209, score 5.1093:
Query    Subject         Identity  Coverage  E-value    Bitscore  Start    End      Strand
SCO5087  WP_056794282.1  66.019    88.2227   0          538       5532057  5533323  +     
SCO5088  WP_056794284.1  60.848    98.5258   8.85e-166  481       5533319  5534528  +     
SCO5089  WP_056794286.1  47.561    95.3488   4.13e-15   74.3      5534601  5534871  +     


Streptomyces clavifer NPDC001570
================================
NZ_JBEPAH010000034.1
--------------------
Cluster 15215, score 5.1093:
Query    Subject         Identity  Coverage  E-value   Bitscore  Start  End    Strand
SCO5089  WP_056794286.1  47.561    95.3488   4.13e-15  74.3      49631  49901  -     
SCO5088  WP_352262495.1  60.848    98.5258   4.4e-166  481       49989  51198  -     
SCO5087  WP_319100710.1  66.019    88.2227   0         538       51194  52460  -     


Streptomyces clavifer NPDC005230
================================
NZ_JBEXHN010000001.1
--------------------
Cluster 15217, score 5.1092:
Query    Subject         Identity  Coverage  E-value    Bitscore  Start  End    Strand
SCO5087  WP_056794282.1  66.019    88.2227   0          538       26464  27730  +     
SCO5088  WP_355760227.1  60.599    98.5258   1.72e-165  480       27726  28935  +     
SCO5089  WP_056794286.1  47.561    95.3488   4.13e-15   74.3      29039  29309  +     


Streptomyces clavifer NPDC059746
================================
NZ_JBHWGU010000003.1
--------------------
Cluster 15223, score 5.1093:
Query    Subject         Identity  Coverage  E-value   Bitscore  Start   End     Strand
SCO5089  WP_056794286.1  47.561    95.3488   4.13e-15  74.3      111862  112132  -     
SCO5088  WP_352262495.1  60.848    98.5258   4.4e-166  481       112228  113437  -     
SCO5087  WP_056794282.1  66.019    88.2227   0         538       113433  114699  -     


Streptomyces clavifer NPDC017428
================================
NZ_JBIRLQ010000027.1
--------------------
Cluster 15227, score 5.1093:
Query    Subject         Identity  Coverage  E-value   Bitscore  Start  End    Strand
SCO5087  WP_397819952.1  65.777    88.2227   0         537       22548  23814  +     
SCO5088  WP_397819954.1  61.097    98.5258   3e-166    482       23810  25019  +     
SCO5089  WP_056794286.1  47.561    95.3488   4.13e-15  74.3      25105  25375  +     


Streptomyces clavifer NPDC102442
================================
NZ_JBIWKG010000004.1
--------------------
Cluster 15229, score 5.1093:
Query    Subject         Identity  Coverage  E-value   Bitscore  Start   End     Strand
SCO5087  WP_319100710.1  66.019    88.2227   0         538       289354  290620  +     
SCO5088  WP_352262495.1  60.848    98.5258   4.4e-166  481       290616  291825  +     
SCO5089  WP_056794286.1  47.561    95.3488   4.13e-15  74.3      291921  292191  +     


Streptomyces clavifer NPDC005792
================================
NZ_JBIAIO010000003.1
--------------------
Cluster 15237, score 5.1093:
Query    Subject         Identity  Coverage  E-value   Bitscore  Start   End     Strand
SCO5087  WP_056794282.1  66.019    88.2227   0         538       405180  406446  +     
SCO5088  WP_352262495.1  60.848    98.5258   4.4e-166  481       406442  407651  +     
SCO5089  WP_056794286.1  47.561    95.3488   4.13e-15  74.3      407747  408017  +     


Streptomyces sp. NBC_00564 NBC 00564
====================================
NZ_CP107787.1
-------------
Cluster 15239, score 6.1398:
Query    Subject         Identity  Coverage  E-value    Bitscore  Start   End     Strand
SCO5087  WP_332881056.1  68.345    89.2934   0          567       357811  359071  +     
SCO5088  WP_332880893.1  61.443    98.7715   2.74e-161  469       359067  360285  +     
SCO5089  WP_332880903.1  48.148    94.186    1.94e-07   54.7      372424  372697  +     
SCO5086  WP_332880904.1  61.628    98.8506   5.28e-102  307       372727  373510  +     


Streptomyces kunmingensis JCM 7473
==================================
NZ_BAAATS010000006.1
--------------------
Cluster 15241, score 6.1432:
Query    Subject         Identity  Coverage  E-value    Bitscore  Start   End     Strand
SCO5086  WP_324772527.1  59.302    98.8506   5.73e-102  307       433683  434478  -     
SCO5089  WP_324772526.1  47.619    97.6744   5.48e-17   79        434493  434760  -     
SCO5088  WP_324772525.1  63.027    99.0172   1.02e-155  456       434761  436003  -     
SCO5087  WP_324772524.1  69.305    89.2934   0          590       435999  437292  -     


Streptomyces xinghaiensis NPDC023720
====================================
NZ_JBFAAQ010000010.1
--------------------
Cluster 15245, score 5.1061:
Query    Subject         Identity  Coverage  E-value    Bitscore  Start   End     Strand
SCO5087  WP_362477223.1  66.19     89.9358   0          567       247737  249003  +     
SCO5088  WP_362477226.1  61.307    97.2973   6.05e-141  418       248999  250226  +     
SCO5089  WP_362477228.1  50        90.6977   9.93e-16   75.9      250366  250648  +     


Streptomyces xinghaiensis S187
==============================
NZ_CP023202.1
-------------
Cluster 15247, score 5.1061:
Query    Subject         Identity  Coverage  E-value    Bitscore  Start    End      Strand
SCO5087  WP_019711493.1  66.19     89.9358   0          565       4679622  4680888  +     
SCO5088  WP_095757315.1  61.042    98.5258   7.36e-143  422       4680884  4682102  +     
SCO5089  WP_019706723.1  48.718    90.6977   3.8e-15    74.3      4682478  4682766  +     


Streptomyces xinghaiensis NPDC090960
====================================
NZ_JBIVWW010000006.1
--------------------
Cluster 15254, score 5.1066:
Query    Subject         Identity  Coverage  E-value   Bitscore  Start   End     Strand
SCO5087  WP_043461718.1  66.429    89.9358   0         566       267005  268271  +     
SCO5088  WP_043461717.1  61.538    98.5258   1e-143    425       268267  269485  +     
SCO5089  WP_043461716.1  48.718    90.6977   2.86e-15  74.7      270011  270299  +     


Streptomyces kaniharaensis SF-557
=================================
NZ_WBOF01000001.1
-----------------
Cluster 15263, score 4.0812:
Query    Subject         Identity  Coverage  E-value    Bitscore  Start   End     Strand
SCO5086  WP_153459935.1  60.784    97.7011   7.27e-102  307       654980  655769  -     
SCO5089  WP_153459946.1  45.122    95.3488   5.95e-11   63.5      670245  670500  -     
SCO5088  WP_153459947.1  60.553    97.7887   4.17e-150  441       670544  671750  -     


Streptomyces chisholmiae DSM 44915
==================================
NZ_JAVREO010000003.1
--------------------
Cluster 15264, score 6.1354:
Query    Subject         Identity  Coverage  E-value    Bitscore  Start   End     Strand
SCO5086  WP_311666137.1  60.079    96.9349   7.4e-102   308       536892  537732  -     
SCO5089  WP_311666138.1  48.81     95.3488   2.7e-11    64.3      537872  538133  -     
SCO5088  WP_311666139.1  62.5      98.2801   9.45e-148  435       538231  539458  -     
SCO5087  WP_311666140.1  66.667    89.9358   0          547       539454  540726  -     


Phytoactinopolyspora limicola HAJB-30
=====================================
NZ_JAAOEN010000011.1
--------------------
Cluster 15266, score 6.1402:
Query    Subject         Identity  Coverage  E-value    Bitscore  Start  End    Strand
SCO5086  WP_166354894.1  58.621    100       1.1e-101   306       39975  40758  -     
SCO5089  WP_166354895.1  52.703    86.0465   9.24e-17   78.6      40772  41045  -     
SCO5088  WP_166354896.1  58.105    98.5258   1.84e-143  424       41253  42468  -     
SCO5087  WP_166354897.1  69.398    88.8651   0          593       42464  43721  -     


Streptomyces lunalinharesii JCM 16374
=====================================
NZ_BAAARK010000001.1
--------------------
Cluster 15267, score 6.1332:
Query    Subject         Identity  Coverage  E-value    Bitscore  Start   End     Strand
SCO5086  WP_344573323.1  60.392    97.7011   1.1e-101   306       716238  717021  -     
SCO5089  WP_344573324.1  40.741    94.186    4e-06      51.2      717101  717365  -     
SCO5088  WP_344573325.1  61.386    99.2629   9.26e-143  422       717375  718617  -     
SCO5087  WP_344573326.1  67.718    88.2227   0          553       718613  719885  -     


Streptomyces iakyrus NPDC008335
===============================
NZ_JBIBFO010000008.1
--------------------
Cluster 15269, score 6.1380:
Query    Subject         Identity  Coverage  E-value    Bitscore  Start  End    Strand
SCO5086  WP_391209504.1  59.004    100       1.58e-101  306       51225  52011  -     
SCO5089  WP_391209506.1  54.023    100       7.51e-20   86.3      52101  52365  -     
SCO5088  WP_391209508.1  58.209    98.5258   2.78e-141  418       52443  53637  -     
SCO5087  WP_391209510.1  69.524    89.9358   0          570       53633  54905  -     


Nocardiopsis sinuspersici DSM 45278
===================================
NZ_JACCHL010000001.1
--------------------
Cluster 15271, score 6.1340:
Query    Subject         Identity  Coverage  E-value    Bitscore  Start    End      Strand
SCO5087  WP_179811640.1  64.833    89.5075   0          562       5984090  5985353  +     
SCO5088  WP_179811641.1  57.538    97.7887   2.14e-135  404       5985355  5986630  +     
SCO5089  WP_179811642.1  44        87.2093   1.08e-12   68.2      5986701  5986962  +     
SCO5086  WP_179811643.1  59.387    100       1.61e-101  306       5987029  5987815  +     


Streptomyces polygonati CGMCC 4.7237
====================================
NZ_JBHSBB010000008.1
--------------------
Cluster 15273, score 7.1456:
Query    Subject         Identity  Coverage  E-value    Bitscore  Start  End    Strand
SCO5086  WP_386427931.1  62.451    96.9349   1.8e-101   306       91849  92644  -     
SCO5089  WP_386427933.1  52.381    97.6744   1.9e-18    82.4      92640  92898  -     
SCO5088  WP_386427934.1  63.91     98.0344   1.14e-141  421       92894  94214  -     
SCO5087  WP_386427935.1  71.014    88.651    0          595       94210  95506  -     
SCO5089  WP_386427938.1  35.632    98.8372   3.21e-06   51.6      96794  97052  -     


Streptomyces physcomitrii LD120
===============================
NZ_JAAWWP010000008.1
--------------------
Cluster 15279, score 6.1397:
Query    Subject         Identity  Coverage  E-value   Bitscore  Start   End     Strand
SCO5086  WP_168539913.1  59.302    98.8506   4.1e-101  305       243846  244641  -     
SCO5089  WP_168539915.1  48.837    98.8372   1.91e-17  80.1      244660  244930  -     
SCO5088  WP_168539917.1  61.461    97.543    1.3e-150  442       245024  246239  -     
SCO5087  WP_168539919.1  67.718    88.2227   0         570       246235  247507  -     


Streptomyces physcomitrii NPDC046740
====================================
NZ_JBEYYN010000001.1
--------------------
Cluster 15281, score 6.1397:
Query    Subject         Identity  Coverage  E-value   Bitscore  Start   End     Strand
SCO5086  WP_168539913.1  59.302    98.8506   4.1e-101  305       182784  183579  -     
SCO5089  WP_168539915.1  48.837    98.8372   1.91e-17  80.1      183598  183868  -     
SCO5088  WP_168539917.1  61.461    97.543    1.3e-150  442       183962  185177  -     
SCO5087  WP_168539919.1  67.718    88.2227   0         570       185173  186445  -     


Streptomyces albus DSM 41398
============================
CP010519.1
----------
Cluster 15283, score 6.1397:
Query    Subject     Identity  Coverage  E-value    Bitscore  Start    End      Strand
SCO5087  AJE85497.1  67.718    88.2227   0          570       5981458  5982730  +     
SCO5088  AJE85498.1  61.055    97.7887   1.42e-150  442       5982726  5983941  +     
SCO5089  AJE85499.1  47.674    98.8372   5.94e-17   79        5984035  5984305  +     
SCO5086  AJE85500.1  61.024    97.318    2.4e-101   306       5984323  5985118  +     


Streptomyces albus ZD11
=======================
CP033071.1
----------
Cluster 15285, score 4.1318:
Query    Subject     Identity  Coverage  E-value    Bitscore  Start    End      Strand
SCO5087  AYN35525.1  67.718    88.2227   0          570       5981871  5983143  +     
SCO5088  AYN35526.1  61.055    97.7887   1.42e-150  442       5983139  5984354  +     
SCO5086  AYN35528.1  61.024    97.318    2.4e-101   306       5984736  5985531  +     


Streptomyces sulphureus DSM 40104
=================================
NZ_KB905813.1
-------------
Cluster 15289, score 6.1343:
Query    Subject         Identity  Coverage  E-value    Bitscore  Start   End     Strand
SCO5086  WP_019544759.1  57.854    100       2.67e-101  306       909598  910384  -     
SCO5089  WP_019544760.1  45.238    97.6744   6.14e-14   71.2      910411  910675  -     
SCO5088  WP_019544761.1  58        98.2801   4.51e-145  428       910754  911948  -     
SCO5087  WP_019544762.1  68.765    88.4368   0          538       911944  913216  -     


Micromonospora fulviviridis NPDC007191
======================================
NZ_JBEYEX010000080.1
--------------------
Cluster 15292, score 6.1379:
Query    Subject         Identity  Coverage  E-value    Bitscore  Start  End    Strand
SCO5086  WP_355666409.1  59.004    100       3.35e-101  305       8160   8946   -     
SCO5089  WP_355666410.1  47.059    98.8372   2.95e-15   74.3      8962   9220   -     
SCO5088  WP_355666411.1  57        98.2801   1.66e-149  440       9246   10485  -     
SCO5087  WP_355666412.1  68.204    88.2227   0          560       10481  11753  -     


Streptomyces purpureus KA281
============================
NZ_KB913030.1
-------------
Cluster 15294, score 7.1472:
Query    Subject         Identity  Coverage  E-value    Bitscore  Start    End      Strand
SCO5086  WP_019890085.1  61.303    100       4.92e-101  305       5737258  5738044  +     
SCO5089  WP_019890093.1  49.351    89.5349   3.79e-16   76.6      5742203  5742470  +     
SCO5087  WP_028798083.1  66.351    90.364    0          571       5745058  5746330  +     
SCO5088  WP_019890097.1  58.75     98.2801   2.58e-155  454       5746326  5747535  +     
SCO5089  WP_019890098.1  43.023    100       7.52e-12   65.9      5747626  5747884  +     


Streptomyces sudanensis MRC017
==============================
NZ_JAJQLI010000002.1
--------------------
Cluster 15303, score 6.1389:
Query    Subject         Identity  Coverage  E-value    Bitscore  Start  End    Strand
SCO5087  WP_255113682.1  69.048    89.9358   0          586       36417  37689  +     
SCO5088  WP_255113683.1  59.352    98.2801   3.03e-141  418       37685  38879  +     
SCO5089  WP_255113684.1  50        95.3488   2.56e-17   79.7      38952  39216  +     
SCO5086  WP_255113685.1  58.238    100       5.19e-101  305       39267  40053  +     


Streptomyces evansiae DSM 41859
===============================
NZ_JAVREW010000017.1
--------------------
Cluster 15307, score 4.1025:
Query    Subject         Identity  Coverage  E-value    Bitscore  Start  End    Strand
SCO5086  WP_311608348.1  64.032    96.9349   5.49e-101  305       26051  26870  -     
SCO5089  WP_311608351.1  58.667    87.2093   4.85e-20   86.7      27586  27838  -     
SCO5087  WP_311608355.1  69.324    88.651    0          582       29274  30552  -     
SCO5089  WP_009070024.1  35.714    80.2326   3.74e-06   51.2      31885  32143  -     


Streptomyces evansiae DSM 41979
===============================
NZ_JAVRET010000008.1
--------------------
Cluster 15309, score 4.1009:
Query    Subject         Identity  Coverage  E-value   Bitscore  Start  End    Strand
SCO5089  WP_009070024.1  35.714    80.2326   3.74e-06  51.2      88713  88971  +     
SCO5087  WP_010266693.1  69.324    88.651    0         583       90319  91597  +     
SCO5089  WP_010266684.1  56.79     94.186    2.84e-20  87        93033  93285  +     
SCO5086  WP_009070032.1  64.427    96.9349   2.35e-94  288       94002  94821  +     


Actinoplanes derwentensis DSM 43941
===================================
NZ_LT629758.1
-------------
Cluster 15312, score 3.0931:
Query    Subject         Identity  Coverage  E-value    Bitscore  Start    End      Strand
SCO5087  WP_092554644.1  63.043    88.651    0          549       9429611  9430880  +     
SCO5089  WP_092554648.1  50.633    91.8605   2.49e-16   77.4      9432124  9432388  +     
SCO5086  WP_092554666.1  59.684    96.9349   5.99e-101  305       9446058  9446847  +     


Streptomyces cavernicola B-S-A6
===============================
NZ_JASCIQ010000042.1
--------------------
Cluster 15314, score 5.1374:
Query    Subject         Identity  Coverage  E-value    Bitscore  Start  End    Strand
SCO5087  WP_282546102.1  66.425    88.651    0          565       20735  22007  +     
SCO5088  WP_282546103.1  58.105    98.5258   2.26e-146  432       22003  23272  +     
SCO5086  WP_282546116.1  58.14     98.8506   7.07e-101  305       35845  36640  -     
SCO5089  WP_282546117.1  44.186    98.8372   4.24e-14   71.6      36693  36957  -     


Nocardiopsis mangrovi XZYJ18
============================
NZ_JBHSFQ010000010.1
--------------------
Cluster 15316, score 3.0786:
Query    Subject         Identity  Coverage  E-value    Bitscore  Start   End     Strand
SCO5088  WP_378574235.1  58.355    95.5774   1.21e-135  404       119883  121092  +     
SCO5086  WP_378574248.1  59.766    97.7011   9.09e-101  304       124967  125759  +     
SCO5089  WP_378574255.1  46.341    95.3488   1.32e-16   77.8      129192  129450  -     


Streptomyces cirratus JCM 4738
==============================
NZ_BMVP01000021.1
-----------------
Cluster 15318, score 7.1403:
Query    Subject         Identity  Coverage  E-value    Bitscore  Start  End    Strand
SCO5086  WP_190187508.1  56.87     100       1.58e-100  304       22762  23551  -     
SCO5089  WP_229874153.1  45.238    97.6744   5.11e-13   68.9      23694  23985  -     
SCO5088  WP_190187509.1  58.543    97.7887   1.33e-145  429       24053  25271  -     
SCO5087  WP_190187510.1  66.908    88.651    0          550       25267  26536  -     
SCO5089  WP_190187517.1  35.065    89.5349   3.79e-06   51.2      32975  33239  -     


Streptomyces cirratus CCM 8636
==============================
NZ_JBHSYU010000002.1
--------------------
Cluster 15320, score 4.0974:
Query    Subject         Identity  Coverage  E-value    Bitscore  Start   End     Strand
SCO5089  WP_190187517.1  35.065    89.5349   3.79e-06   51.2      228708  228972  +     
SCO5087  WP_190187510.1  66.908    88.651    0          550       235409  236678  +     
SCO5089  WP_229874153.1  45.238    97.6744   5.11e-13   68.9      237959  238250  +     
SCO5086  WP_190187508.1  56.87     100       1.58e-100  304       238393  239182  +     


Streptomyces cirratus CCM 8709
==============================
JBHUGV010000001.1
-----------------
Cluster 15322, score 7.1403:
Query    Subject       Identity  Coverage  E-value    Bitscore  Start   End     Strand
SCO5086  MFD2118373.1  56.87     100       1.58e-100  304       264111  264900  -     
SCO5089  MFD2118374.1  45.238    97.6744   5.11e-13   68.9      265042  265333  -     
SCO5088  MFD2118375.1  58.543    97.7887   1.33e-145  429       265401  266619  -     
SCO5087  MFD2118376.1  66.908    88.651    0          550       266615  267884  -     
SCO5089  MFD2118384.1  35.065    89.5349   3.79e-06   51.2      274323  274587  -     


Streptomyces apocyni TRM 66233
==============================
NZ_WHOM01000050.1
-----------------
Cluster 15327, score 5.1068:
Query    Subject         Identity  Coverage  E-value    Bitscore  Start  End    Strand
SCO5087  WP_156724739.1  67.476    88.2227   0          537       65313  66576  +     
SCO5088  WP_156724685.1  61.558    97.7887   7.32e-156  456       66575  67871  +     
SCO5089  WP_156724686.1  47.561    95.3488   2.77e-15   74.7      68006  68288  +     


Streptomyces sp. NBC_00659 NBC 00659
====================================
NZ_CP109031.1
-------------
Cluster 15328, score 5.1042:
Query    Subject         Identity  Coverage  E-value    Bitscore  Start    End      Strand
SCO5089  WP_329297169.1  47.436    90.6977   5.95e-14   71.2      9559875  9560139  -     
SCO5088  WP_329297168.1  60.401    97.7887   3.64e-145  429       9560204  9561476  -     
SCO5087  WP_329297167.1  64.563    88.2227   0          542       9561472  9562738  -     


Kitasatospora cineracea NPDC059427
==================================
NZ_JBHYVY010000026.1
--------------------
Cluster 15335, score 6.1397:
Query    Subject         Identity  Coverage  E-value    Bitscore  Start  End    Strand
SCO5086  WP_030460035.1  60.232    99.2337   2.03e-100  303       72784  73567  -     
SCO5089  WP_030460036.1  43.529    98.8372   1.59e-15   75.1      73579  73846  -     
SCO5088  WP_030460037.1  61        98.2801   4.14e-153  449       73892  75107  -     
SCO5087  WP_030460038.1  66.667    89.2934   0          570       75103  76375  -     


Kitasatospora cineracea NPDC093083
==================================
NZ_JBIVPD010000016.1
--------------------
Cluster 15343, score 6.1385:
Query    Subject         Identity  Coverage  E-value    Bitscore  Start  End    Strand
SCO5086  WP_123564155.1  59.846    99.2337   3.26e-99   300       67475  68258  -     
SCO5089  WP_030460036.1  43.529    98.8372   1.59e-15   75.1      68270  68537  -     
SCO5088  WP_402734299.1  61.25     98.2801   7.47e-150  440       68582  69797  -     
SCO5087  WP_030460038.1  66.667    89.2934   0          570       69793  71065  -     


Kitasatospora cineracea DSM 44780
=================================
NZ_RJVJ01000004.1
-----------------
Cluster 15345, score 6.1394:
Query    Subject         Identity  Coverage  E-value    Bitscore  Start  End    Strand
SCO5087  WP_030460038.1  66.667    89.2934   0          570       50168  51440  +     
SCO5088  WP_030460037.1  61        98.2801   4.14e-153  449       51436  52651  +     
SCO5089  WP_030460036.1  43.529    98.8372   1.59e-15   75.1      52697  52964  +     
SCO5086  WP_123564155.1  59.846    99.2337   3.26e-99   300       52976  53759  +     


Streptomyces ureilyticus YC419
==============================
NZ_JAAKZX010000049.1
--------------------
Cluster 15349, score 5.1072:
Query    Subject         Identity  Coverage  E-value    Bitscore  Start  End    Strand
SCO5089  WP_165340504.1  48.718    90.6977   2.25e-14   72.4      13883  14156  -     
SCO5088  WP_165340505.1  60.099    98.5258   7.78e-157  458       14292  15525  -     
SCO5087  WP_165340506.1  66.748    88.2227   0          542       15521  16787  -     


Streptomyces verrucosisporus CPB1-1
===================================
NZ_JADEYH010000019.1
--------------------
Cluster 15351, score 5.1084:
Query    Subject         Identity  Coverage  E-value   Bitscore  Start  End    Strand
SCO5089  WP_206350092.1  48.718    90.6977   3.17e-15  74.7      46006  46282  -     
SCO5088  WP_206350093.1  61.347    98.5258   4.1e-155  454       46407  47682  -     
SCO5087  WP_206350095.1  67.874    88.651    0         555       47678  48947  -     


Streptomyces sclerotialus NRRL ISP-5269
=======================================
NZ_JBFOHP010000002.1
--------------------
Cluster 15353, score 6.1390:
Query    Subject         Identity  Coverage  E-value    Bitscore  Start    End      Strand
SCO5086  WP_030622253.1  60.687    100       2.51e-100  303       8156287  8157076  -     
SCO5089  WP_030622256.1  41.667    97.6744   1.44e-09   60.1      8157129  8157387  -     
SCO5088  WP_030622258.1  59.296    97.7887   9.08e-153  448       8157455  8158688  -     
SCO5087  WP_030622259.1  69.66     88.2227   0          579       8158684  8159956  -     


Actinocorallia sp. API 0066
===========================
NZ_JAJLQY010000010.1
--------------------
Cluster 15354, score 6.1420:
Query    Subject         Identity  Coverage  E-value    Bitscore  Start  End    Strand
SCO5086  WP_230618051.1  60.153    100       2.95e-100  303       50679  51465  -     
SCO5089  WP_230618054.1  44.706    98.8372   3.1e-14    72        53302  53569  -     
SCO5088  WP_230618056.1  61.905    98.0344   2.12e-162  473       53558  54818  -     
SCO5087  WP_230618058.1  70.631    88.2227   0          572       54814  56086  -     


Streptomyces camelliae HUAS 2-6
===============================
NZ_CP115301.1
-------------
Cluster 15356, score 6.1420:
Query    Subject         Identity  Coverage  E-value    Bitscore  Start  End    Strand
SCO5087  WP_270086751.1  69.762    89.9358   0          580       42009  43281  +     
SCO5088  WP_270086752.1  59.102    98.2801   3.46e-155  454       43277  44471  +     
SCO5089  WP_270086753.1  52.874    100       1.59e-18   82.8      44550  44814  +     
SCO5086  WP_270086754.1  58.621    100       3.22e-100  303       44857  45643  +     


Streptomyces lydicamycinicus MMS22-DDSA8
========================================
NZ_CP098437.1
-------------
Cluster 15360, score 4.0790:
Query    Subject         Identity  Coverage  E-value   Bitscore  Start    End      Strand
SCO5086  WP_285440654.1  59.127    96.5517   2.49e-99  300       1016911  1017670  -     
SCO5089  WP_251083503.1  55.714    81.3953   6.74e-17  79        1024758  1025046  -     
SCO5088  WP_251085852.1  58.853    98.5258   1.8e-138  411       1025170  1026376  -     


Streptomyces ferrugineus CCTCC AA2014009
========================================
NZ_CP063373.1
-------------
Cluster 15361, score 5.1090:
Query    Subject         Identity  Coverage  E-value    Bitscore  Start    End      Strand
SCO5089  WP_194040910.1  47.436    90.6977   1.41e-13   70.5      8447882  8448161  -     
SCO5088  WP_194040912.1  60.848    98.5258   9.87e-163  473       8448265  8449525  -     
SCO5087  WP_194040914.1  66.746    90.1499   0          546       8449521  8450790  -     


Actinokineospora diospyrosa JCM 9921
====================================
NZ_BAAAVB010000013.1
--------------------
Cluster 15363, score 6.1401:
Query    Subject         Identity  Coverage  E-value    Bitscore  Start   End     Strand
SCO5086  WP_253887788.1  60.547    98.0843   8.04e-100  302       593801  594578  -     
SCO5089  WP_253887789.1  44.578    96.5116   6.46e-14   71.2      594595  594856  -     
SCO5088  WP_253887790.1  62.035    98.7715   4.6e-158   461       594918  596151  -     
SCO5087  WP_253887791.1  68.447    88.2227   0          567       596147  597410  -     


Actinospica acidiphila SID8189
==============================
NZ_JAAGNA010001040.1
--------------------
Cluster 15367, score 5.1094:
Query    Subject         Identity  Coverage  E-value   Bitscore  Start  End    Strand
SCO5087  WP_163091248.1  66.505    88.2227   0         540       7334   8600   +     
SCO5088  WP_163091249.1  62.189    98.7715   3e-164    477       8596   9814   +     
SCO5089  WP_163091250.1  48.78     95.3488   3.81e-16  77        9896   10166  +     


Streptomyces tailanensis TRM68348
=================================
NZ_VTHJ01000065.1
-----------------
Cluster 15371, score 6.1359:
Query    Subject         Identity  Coverage  E-value    Bitscore  Start  End    Strand
SCO5087  WP_149829895.1  66.244    84.3683   0          528       43421  44693  +     
SCO5088  WP_149829896.1  63.092    98.2801   4.39e-156  456       44689  45913  +     
SCO5089  WP_149829898.1  43.023    100       4.42e-15   73.9      46019  46283  +     
SCO5086  WP_149829900.1  59.216    97.7011   1.05e-99   301       46387  47170  +     

NZ_VTHJ01000009.1
-----------------
Cluster 15372, score 5.0999:
Query    Subject         Identity  Coverage  E-value    Bitscore  Start  End    Strand
SCO5087  WP_149824364.1  61.8      88.0086   0          531       27608  28874  +     
SCO5088  WP_149824366.1  55.721    98.5258   2.51e-136  406       28870  30082  +     
SCO5089  WP_149824368.1  33.735    96.5116   2.08e-10   62        30144  30396  +     


Actinacidiphila yanglinensis CGMCC 4.2023
=========================================
NZ_FNVU01000028.1
-----------------
Cluster 15373, score 4.0807:
Query    Subject         Identity  Coverage  E-value    Bitscore  Start  End    Strand
SCO5086  WP_103890586.1  60.236    97.318    1.18e-99   302       14197  15013  -     
SCO5088  WP_103890660.1  58.377    93.8575   7.92e-142  419       30547  31717  +     
SCO5089  WP_103890600.1  53.846    90.6977   8.76e-20   85.9      31786  32044  +     

NZ_FNVU01000018.1
-----------------
Cluster 15374, score 6.1399:
Query    Subject         Identity  Coverage  E-value   Bitscore  Start   End     Strand
SCO5087  WP_103889365.1  71.223    89.2934   0         584       98072   99344   +     
SCO5088  WP_103889366.1  61.538    99.0172   5.5e-155  453       99340   100558  +     
SCO5089  WP_103889367.1  48.193    96.5116   1.32e-15  75.5      100716  100986  +     
SCO5086  WP_103889368.1  61.176    97.7011   3.34e-93  286       101128  101962  +     


Streptomyces filipinensis JCM 4369
==================================
NZ_BMTD01000004.1
-----------------
Cluster 15377, score 5.1059:
Query    Subject         Identity  Coverage  E-value   Bitscore  Start   End     Strand
SCO5087  WP_308436260.1  66.748    88.2227   0         564       290558  291824  +     
SCO5088  WP_191873374.1  60.804    97.7887   7.3e-144  425       291820  293041  +     
SCO5089  WP_051926997.1  51.515    76.7442   1.09e-13  70.1      293160  293385  +     


Streptomyces filipinensis NPDC008227
====================================
NZ_JBIBGO010000005.1
--------------------
Cluster 15378, score 5.1063:
Query    Subject         Identity  Coverage  E-value    Bitscore  Start   End     Strand
SCO5089  WP_051926997.1  51.515    76.7442   1.09e-13   70.1      209038  209263  -     
SCO5088  WP_031169546.1  61.307    97.7887   2.83e-145  429       209382  210603  -     
SCO5087  WP_078963914.1  66.748    88.2227   0          564       210599  211865  -     


Streptomyces roseochromogenus subsp. oscitans DS 12.976
=======================================================
NZ_CM002285.1
-------------
Cluster 15381, score 5.1077:
Query    Subject         Identity  Coverage  E-value    Bitscore  Start    End      Strand
SCO5087  WP_031225564.1  67.633    88.651    0          572       5396522  5397791  +     
SCO5088  WP_023549569.1  60.794    99.0172   6.72e-148  435       5397787  5399008  +     
SCO5089  WP_051430284.1  47.945    84.8837   1.08e-13   70.1      5399115  5399340  +     


Glutamicibacter sp. BW80
========================
NZ_NRGV01000068.1
-----------------
Cluster 15382, score 3.0892:
Query    Subject         Identity  Coverage  E-value   Bitscore  Start  End   Strand
SCO5087  WP_096288719.1  61.557    88.0086   0         529       773    2039  +     
SCO5089  WP_096288723.1  40.789    88.3721   1.53e-10  62.4      3305   3569  +     
SCO5086  WP_096288725.1  57.471    100       1.79e-99  301       3620   4406  +     


Streptomyces fagopyri QMT-28
============================
NZ_CP045643.1
-------------
Cluster 15384, score 6.1433:
Query    Subject         Identity  Coverage  E-value    Bitscore  Start    End      Strand
SCO5086  WP_153289588.1  60.92     100       1.91e-99   301       4689170  4689956  -     
SCO5089  WP_148010170.1  50.667    87.2093   1.79e-15   75.1      4690097  4690373  -     
SCO5088  WP_153289589.1  61.75     98.2801   2.85e-167  484       4690549  4691764  -     
SCO5087  WP_153289590.1  69.903    88.2227   0          573       4691760  4693032  -     


Streptomyces fagopyri NPDC048447
================================
NZ_JBICXJ010000010.1
--------------------
Cluster 15386, score 6.1441:
Query    Subject         Identity  Coverage  E-value    Bitscore  Start   End     Strand
SCO5086  WP_153289588.1  60.92     100       1.91e-99   301       255238  256024  -     
SCO5089  WP_148010170.1  50.667    87.2093   1.79e-15   75.1      256208  256484  -     
SCO5088  WP_392872213.1  62.25     98.2801   2.61e-170  492       256615  257830  -     
SCO5087  WP_392872216.1  69.903    88.2227   0          573       257826  259098  -     


Streptomyces fagopyri NPDC096312
================================
NZ_JBIWFM010000006.1
--------------------
Cluster 15388, score 6.1431:
Query    Subject         Identity  Coverage  E-value    Bitscore  Start   End     Strand
SCO5086  WP_153289588.1  60.92     100       1.91e-99   301       454187  454973  -     
SCO5089  WP_148010170.1  50.667    87.2093   1.79e-15   75.1      455113  455389  -     
SCO5088  WP_403236934.1  61.5      98.2801   3.33e-166  482       455589  456804  -     
SCO5087  WP_153289590.1  69.903    88.2227   0          573       456800  458072  -     


Streptomyces fagopyri NPDC005765
================================
NZ_JBEXXW010000146.1
--------------------
Cluster 15390, score 6.1436:
Query    Subject         Identity  Coverage  E-value    Bitscore  Start  End   Strand
SCO5086  WP_359501271.1  60.92     100       2.43e-99   301       769    1555  -     
SCO5089  WP_359501273.1  50.667    87.2093   2e-15      75.1      1697   1973  -     
SCO5088  WP_359501275.1  61.75     98.2801   4.08e-167  484       2145   3360  -     
SCO5087  WP_359501277.1  70.388    88.2227   0          576       3356   4628  -     


Streptomyces fagopyri NPDC056706
================================
NZ_JBHTYJ010000099.1
--------------------
Cluster 15392, score 6.1433:
Query    Subject         Identity  Coverage  E-value    Bitscore  Start  End   Strand
SCO5087  WP_153289590.1  69.903    88.2227   0          573       1784   3056  +     
SCO5088  WP_153289589.1  61.75     98.2801   2.85e-167  484       3052   4267  +     
SCO5089  WP_148010170.1  50.667    87.2093   1.79e-15   75.1      4398   4674  +     
SCO5086  WP_359501271.1  60.92     100       2.43e-99   301       4814   5600  +     


Candidatus Protofrankia californiensis
======================================
NZ_CAAAFT010000187.1
--------------------
Cluster 15395, score 5.1390:
Query    Subject         Identity  Coverage  E-value    Bitscore  Start  End   Strand
SCO5089  WP_131766946.1  53.659    95.3488   6.86e-19   83.6      571    829   -     
SCO5087  WP_131766955.1  65.072    89.5075   0          573       5169   6474  +     
SCO5088  WP_131766949.1  57.855    98.5258   1.04e-146  433       6470   7730  +     
SCO5086  WP_131770000.1  62.452    100       2.87e-99   300       9044   9830  -     


Wenjunlia tyrosinilytica CGMCC 4.7201
=====================================
NZ_BMMS01000032.1
-----------------
Cluster 15396, score 5.1048:
Query    Subject         Identity  Coverage  E-value    Bitscore  Start  End    Strand
SCO5089  WP_189134851.1  37.975    91.8605   1.25e-08   57.8      80560  80821  -     
SCO5088  WP_189134852.1  56.533    97.7887   2.21e-138  413       80829  82185  -     
SCO5087  WP_189134853.1  67.788    88.8651   0          577       82181  83453  -     


Catenulispora yoronensis JCM 16014
==================================
NZ_BAAAQN010000060.1
--------------------
Cluster 15398, score 4.1270:
Query    Subject         Identity  Coverage  E-value    Bitscore  Start  End    Strand
SCO5087  WP_344670409.1  64.01     88.651    0          546       58262  59534  +     
SCO5088  WP_344670423.1  57.463    96.3145   2.19e-143  424       59704  60913  +     
SCO5086  WP_344670412.1  64.093    99.2337   6.71e-99   300       62316  63099  +     


Nocardiopsis alkaliphila YIM 80379
==================================
NZ_ANBD01000055.1
-----------------
Cluster 15399, score 3.0918:
Query    Subject         Identity  Coverage  E-value   Bitscore  Start  End    Strand
SCO5086  WP_017604191.1  58.621    100       1.58e-98  298       94534  95320  -     
SCO5089  WP_017604192.1  40        93.0233   2.13e-12  67.4      95383  95644  -     
SCO5087  WP_017604194.1  64.251    88.651    0         553       96989  98252  -     


Nocardia colli NPDC055958
=========================
NZ_JBHJYQ010000004.1
--------------------
Cluster 15400, score 5.1395:
Query    Subject         Identity  Coverage  E-value    Bitscore  Start  End    Strand
SCO5086  WP_375908544.1  57.471    100       1.74e-98   298       18186  18969  -     
SCO5089  WP_150403222.1  35.443    91.8605   4.09e-07   53.9      18965  19229  -     
SCO5087  WP_150403203.1  68.193    88.8651   0          594       36788  38045  +     
SCO5088  WP_375908600.1  59.75     98.2801   5.44e-153  449       38041  39292  +     


Nocardia colli CICC 11023
=========================
NZ_VXLC01000006.1
-----------------
Cluster 15402, score 5.1394:
Query    Subject         Identity  Coverage  E-value    Bitscore  Start   End     Strand
SCO5088  WP_150403202.1  59.75     98.2801   6.13e-153  449       317721  318972  -     
SCO5087  WP_150403203.1  68.193    88.8651   0          594       318968  320225  -     
SCO5089  WP_150403222.1  35.443    91.8605   4.09e-07   53.9      337784  338048  +     
SCO5086  WP_150403223.1  57.088    100       6.31e-98   297       338044  338827  +     


Actinomadura physcomitrii LD22
==============================
NZ_WBMS02000021.1
-----------------
Cluster 15404, score 4.0790:
Query    Subject         Identity  Coverage  E-value   Bitscore  Start  End    Strand
SCO5086  WP_151596195.1  57.647    97.318    1.88e-98  298       24492  25290  -     
SCO5089  WP_151596201.1  53.425    84.8837   1.59e-15  75.1      31543  31795  -     
SCO5088  WP_151596202.1  59.75     98.2801   1.2e-140  417       31825  33076  -     


Actinomadura citrea DSM 43461
=============================
NZ_JACCBT010000001.1
--------------------
Cluster 15408, score 3.0926:
Query    Subject         Identity  Coverage  E-value   Bitscore  Start    End      Strand
SCO5087  WP_179835412.1  64.916    89.7216   0         555       5184402  5185692  -     
SCO5089  WP_179835420.1  43.75     93.0233   1.07e-14  73.2      5192744  5193002  -     
SCO5086  WP_179835422.1  60.153    100       2.87e-98  298       5193977  5194757  -     


Streptomyces beigongshangae REN17
=================================
NZ_JAHKJW010000010.1
--------------------
Cluster 15412, score 5.1102:
Query    Subject         Identity  Coverage  E-value    Bitscore  Start  End    Strand
SCO5089  WP_221350412.1  49.351    89.5349   1.91e-17   80.1      83911  84184  -     
SCO5088  WP_221350414.1  61.347    98.5258   1.18e-159  465       84215  85436  -     
SCO5087  WP_260333325.1  65.291    88.2227   0          557       85432  86695  -     


Rhodococcoides yunnanense IEGM 1323
===================================
NZ_JAWLJX010000009.1
--------------------
Cluster 15413, score 6.1449:
Query    Subject         Identity  Coverage  E-value    Bitscore  Start  End    Strand
SCO5087  WP_317566050.1  70.048    88.651    0          595       62480  63761  +     
SCO5088  WP_317566051.1  60.553    97.7887   2.82e-168  487       63757  64978  +     
SCO5089  WP_317566052.1  43.902    95.3488   1.51e-13   70.5      65016  65328  +     
SCO5086  WP_317566053.1  59.387    100       4.4e-98    297       65338  66124  +     


Streptomyces kaempferi CGMCC 4.7020
===================================
NZ_JBHTMM010000003.1
--------------------
Cluster 15417, score 6.1428:
Query    Subject         Identity  Coverage  E-value    Bitscore  Start   End     Strand
SCO5087  WP_168529083.1  69.903    88.2227   0          572       327261  328533  +     
SCO5088  WP_329289084.1  61.5      98.2801   5.36e-167  484       328529  329744  +     
SCO5089  WP_168529085.1  50.667    87.2093   1.87e-15   75.1      329875  330151  +     
SCO5086  WP_168529086.1  60.536    100       4.5e-98    297       330259  331045  +     


Nocardiopsis sediminis TBRC 1826
================================
NZ_JBHSBH010000013.1
--------------------
Cluster 15419, score 3.0782:
Query    Subject         Identity  Coverage  E-value    Bitscore  Start   End     Strand
SCO5088  WP_378536386.1  58.612    95.5774   9.31e-137  407       271259  272468  +     
SCO5086  WP_378536400.1  58.984    97.7011   4.56e-98   297       276068  276860  +     
SCO5089  WP_378536408.1  46.341    95.3488   1.16e-16   78.2      279854  280112  -     

NZ_JBHSBH010000010.1
--------------------
Cluster 15421, score 5.1031:
Query    Subject         Identity  Coverage  E-value    Bitscore  Start   End     Strand
SCO5089  WP_378534831.1  41.772    91.8605   2.32e-13   69.7      499286  499547  -     
SCO5088  WP_378534833.1  58.25     98.2801   2.89e-145  429       499576  500794  -     
SCO5087  WP_378534835.1  62.864    88.2227   0          532       500790  502062  -     


Streptomyces liangshanensis QMT-12
==================================
NZ_CP050177.1
-------------
Cluster 15423, score 4.0885:
Query    Subject         Identity  Coverage  E-value   Bitscore  Start    End      Strand
SCO5086  WP_167024690.1  60.784    97.7011   2.68e-94  288       1302112  1302892  -     
SCO5087  WP_167024696.1  61.962    89.5075   0         537       1304552  1305821  +     
SCO5089  WP_208298550.1  35.366    95.3488   1.03e-09  60.5      1308333  1308591  -     


Streptomyces gossypii N2-109
============================
NZ_JAJAGO010000001.1
--------------------
Cluster 15424, score 6.1301:
Query    Subject         Identity  Coverage  E-value    Bitscore  Start   End     Strand
SCO5086  WP_260215369.1  62.205    97.318    6.27e-98   297       142597  143398  -     
SCO5089  WP_260215370.1  40.698    98.8372   4.15e-11   63.9      143414  143690  -     
SCO5088  WP_260215924.1  59.898    96.8059   3.87e-135  403       143809  145018  -     
SCO5087  WP_311203237.1  66.019    88.2227   0          537       145044  146316  -     


Streptomyces candidus JCM 4629
==============================
NZ_BNBN01000010.1
-----------------
Cluster 15426, score 5.1047:
Query    Subject         Identity  Coverage  E-value   Bitscore  Start   End     Strand
SCO5087  WP_185031413.1  67.476    88.2227   0         552       163414  164680  +     
SCO5088  WP_185031415.1  61.097    98.5258   2.4e-144  426       164720  165944  +     
SCO5089  WP_185031417.1  48.529    79.0698   6.86e-13  68.9      166010  166301  +     


Streptomyces antnestii San01
============================
NZ_RZYA01000029.1
-----------------
Cluster 15430, score 5.1071:
Query    Subject         Identity  Coverage  E-value   Bitscore  Start  End   Strand
SCO5089  WP_127832822.1  48.78     95.3488   6.11e-15  73.9      2314   2584  -     
SCO5088  WP_127832823.1  61.538    99.0172   7.7e-155  453       2677   3892  -     
SCO5087  WP_127832824.1  66.748    88.2227   0         544       3888   5154  -     


Streptomyces humidus JCM 4386
=============================
NZ_BMTL01000022.1
-----------------
Cluster 15432, score 4.0782:
Query    Subject         Identity  Coverage  E-value    Bitscore  Start  End    Strand
SCO5086  WP_190151588.1  57.812    97.7011   2.46e-96   293       39709  40498  +     
SCO5088  WP_190151594.1  58.145    98.0344   1.96e-135  404       48765  50040  +     
SCO5089  WP_190151595.1  51.22     95.3488   2.1e-19    85.1      50157  50427  +     


Streptomyces salyersiae DSM 41770
=================================
NZ_JAVREX010000013.1
--------------------
Cluster 15434, score 6.1440:
Query    Subject         Identity  Coverage  E-value    Bitscore  Start  End   Strand
SCO5087  WP_200693554.1  69.175    88.2227   0          572       3107   4379  +     
SCO5088  WP_311660132.1  64.5      98.2801   4.75e-174  501       4375   5590  +     
SCO5089  WP_014050068.1  46.835    91.8605   1.97e-15   75.1      5692   5971  +     
SCO5086  WP_311660136.1  59.387    100       4.33e-96   292       6038   6824  +     

NZ_JAVREX010000007.1
--------------------
Cluster 15436, score 5.1005:
Query    Subject         Identity  Coverage  E-value    Bitscore  Start   End     Strand
SCO5087  WP_311657963.1  62.077    88.651    0          535       423058  424324  +     
SCO5088  WP_311657965.1  56.03     97.7887   1.62e-137  409       424316  425567  +     
SCO5089  WP_200696426.1  42.5      91.8605   6.17e-10   60.8      426927  427188  +     


Actinomadura napierensis JCM 13850
==================================
NZ_BAAAMR010000007.1
--------------------
Cluster 15438, score 3.0915:
Query    Subject         Identity  Coverage  E-value   Bitscore  Start  End    Strand
SCO5086  WP_344262388.1  59.004    100       5.09e-96  292       28206  28986  +     
SCO5089  WP_344262393.1  43.21     93.0233   5.38e-13  68.9      29956  30217  +     
SCO5087  WP_344262409.1  64.916    89.7216   0         554       37160  38444  +     


Actinomadura spongiicola LHW52907
=================================
NZ_QVNQ01000014.1
-----------------
Cluster 15440, score 3.0914:
Query    Subject         Identity  Coverage  E-value   Bitscore  Start  End    Strand
SCO5087  WP_117404511.1  64.916    89.7216   0         551       11132  12416  -     
SCO5089  WP_117404521.1  44.578    95.3488   1.02e-13  70.9      19462  19738  -     
SCO5086  WP_117404525.1  60.536    100       5.38e-96  292       20709  21489  -     


Archangium lipolyticum CY-1
===========================
NZ_JANKBZ010000057.1
--------------------
Cluster 15442, score 5.1012:
Query    Subject         Identity  Coverage  E-value    Bitscore  Start  End    Strand
SCO5087  WP_257463381.1  64.165    88.4368   0          545       33165  34437  +     
SCO5088  WP_257463382.1  55.388    98.0344   1.33e-140  417       34433  35666  +     
SCO5089  WP_257463383.1  39.13     80.2326   1.77e-05   49.7      35721  35988  +     


Actinocorallia populi A251
==========================
NZ_PVZV01000001.1
-----------------
Cluster 15443, score 6.1358:
Query    Subject         Identity  Coverage  E-value    Bitscore  Start   End     Strand
SCO5089  WP_106396525.1  45.783    96.5116   2.17e-11   64.7      373550  373799  +     
SCO5086  WP_106396526.1  58.893    96.9349   7.22e-96   292       373795  374575  +     
SCO5087  WP_106396533.1  61.928    88.8651   0          553       387868  389125  +     
SCO5088  WP_106396534.1  57.711    98.7715   8.36e-153  448       389131  390352  +     


Rhodococcus jostii IEGM 60
==========================
NZ_JAWLKA010000046.1
--------------------
Cluster 15445, score 6.1381:
Query    Subject         Identity  Coverage  E-value    Bitscore  Start  End    Strand
SCO5088  WP_317571764.1  57.855    98.5258   2.29e-156  457       11874  13086  -     
SCO5087  WP_317571765.1  64.734    88.651    0          565       13082  14348  -     
SCO5086  WP_317571772.1  56.126    96.9349   2.65e-95   290       21580  22363  -     
SCO5089  WP_317571788.1  46.753    89.5349   5.74e-13   68.6      37890  38151  -     


Streptomyces longhuiensis BH-MK-02
==================================
NZ_CP085173.1
-------------
Cluster 15447, score 5.1069:
Query    Subject         Identity  Coverage  E-value    Bitscore  Start    End      Strand
SCO5087  WP_227297745.1  67.476    88.2227   0          545       6917024  6918290  +     
SCO5088  WP_227297746.1  60.891    99.2629   4.71e-154  451       6918286  6919498  +     
SCO5089  WP_116509045.1  47.561    95.3488   1.78e-14   72.8      6919561  6919831  +     


Streptomyces peucetius NRRL WC-3868
===================================
NZ_JOCK01000001.1
-----------------
Cluster 15449, score 4.0792:
Query    Subject         Identity  Coverage  E-value    Bitscore  Start   End     Strand
SCO5086  WP_031187259.1  57.48     96.9349   4.9e-95    290       539854  540646  -     
SCO5089  WP_030372734.1  46.479    82.5581   1.06e-12   68.2      547594  547882  -     
SCO5088  WP_031187263.1  60.705    97.543    6.23e-147  434       547956  549225  -     


Streptomyces varsoviensis NPDC017864
====================================
NZ_JBIRHZ010000002.1
--------------------
Cluster 15450, score 5.1082:
Query    Subject         Identity  Coverage  E-value    Bitscore  Start   End     Strand
SCO5087  WP_030878087.1  63.527    88.651    0          545       575750  577019  +     
SCO5088  WP_030878084.1  59.801    98.2801   1.46e-151  445       577015  578242  +     
SCO5089  WP_030878082.1  59.756    95.3488   4.04e-22   92        578291  578576  +     


Streptomyces varsoviensis NPDC045862
====================================
NZ_JBEZAH010000003.1
--------------------
Cluster 15454, score 6.1351:
Query    Subject         Identity  Coverage  E-value    Bitscore  Start   End     Strand
SCO5087  WP_362153094.1  63.107    88.2227   0          536       147268  148546  +     
SCO5088  WP_362153097.1  62.406    98.0344   2.09e-151  445       148542  149802  +     
SCO5089  WP_362153099.1  50        95.3488   2.77e-17   79.7      149886  150165  +     
SCO5086  WP_362153112.1  58.893    96.9349   6.09e-95   290       157348  158137  +     

NZ_JBEZAH010000002.1
--------------------
Cluster 15456, score 5.1075:
Query    Subject         Identity  Coverage  E-value    Bitscore  Start   End     Strand
SCO5089  WP_030878082.1  59.756    95.3488   4.04e-22   92        180382  180667  -     
SCO5088  WP_362151821.1  58.561    98.2801   3.62e-148  436       180716  181943  -     
SCO5087  WP_362151824.1  63.768    88.651    0          547       181939  183208  -     


Streptomyces albofaciens JCM 4342 ATCC 23873
============================================
NZ_PDCM01000002.1
-----------------
Cluster 15458, score 4.0796:
Query    Subject         Identity  Coverage  E-value    Bitscore  Start   End     Strand
SCO5088  WP_150244928.1  60.705    97.543    2.41e-146  432       800462  801731  +     
SCO5089  WP_150244931.1  47.619    97.6744   3.29e-15   74.7      801827  802115  +     
SCO5086  WP_150244951.1  56.693    96.9349   8.74e-95   289       809076  809868  +     


Sciscionella marina DSM 45152
=============================
NZ_KB905387.1
-------------
Cluster 15460, score 5.1312:
Query    Subject         Identity  Coverage  E-value    Bitscore  Start  End    Strand
SCO5086  WP_020497316.1  56.757    99.2337   1.89e-94   288       33933  34716  -     
SCO5088  WP_020497317.1  55.112    98.5258   6.98e-137  408       34806  36066  -     
SCO5087  WP_020497318.1  64.649    88.4368   0          561       36062  37340  -     
SCO5089  WP_020497319.1  36.364    89.5349   1.67e-07   54.7      37496  37748  +     


Streptomyces rimosus subsp. pseudoverticillatus NRRL WC-3896
============================================================
NZ_LGCV01000415.1
-----------------
Cluster 15461, score 4.0790:
Query    Subject         Identity  Coverage  E-value    Bitscore  Start  End    Strand
SCO5088  WP_053804336.1  60.705    97.543    3.77e-147  434       84478  85747  +     
SCO5089  WP_003981021.1  46.479    82.5581   5.32e-13   68.9      85823  86111  +     
SCO5086  WP_033031228.1  56.693    96.9349   4.45e-94   287       93060  93852  +     


Rhodococcus erythropolis NPDC056490
===================================
NZ_JBHTSI010000002.1
--------------------
Cluster 15464, score 3.0907:
Query    Subject         Identity  Coverage  E-value   Bitscore  Start   End     Strand
SCO5087  WP_378666321.1  67.554    88.4368   0         557       236471  237746  +     
SCO5089  WP_276117484.1  48.571    81.3953   4.78e-11  63.9      239026  239290  +     
SCO5086  WP_276117483.1  54.086    98.4674   1.01e-93  286       239320  240100  +     


Rhodococcus erythropolis NPDC092078
===================================
NZ_JBIVRV010000002.1
--------------------
Cluster 15466, score 3.0905:
Query    Subject         Identity  Coverage  E-value   Bitscore  Start   End     Strand
SCO5087  WP_378666321.1  67.554    88.4368   0         557       754857  756132  +     
SCO5089  WP_276117484.1  48.571    81.3953   4.78e-11  63.9      757412  757676  +     
SCO5086  WP_400820670.1  53.696    98.4674   9.04e-93  284       757706  758486  +     


Crossiella cryophila DSM 44230
==============================
NZ_JACHMH010000001.1
--------------------
Cluster 15471, score 4.0897:
Query    Subject         Identity  Coverage  E-value   Bitscore  Start    End      Strand
SCO5089  WP_185001989.1  44.706    98.8372   1.82e-17  80.1      2422742  2423012  +     
SCO5087  WP_185001993.1  62.319    88.651    0         533       2425095  2426361  -     
SCO5086  WP_185001996.1  56.977    98.8506   6.73e-93  284       2427893  2428673  +     


Pseudonocardia nematodicida JCM 31783
=====================================
NZ_JBEDNQ010000008.1
--------------------
Cluster 15473, score 6.1370:
Query    Subject         Identity  Coverage  E-value    Bitscore  Start   End     Strand
SCO5086  WP_349299874.1  60.87     96.9349   7.42e-93   284       267223  267997  -     
SCO5089  WP_349299875.1  48.148    94.186    1.54e-09   60.1      268046  268319  -     
SCO5088  WP_349299876.1  64.179    98.7715   1.02e-163  475       268356  269559  -     
SCO5087  WP_349299877.1  67.221    90.1499   0          551       269555  270836  -     


Streptomyces silaceus NRRL B-24166
==================================
NZ_LIRJ01000059.1
-----------------
Cluster 15477, score 4.0805:
Query    Subject         Identity  Coverage  E-value    Bitscore  Start  End    Strand
SCO5086  WP_055697660.1  56.809    97.7011   3.76e-92   283       19260  20064  -     
SCO5088  WP_055697662.1  57.96     98.5258   5.07e-153  448       21539  22763  +     
SCO5089  WP_055697663.1  47.619    96.5116   8.14e-15   73.6      22825  23089  +     


Crossiella sp. S99.2
====================
NZ_JALMDK010000006.1
--------------------
Cluster 15480, score 4.0895:
Query    Subject         Identity  Coverage  E-value   Bitscore  Start   End     Strand
SCO5086  WP_247758981.1  56.977    98.8506   6.52e-92  282       646987  647767  -     
SCO5087  WP_247758978.1  62.56     88.651    0         533       649299  650565  +     
SCO5089  WP_185001989.1  44.706    98.8372   1.82e-17  80.1      651842  652112  -     


Crossiella sp. SN42
===================
NZ_JAMHIV010000006.1
--------------------
Cluster 15482, score 4.0896:
Query    Subject         Identity  Coverage  E-value   Bitscore  Start   End     Strand
SCO5089  WP_252480184.1  41.176    98.8372   2.05e-15  75.1      264052  264322  +     
SCO5087  WP_252480186.1  63.285    88.651    0         541       265599  266865  -     
SCO5086  WP_252480189.1  56.589    98.8506   2.1e-91   280       268401  269181  +     

NZ_JAMHIV010000003.1
--------------------
Cluster 15484, score 7.1349:
Query    Subject         Identity  Coverage  E-value    Bitscore  Start  End    Strand
SCO5086  WP_252479248.1  55.985    99.2337   4.32e-84   262       13199  13991  -     
SCO5087  WP_252479249.1  66.024    88.651    0          545       14113  15385  +     
SCO5088  WP_252479250.1  59        98.0344   4.29e-155  454       15381  16602  +     
SCO5089  WP_252479251.1  50        95.3488   1.01e-20   88.2      16648  16897  +     


Crossiella sp. CA-258035
========================
NZ_CP116413.1
-------------
Cluster 15486, score 5.1059:
Query    Subject         Identity  Coverage  E-value    Bitscore  Start    End      Strand
SCO5087  WP_283665948.1  64.524    89.9358   0          570       4467529  4468798  +     
SCO5088  WP_283665949.1  57.538    97.7887   2.89e-142  421       4468809  4470036  +     
SCO5089  WP_283665950.1  46.667    87.2093   1.33e-12   67.8      4470032  4470299  +     


Amycolatopsis keratiniphila subsp. keratiniphila DSM 44409
==========================================================
NZ_LQMT02000005.1
-----------------
Cluster 15488, score 4.0768:
Query    Subject         Identity  Coverage  E-value   Bitscore  Start   End     Strand
SCO5089  WP_063276277.1  50        94.186    3.5e-15   74.3      336233  336488  -     
SCO5088  WP_063276278.1  51.87     98.5258   5.1e-139  413       336484  337729  -     
SCO5086  WP_063276290.1  57.48     97.318    9.79e-92  281       351155  351941  +     


Luteipulveratus mongoliensis MN07-A0370
=======================================
NZ_CP011112.1
-------------
Cluster 15490, score 4.0757:
Query    Subject         Identity  Coverage  E-value    Bitscore  Start    End      Strand
SCO5088  WP_052590400.1  56.03     97.7887   9.38e-142  419       1229592  1230795  +     
SCO5089  WP_052590401.1  46.053    88.3721   1.37e-09   60.1      1230827  1231094  +     
SCO5086  WP_052590402.1  55.172    99.6169   2.89e-90   278       1231090  1231894  +     


Streptomyces qinglanensis 172205
================================
NZ_KZ836078.1
-------------
Cluster 15494, score 7.1356:
Query    Subject         Identity  Coverage  E-value    Bitscore  Start   End     Strand
SCO5089  WP_074999500.1  42.105    88.3721   3.5e-11    63.9      315177  315426  -     
SCO5088  WP_074999499.1  63.092    98.2801   2.53e-165  480       315563  316802  -     
SCO5087  WP_074999498.1  63.855    88.651    0          538       316798  318070  -     
SCO5086  WP_074999497.1  54.58     99.2337   1.18e-88   274       318257  319058  +     


Salinispora mooreana DSM 45549
==============================
NZ_KB900614.1
-------------
Cluster 15499, score 4.0882:
Query    Subject         Identity  Coverage  E-value   Bitscore  Start    End      Strand
SCO5086  WP_026189948.1  56.693    97.318    1.86e-87  270       4521907  4522669  -     
SCO5087  WP_026189949.1  63.636    89.5075   0         542       4522804  4524061  +     
SCO5089  WP_018255418.1  40.26     89.5349   1.74e-13  69.7      4525289  4525532  +     


Micromonospora cathayae HUAS 3
==============================
NZ_CP118615.1
-------------
Cluster 15501, score 7.1380:
Query    Subject         Identity  Coverage  E-value    Bitscore  Start    End      Strand
SCO5089  WP_275030130.1  58.025    94.186    8.37e-21   88.6      5512470  5512725  -     
SCO5088  WP_275030131.1  60.988    99.5086   2.95e-153  449       5512778  5513993  -     
SCO5087  WP_275030132.1  67.548    89.0792   0          572       5513989  5515258  -     
SCO5086  WP_275030135.1  53.906    98.0843   3.67e-87   270       5518005  5518779  +     

Cluster 15500, score 5.1057:
Query    Subject         Identity  Coverage  E-value    Bitscore  Start    End      Strand
SCO5089  WP_275028333.1  43.902    95.3488   2.56e-15   74.7      3650743  3651001  -     
SCO5088  WP_275028334.1  56        98.2801   6.29e-150  441       3651036  3652254  -     
SCO5087  WP_275028335.1  62.41     88.8651   0          541       3652250  3653522  -     


Streptomyces sp. b94 B94
========================
NZ_JAGPXM010000013.1
--------------------
Cluster 15504, score 7.1353:
Query    Subject         Identity  Coverage  E-value    Bitscore  Start  End    Strand
SCO5086  WP_210961587.1  53.053    99.2337   1.1e-86    269       64926  65727  -     
SCO5087  WP_307852120.1  64.819    88.651    0          538       65915  67187  +     
SCO5088  WP_210961589.1  61.097    98.2801   4.04e-165  479       67183  68407  +     
SCO5089  WP_210961590.1  42.105    88.3721   1.7e-12    67.4      68454  68703  +     


Streptomyces leeuwenhoekii NPDC000029
=====================================
NZ_JBIBAD010000006.1
--------------------
Cluster 15507, score 7.1352:
Query    Subject         Identity  Coverage  E-value    Bitscore  Start   End     Strand
SCO5086  WP_164391164.1  54.962    99.2337   2e-86      268       247959  248760  -     
SCO5087  WP_388292170.1  65.144    88.8651   0          547       248947  250219  +     
SCO5088  WP_388292173.1  61.94     98.5258   3.38e-162  472       250215  251439  +     
SCO5089  WP_388292175.1  42.105    88.3721   2.43e-11   64.7      251485  251758  +     


Streptomyces cyaneogriseus subsp. noncyanogenus NMWT 1
======================================================
NZ_CP010849.1
-------------
Cluster 15514, score 7.1349:
Query    Subject         Identity  Coverage  E-value    Bitscore  Start    End      Strand
SCO5086  WP_044386963.1  54.717    99.2337   5.1e-86    267       7594909  7595710  -     
SCO5087  WP_044386965.1  65.385    88.8651   0          548       7595897  7597169  +     
SCO5088  WP_044386967.1  61.94     98.5258   4.97e-161  469       7597165  7598389  +     
SCO5089  WP_044386969.1  42.105    88.3721   1.88e-11   64.7      7598471  7598720  +     


Streptomyces sp. PVA_94-07 PVA 94-07
====================================
NZ_CM002273.1
-------------
Cluster 15516, score 7.1370:
Query    Subject         Identity  Coverage  E-value    Bitscore  Start    End      Strand
SCO5089  WP_023420525.1  43.421    88.3721   3.24e-13   69.3      6279315  6279564  -     
SCO5088  WP_023420526.1  61.097    98.2801   8.03e-166  481       6279611  6280835  -     
SCO5087  WP_037787509.1  64.096    88.651    0          554       6280831  6282103  -     
SCO5086  WP_023420528.1  53.053    99.2337   7.39e-86   266       6282291  6283092  +     


Streptomyces samsunensis SA31
=============================
NZ_JABUXT010000031.1
--------------------
Cluster 15521, score 7.1362:
Query    Subject         Identity  Coverage  E-value    Bitscore  Start   End     Strand
SCO5086  WP_174885059.1  53.053    99.2337   9.19e-86   266       103568  104369  -     
SCO5087  WP_309145720.1  64.337    88.651    0          553       104557  105829  +     
SCO5088  WP_174885061.1  60.25     98.0344   5.33e-164  476       105825  107049  +     
SCO5089  WP_060949426.1  43.421    88.3721   2.39e-12   67        107096  107345  +     


Streptomyces solisilvae NPDC059723
==================================
NZ_JBHWGE010000016.1
--------------------
Cluster 15523, score 7.1360:
Query    Subject         Identity  Coverage  E-value    Bitscore  Start  End    Strand
SCO5089  WP_060949426.1  43.421    88.3721   2.39e-12   67        95782  96031  -     
SCO5088  WP_383156081.1  60        98.0344   3.45e-163  474       96078  97302  -     
SCO5087  WP_309145720.1  64.337    88.651    0          553       97298  98570  -     
SCO5086  WP_174885059.1  53.053    99.2337   9.19e-86   266       98758  99559  +     


Streptomyces solisilvae NPDC005985
==================================
NZ_JBEXUO010000014.1
--------------------
Cluster 15525, score 7.1361:
Query    Subject         Identity  Coverage  E-value    Bitscore  Start   End     Strand
SCO5086  WP_363326972.1  53.053    99.2337   1.17e-85   266       133300  134101  -     
SCO5087  WP_363326973.1  64.096    88.651    0          552       134289  135561  +     
SCO5088  WP_060949427.1  60.25     98.0344   4.67e-164  476       135557  136781  +     
SCO5089  WP_060949426.1  43.421    88.3721   2.39e-12   67        136828  137077  +     


Streptomyces griseoincarnatus NPDC053841
========================================
JBFBCK010000090.1
-----------------
Cluster 15527, score 4.0872:
Query    Subject       Identity  Coverage  E-value   Bitscore  Start  End   Strand
SCO5086  MEV5049750.1  52.672    99.2337   1.79e-85  266       5938   6739  -     
SCO5087  MEV5049751.1  64.578    88.651    0         536       6927   8199  +     
SCO5089  MEV5049753.1  43.421    88.3721   2.12e-13  69.7      9466   9715  +     


Streptomyces demainii DSM 41600
===============================
NZ_JAURUE010000001.1
--------------------
Cluster 15528, score 7.1359:
Query    Subject         Identity  Coverage  E-value    Bitscore  Start   End     Strand
SCO5086  WP_060949429.1  52.672    99.2337   5.09e-85   265       201882  202683  -     
SCO5087  WP_060949428.1  64.096    88.651    0          551       202871  204143  +     
SCO5088  WP_060949427.1  60.25     98.0344   4.67e-164  476       204139  205363  +     
SCO5089  WP_060949426.1  43.421    88.3721   2.39e-12   67        205410  205659  +     


Gordonia sp. CNJ-863
====================
NZ_MKKG01000032.1
-----------------
Cluster 15530, score 4.0874:
Query    Subject         Identity  Coverage  E-value   Bitscore  Start  End    Strand
SCO5089  WP_075863511.1  43.75     93.0233   5.45e-16  76.3      7991   8237   -     
SCO5087  WP_084813215.1  63.614    88.8651   0         535       9408   10725  -     
SCO5086  WP_075863514.1  53.516    98.0843   9.26e-85  263       10862  11624  +     


Rhodococcus sp. (in: high G+C Gram-positive bacteria)
=====================================================
NZ_JAXHNV010000097.1
--------------------
Cluster 15532, score 4.0851:
Query    Subject         Identity  Coverage  E-value   Bitscore  Start  End    Strand
SCO5086  WP_347875351.1  53.15     97.318    7.05e-84  261       6917   7679   -     
SCO5087  WP_317829424.1  62.802    88.651    0         526       7815   9075   +     
SCO5089  WP_347875353.1  42.105    88.3721   3.53e-11  63.9      10305  10551  +     


Lolliginicoccus levis Y7R2
==========================
NZ_BQYM01000012.1
-----------------
Cluster 15534, score 3.0853:
Query    Subject         Identity  Coverage  E-value   Bitscore  Start  End    Strand
SCO5086  WP_278314963.1  60.474    96.9349   3.36e-83  260       51839  52637  -     
SCO5089  WP_278314964.1  40        75.5814   6.21e-07  53.1      52675  52927  -     
SCO5087  WP_278314966.1  66.341    87.7944   0         540       54188  55439  -     


Streptomyces glaucescens GLA.O
==============================
NZ_CP009438.1
-------------
Cluster 15536, score 5.1064:
Query    Subject         Identity  Coverage  E-value    Bitscore  Start    End      Strand
SCO5087  WP_043504915.1  64.678    89.5075   0          556       6012055  6013336  +     
SCO5088  WP_043504917.1  58.853    98.2801   8.13e-150  440       6013332  6014562  +     
SCO5089  WP_043504919.1  51.562    74.4186   1.03e-12   67.8      6014634  6014886  +     


Nocardia ninae JCM 14667
========================
NZ_BAAANX010000007.1
--------------------
Cluster 15540, score 5.1300:
Query    Subject         Identity  Coverage  E-value   Bitscore  Start   End     Strand
SCO5087  WP_147128370.1  80.241    88.8651   0         680       181432  182701  +     
SCO5088  WP_147128371.1  70.864    98.7715   0         542       182697  183990  +     
SCO5089  WP_222594955.1  47.674    100       9.79e-17  78.2      183974  184235  +     


Nocardia suismassiliense NPDC003040
===================================
NZ_JBIAPI010000013.1
--------------------
Cluster 15544, score 5.1295:
Query    Subject         Identity  Coverage  E-value   Bitscore  Start   End     Strand
SCO5087  WP_387724983.1  80.241    88.8651   0         679       167860  169129  +     
SCO5088  WP_387724985.1  70.927    98.0344   0         538       169125  170418  +     
SCO5089  WP_222594955.1  47.674    100       9.79e-17  78.2      170402  170663  +     


Nocardia suismassiliense S-137
==============================
NZ_LT985361.1
-------------
Cluster 15546, score 5.1296:
Query    Subject         Identity  Coverage  E-value   Bitscore  Start    End      Strand
SCO5089  WP_199856739.1  48.837    100       8.92e-18  80.9      5442886  5443147  -     
SCO5088  WP_107657098.1  70.677    98.0344   0         540       5443131  5444424  -     
SCO5087  WP_107657099.1  79.518    88.8651   0         675       5444420  5445689  -     


Streptomyces sp900105245 NPDC001166
===================================
NZ_JBEPAZ010000004.1
--------------------
Cluster 15549, score 4.1332:
Query    Subject         Identity  Coverage  E-value   Bitscore  Start   End     Strand
SCO5088  WP_352063080.1  69.75     98.2801   0         550       326504  327734  -     
SCO5087  WP_185091700.1  81.295    89.2934   0         692       327730  328999  -     
SCO5089  WP_093471982.1  57.317    95.3488   2.14e-21  90.1      339962  340220  +     


Streptomyces albidocamelliae HUAS 14-6
======================================
NZ_CP106795.1
-------------
Cluster 15551, score 4.1332:
Query    Subject         Identity  Coverage  E-value   Bitscore  Start    End      Strand
SCO5088  WP_123440886.1  70        98.2801   0         551       7846024  7847254  -     
SCO5087  WP_263279686.1  81.295    89.2934   0         691       7847250  7848519  -     
SCO5089  WP_073898046.1  57.317    95.3488   2.14e-21  90.1      7859481  7859739  +     


Streptomyces sp. cf386 CF386
============================
NZ_FNHV01000011.1
-----------------
Cluster 15553, score 4.1316:
Query    Subject         Identity  Coverage  E-value   Bitscore  Start   End     Strand
SCO5088  WP_093908607.1  70.823    98.5258   0         546       121450  122680  -     
SCO5087  WP_093908608.1  80        88.8651   0         679       122676  123945  -     
SCO5089  WP_093908619.1  57.317    95.3488   7.73e-22  91.3      136038  136296  +     


Streptomyces boetiae DSM 44917
==============================
NZ_JAVREN010000006.1
--------------------
Cluster 15555, score 5.1241:
Query    Subject         Identity  Coverage  E-value    Bitscore  Start  End    Strand
SCO5087  WP_311629421.1  76.995    91.2206   0          670       51991  53272  +     
SCO5088  WP_311629422.1  66.262    99.0172   2.24e-172  499       53268  54636  +     
SCO5089  WP_311629423.1  52.174    80.2326   3e-14      72        54635  54887  +     


Allostreptomyces psammosilenae DSM 42178
========================================
NZ_JACBZD010000001.1
--------------------
Cluster 15557, score 5.1179:
Query    Subject         Identity  Coverage  E-value    Bitscore  Start    End      Strand
SCO5087  WP_179813124.1  75.829    90.364    0          649       1440533  1441802  +     
SCO5088  WP_179813125.1  63.659    98.0344   2.91e-153  450       1441798  1443133  +     
SCO5089  WP_179816048.1  50        90.6977   1.86e-17   79.7      1443275  1443518  +     


Streptomyces misionensis 66
===========================
NZ_VOGW01000013.1
-----------------
Cluster 15558, score 5.1211:
Query    Subject         Identity  Coverage  E-value    Bitscore  Start  End    Strand
SCO5089  WP_261398466.1  50.617    94.186    8.01e-15   73.2      77282  77534  -     
SCO5088  WP_146463426.1  64.573    97.7887   2.32e-170  493       77611  78853  -     
SCO5087  WP_146463428.1  75.663    88.8651   0          645       78849  80118  -     


Actinocorallia longicatena JCM 9377
===================================
NZ_BAAAUV010000001.1
--------------------
Cluster 15559, score 5.1239:
Query    Subject         Identity  Coverage  E-value   Bitscore  Start  End    Strand
SCO5087  WP_344821062.1  75.121    88.651    0         641       72828  74097  +     
SCO5088  WP_344821065.1  68.657    98.7715   0         526       74093  75311  +     
SCO5089  WP_344821066.1  48.837    100       4.05e-14  71.6      75312  75591  +     


Streptomyces catenulae NPDC033039
=================================
NZ_JBEZVI010000009.1
--------------------
Cluster 15560, score 5.1178:
Query    Subject         Identity  Coverage  E-value   Bitscore  Start  End    Strand
SCO5089  WP_030283698.1  45.455    89.5349   9.05e-12  65.5      71611  71869  -     
SCO5088  WP_030283699.1  65.347    99.2629   2.2e-162  472       71995  73228  -     
SCO5087  WP_030283701.1  76.755    88.4368   0         640       73224  74502  -     


Streptomyces rhizoryzae RS10V-4
===============================
NZ_JALMUV010000030.1
--------------------
Cluster 15563, score 5.1238:
Query    Subject         Identity  Coverage  E-value   Bitscore  Start  End    Strand
SCO5087  WP_282504458.1  74.524    89.9358   0         632       12664  13993  +     
SCO5088  WP_248015159.1  67.822    99.2629   4.8e-177  509       13989  15231  +     
SCO5089  WP_248015160.1  62.821    90.6977   3.04e-24  97.4      15264  15525  +     


Saccharothrix xinjiangensis KCTC 12848
======================================
NZ_JBHSJB010000031.1
--------------------
Cluster 15565, score 5.1152:
Query    Subject         Identity  Coverage  E-value    Bitscore  Start  End    Strand
SCO5089  WP_344037579.1  50        87.2093   1.16e-13   70.5      33070  33319  -     
SCO5088  WP_380647964.1  65.394    96.5602   4.61e-155  454       33315  34605  -     
SCO5087  WP_344037581.1  74.458    88.8651   0          628       34601  35870  -     


Micromonospora rifamycinica DSM 44983
=====================================
NZ_LT607752.1
-------------
Cluster 15568, score 5.1211:
Query    Subject         Identity  Coverage  E-value   Bitscore  Start    End      Strand
SCO5089  WP_172898373.1  51.899    91.8605   2.66e-15  74.3      1680684  1680930  -     
SCO5088  WP_067303671.1  69.403    98.7715   2e-177    510       1680932  1682150  -     
SCO5087  WP_067303674.1  74.396    88.651    0         627       1682146  1683415  -     


Micromonospora rifamycinica NPDC049207
======================================
NZ_JBEZDB010000012.1
--------------------
Cluster 15570, score 5.1210:
Query    Subject         Identity  Coverage  E-value    Bitscore  Start  End    Strand
SCO5087  WP_357677353.1  74.58     88.651    0          626       48005  49274  +     
SCO5088  WP_357677355.1  69.403    98.7715   1.71e-176  508       49270  50488  +     
SCO5089  WP_357677357.1  51.899    91.8605   4.72e-16   76.3      50490  50736  +     


Micromonospora rifamycinica NBC_01461
=====================================
NZ_CP109472.1
-------------
Cluster 15574, score 5.1112:
Query    Subject         Identity  Coverage  E-value    Bitscore  Start    End      Strand
SCO5087  WP_329016548.1  68.841    88.651    0          581       2363579  2364848  +     
SCO5088  WP_329016551.1  59.753    99.5086   4.64e-153  449       2364844  2366086  +     
SCO5089  WP_282345076.1  55.128    90.6977   2.03e-18   82.4      2366078  2366336  +     


Nocardia arthritidis AUSMDU00012717
===================================
NZ_CP046172.1
-------------
Cluster 15578, score 5.1200:
Query    Subject         Identity  Coverage  E-value    Bitscore  Start    End      Strand
SCO5089  WP_167476510.1  45.57     91.8605   7.97e-17   78.6      6935863  6936118  -     
SCO5088  WP_167476511.1  67.684    96.5602   3.61e-171  494       6936135  6937362  -     
SCO5087  WP_342760388.1  72.356    89.0792   0          627       6937358  6938633  -     

Cluster 15576, score 5.1040:
Query    Subject         Identity  Coverage  E-value   Bitscore  Start    End      Strand
SCO5089  WP_167473074.1  47.5      91.8605   2.51e-13  69.7      2469416  2469680  -     
SCO5088  WP_167473075.1  57.107    98.5258   1.1e-147  435       2469738  2470956  -     
SCO5087  WP_167473076.1  60.808    90.1499   0         535       2470952  2472224  -     

Cluster 15577, score 5.0983:
Query    Subject         Identity  Coverage  E-value    Bitscore  Start    End      Strand
SCO5087  WP_167474124.1  64.337    88.8651   0          534       3815420  3816671  +     
SCO5088  WP_167474125.1  57.711    98.7715   3.04e-135  403       3816673  3817882  +     
SCO5089  WP_167474126.1  36.62     82.5581   0.000385   46.2      3817897  3818137  +     


Kibdelosporangium philippinense KCTC 42903
==========================================
NZ_JBHSJQ010000026.1
--------------------
Cluster 15586, score 5.1235:
Query    Subject         Identity  Coverage  E-value   Bitscore  Start    End      Strand
SCO5087  WP_233724797.1  74.341    89.2934   0         625       4088266  4089535  +     
SCO5088  WP_233724798.1  68.329    98.5258   0         534       4089531  4090749  +     
SCO5089  WP_233724799.1  53.165    91.8605   8.77e-16  75.5      4090750  4090993  +     


Kutzneria chonburiensis SMC256
==============================
NZ_CP097263.1
-------------
Cluster 15588, score 4.1187:
Query    Subject         Identity  Coverage  E-value    Bitscore  Start  End    Strand
SCO5088  WP_273939525.1  67.082    98.5258   1.66e-180  518       82855  84073  -     
SCO5087  WP_273944749.1  73.43     88.651    0          622       84104  85361  -     
SCO5089  WP_273939530.1  31.646    91.8605   0.000197   47        87693  87960  +     

Cluster 15589, score 4.1047:
Query    Subject         Identity  Coverage  E-value    Bitscore  Start    End      Strand
SCO5088  WP_273941267.1  53.98     98.7715   1.94e-137  409       2049428  2050646  +     
SCO5089  WP_273941268.1  38.554    96.5116   1.77e-10   62.4      2050660  2050915  +     
SCO5087  WP_273941285.1  67.64     88.0086   0          576       2064348  2065602  -     


Streptomyces himastatinicus ATCC 53653
======================================
NZ_GG657754.1
-------------
Cluster 15594, score 5.1221:
Query    Subject         Identity  Coverage  E-value    Bitscore  Start    End      Strand
SCO5089  WP_009714487.1  54.878    95.3488   1.03e-21   90.9      2978012  2978273  -     
SCO5088  WP_009714488.1  67.92     98.0344   2.84e-177  510       2978314  2979556  -     
SCO5087  WP_281048077.1  71.838    89.7216   0          620       2979552  2980842  -     


Streptomyces inhibens NPDC058967
================================
NZ_JBHYKF010000077.1
--------------------
Cluster 15595, score 5.1203:
Query    Subject         Identity  Coverage  E-value    Bitscore  Start  End    Strand
SCO5087  WP_381401812.1  73.671    88.651    0          619       16159  17428  +     
SCO5088  WP_381401815.1  67.91     98.7715   1.12e-179  516       17424  18648  +     
SCO5089  WP_381401817.1  46.835    91.8605   1.62e-12   67.8      18644  18914  +     


Actinomadura oligospora ATCC 43269
==================================
NZ_KI912411.1
-------------
Cluster 15597, score 5.1104:
Query    Subject         Identity  Coverage  E-value    Bitscore  Start   End     Strand
SCO5087  WP_026416406.1  73.571    89.9358   0          617       198442  199711  +     
SCO5088  WP_342669059.1  58.809    99.0172   6.86e-138  410       199707  200970  +     
SCO5089  WP_026416408.1  55.696    91.8605   3.83e-16   77        201008  201281  +     


Saccharothrix deserti BMP B8144
===============================
NZ_VKAB01000043.1
-----------------
Cluster 15598, score 5.1130:
Query    Subject         Identity  Coverage  E-value    Bitscore  Start  End    Strand
SCO5087  WP_158852616.1  73.012    88.8651   0          616       40663  41920  +     
SCO5088  WP_202919301.1  62.624    99.0172   4.56e-148  436       41916  43146  +     
SCO5089  WP_158852617.1  51.899    91.8605   1.67e-16   77.8      43142  43400  +     


Nonomuraea ceibae KCTC 39826
============================
NZ_JAHKRO010000059.1
--------------------
Cluster 15599, score 6.1250:
Query    Subject         Identity  Coverage  E-value    Bitscore  Start  End    Strand
SCO5089  WP_219509727.1  41.667    97.6744   3.55e-11   64.3      5687   5948   +     
SCO5089  WP_219509741.1  58.442    89.5349   9.17e-23   93.2      18793  19036  -     
SCO5088  WP_219509742.1  64.72     98.5258   1.55e-165  481       19032  20358  -     
SCO5087  WP_219509743.1  71.463    89.2934   0          612       20362  21628  -     


Catenuloplanes atrovinosus DSM 44707
====================================
NZ_JAVDYB010000001.1
--------------------
Cluster 15600, score 5.1165:
Query    Subject         Identity  Coverage  E-value    Bitscore  Start    End      Strand
SCO5089  WP_310369003.1  45.238    96.5116   7.67e-14   70.9      3965989  3966247  -     
SCO5088  WP_310369010.1  65.012    99.0172   1.43e-167  486       3971114  3972359  -     
SCO5087  WP_310369011.1  70.546    90.1499   0          608       3972355  3973639  -     


Solihabitans fulvus AN110305
============================
NZ_VUOB01000021.1
-----------------
Cluster 15602, score 5.1125:
Query    Subject         Identity  Coverage  E-value   Bitscore  Start  End    Strand
SCO5089  WP_149849569.1  53.165    91.8605   2.18e-17  79.7      51965  52223  -     
SCO5088  WP_149849570.1  62.935    98.2801   4e-149    439       52219  53449  -     
SCO5087  WP_149849571.1  70.843    88.8651   0         606       53445  54702  -     


Longimycelium tulufanense CGMCC 4.5737
======================================
NZ_BMMK01000009.1
-----------------
Cluster 15604, score 5.1146:
Query    Subject         Identity  Coverage  E-value   Bitscore  Start   End     Strand
SCO5087  WP_189057074.1  74.217    88.8651   0         605       181500  182772  +     
SCO5088  WP_189057076.1  63.342    98.2801   8.5e-164  476       182768  183989  +     
SCO5089  WP_189057078.1  41.25     93.0233   1.38e-11  65.1      184016  184268  +     


Streptomyces resistomycificus DSM 40133
=======================================
NZ_KQ948995.1
-------------
Cluster 15606, score 5.1086:
Query    Subject         Identity  Coverage  E-value    Bitscore  Start  End    Strand
SCO5089  WP_030038589.1  51.429    80.2326   1.19e-14   72.8      94302  94563  -     
SCO5088  WP_053192394.1  58.853    98.5258   2.78e-138  411       94575  95808  -     
SCO5087  WP_030038588.1  68.9      89.5075   0          602       95804  97073  -     


Micromonospora parva NPDC047455
===============================
NZ_JBEYTR010000002.1
--------------------
Cluster 15611, score 5.1135:
Query    Subject         Identity  Coverage  E-value    Bitscore  Start   End     Strand
SCO5089  WP_030329356.1  49.383    93.0233   4.85e-14   71.2      198167  198425  -     
SCO5088  WP_357645588.1  60.75     98.2801   1.61e-160  468       203247  204468  -     
SCO5087  WP_357645590.1  69.903    88.2227   0          596       204464  205727  -     


Micromonospora parva NPDC049401
===============================
NZ_JBITMO010000003.1
--------------------
Cluster 15615, score 5.1131:
Query    Subject         Identity  Coverage  E-value    Bitscore  Start   End     Strand
SCO5089  WP_030329356.1  49.383    93.0233   4.85e-14   71.2      500972  501230  -     
SCO5088  WP_396818512.1  60.75     98.2801   2.61e-159  464       506052  507273  -     
SCO5087  WP_396818513.1  69.903    88.2227   0          596       507269  508532  -     


Micromonospora parva NPDC093229
===============================
NZ_JBIVNW010000005.1
--------------------
Cluster 15623, score 5.1134:
Query    Subject         Identity  Coverage  E-value    Bitscore  Start   End     Strand
SCO5087  WP_030329369.1  69.903    88.2227   0          595       695506  696769  +     
SCO5088  WP_400448144.1  60.75     98.2801   1.11e-160  468       696765  697986  +     
SCO5089  WP_030329356.1  49.383    93.0233   4.85e-14   71.2      702808  703066  +     


Micromonospora parva NPDC049076
===============================
NZ_JBICTH010000001.1
--------------------
Cluster 15630, score 5.1129:
Query    Subject         Identity  Coverage  E-value    Bitscore  Start   End     Strand
SCO5087  WP_357595116.1  70.146    88.2227   0          594       824460  825723  +     
SCO5088  WP_393252253.1  61        98.2801   2.61e-159  464       825719  826940  +     
SCO5089  WP_030329356.1  49.383    93.0233   4.85e-14   71.2      831762  832020  +     


Micromonospora salmantinae PSH03
================================
NZ_JAKKFG010000043.1
--------------------
Cluster 15640, score 5.1142:
Query    Subject         Identity  Coverage  E-value    Bitscore  Start   End     Strand
SCO5087  WP_238690776.1  70.388    88.2227   0          596       162189  163452  +     
SCO5088  WP_210781782.1  61.25     98.2801   6.61e-164  476       163448  164669  +     
SCO5089  WP_210781786.1  49.383    93.0233   2.09e-13   69.7      169491  169749  +     


Micromonospora vinacea NPDC005311
=================================
NZ_JBEXGK010000003.1
--------------------
Cluster 15642, score 5.1143:
Query    Subject         Identity  Coverage  E-value    Bitscore  Start   End     Strand
SCO5087  WP_366630729.1  70.388    88.2227   0          596       363090  364353  +     
SCO5088  WP_366630730.1  61.5      98.2801   8.48e-165  478       364349  365570  +     
SCO5089  WP_366334101.1  49.398    93.0233   2.94e-13   69.3      370392  370650  +     


Micromonospora vinacea NPDC088380
=================================
NZ_JBFBIF010000016.1
--------------------
Cluster 15646, score 5.1140:
Query    Subject         Identity  Coverage  E-value    Bitscore  Start  End    Strand
SCO5089  WP_366334101.1  49.398    93.0233   2.94e-13   69.3      20668  20926  -     
SCO5088  WP_366334110.1  61.75     98.2801   1.69e-164  478       25748  26969  -     
SCO5087  WP_366334112.1  70.146    88.2227   0          593       26965  28228  -     


Amycolatopsis balhimycina FH 1894 DSM 44591
===========================================
NZ_KB913037.1
-------------
Cluster 15648, score 5.1145:
Query    Subject         Identity  Coverage  E-value    Bitscore  Start    End      Strand
SCO5089  WP_020639067.1  40        96.5116   3.09e-08   56.6      1394617  1394872  -     
SCO5088  WP_020639073.1  64.268    98.2801   1.51e-170  493       1398810  1400079  -     
SCO5087  WP_026468181.1  68.735    89.7216   0          595       1400075  1401350  -     


Micromonospora trifolii NIE79
=============================
NZ_JAKKFD010000066.1
--------------------
Cluster 15650, score 5.1141:
Query    Subject         Identity  Coverage  E-value   Bitscore  Start   End     Strand
SCO5087  WP_238682061.1  70.146    88.2227   0         595       207707  208970  +     
SCO5088  WP_238682062.1  61.25     98.2801   2.7e-164  477       208966  210187  +     
SCO5089  WP_091394916.1  48.148    93.0233   3.95e-13  68.9      215009  215267  +     


Micromonospora arida NPDC005671
===============================
NZ_JBEXYX010000008.1
--------------------
Cluster 15656, score 5.1143:
Query    Subject         Identity  Coverage  E-value    Bitscore  Start   End     Strand
SCO5089  WP_091394916.1  48.148    93.0233   3.95e-13   68.9      247472  247730  -     
SCO5088  WP_124861445.1  61.5      98.2801   5.13e-165  479       252552  253773  -     
SCO5087  WP_124861448.1  70.146    88.2227   0          595       253769  255032  -     


Micromonospora arida NPDC005108
===============================
NZ_JBIALA010000001.1
--------------------
Cluster 15658, score 5.1142:
Query    Subject         Identity  Coverage  E-value    Bitscore  Start    End      Strand
SCO5089  WP_091394916.1  48.148    93.0233   3.95e-13   68.9      1109966  1110224  -     
SCO5088  WP_386995177.1  61.25     98.2801   8.96e-165  478       1115046  1116267  -     
SCO5087  WP_124861448.1  70.146    88.2227   0          595       1116263  1117526  -     


Micromonospora arida NPDC005542
===============================
NZ_JBEXDI010000001.1
--------------------
Cluster 15664, score 5.1142:
Query    Subject         Identity  Coverage  E-value    Bitscore  Start   End     Strand
SCO5089  WP_091394916.1  48.148    93.0233   3.95e-13   68.9      283625  283883  -     
SCO5088  WP_355575122.1  61.5      98.2801   1.34e-165  480       288705  289926  -     
SCO5087  WP_355575125.1  70.146    88.2227   0          593       289922  291185  -     


Micromonospora saelicesensis DSM 44871
======================================
NZ_FMCR01000001.1
-----------------
Cluster 15668, score 5.1140:
Query    Subject         Identity  Coverage  E-value    Bitscore  Start   End     Strand
SCO5089  WP_091394916.1  48.148    93.0233   3.95e-13   68.9      769482  769740  -     
SCO5088  WP_091394934.1  61.25     98.2801   2.58e-164  477       774562  775783  -     
SCO5087  WP_091394937.1  70.146    88.2227   0          594       775779  777042  -     


Micromonospora saelicesensis PSN13
==================================
NZ_PYAG01000033.1
-----------------
Cluster 15672, score 5.1143:
Query    Subject         Identity  Coverage  E-value   Bitscore  Start   End     Strand
SCO5087  WP_091394937.1  70.146    88.2227   0         594       611678  612941  +     
SCO5088  WP_112677784.1  61.75     98.2801   1.4e-165  480       612937  614158  +     
SCO5089  WP_091394916.1  48.148    93.0233   3.95e-13  68.9      618980  619238  +     


Micromonospora noduli NPDC049364
================================
NZ_JBFAQI010000001.1
--------------------
Cluster 15680, score 5.1140:
Query    Subject         Identity  Coverage  E-value    Bitscore  Start    End      Strand
SCO5089  WP_091394916.1  48.148    93.0233   3.95e-13   68.9      1246919  1247177  -     
SCO5088  WP_112698630.1  61.25     98.2801   2.17e-164  477       1251999  1253220  -     
SCO5087  WP_091394937.1  70.146    88.2227   0          594       1253216  1254479  -     


Streptomonospora sp. PA3
========================
NZ_VTZW01000009.1
-----------------
Cluster 15698, score 4.1125:
Query    Subject         Identity  Coverage  E-value    Bitscore  Start   End     Strand
SCO5088  WP_394350094.1  59.446    97.0516   7.01e-160  466       335594  336794  -     
SCO5087  WP_156000395.1  68.496    89.7216   0          592       336817  338095  -     
SCO5089  WP_156000402.1  44.304    91.8605   3.7e-12    66.6      342655  342913  +     


Micromonospora violae DSM 45888
===============================
NZ_SHKK01000001.1
-----------------
Cluster 15701, score 5.1134:
Query    Subject         Identity  Coverage  E-value    Bitscore  Start    End      Strand
SCO5087  WP_130406882.1  69.903    88.2227   0          591       6292835  6294098  +     
SCO5088  WP_130406884.1  61.25     98.2801   2.46e-162  472       6294094  6295315  +     
SCO5089  WP_130406896.1  49.383    93.0233   7.75e-14   70.9      6300134  6300392  +     


Micromonospora foliorum PSH25
=============================
NZ_JAKKFF010000012.1
--------------------
Cluster 15703, score 5.1143:
Query    Subject         Identity  Coverage  E-value    Bitscore  Start  End    Strand
SCO5089  WP_130406896.1  49.383    93.0233   7.75e-14   70.9      21589  21847  -     
SCO5088  WP_238657148.1  61.75     98.2801   4.64e-166  481       26669  27890  -     
SCO5087  WP_238657149.1  69.66     88.2227   0          591       27886  29149  -     


Jidongwangia harbinensis NEAU-J3
================================
NZ_JAIWNC010000060.1
--------------------
Cluster 15705, score 5.1122:
Query    Subject         Identity  Coverage  E-value    Bitscore  Start  End    Strand
SCO5087  WP_225260617.1  69.66     88.2227   0          590       14860  16132  +     
SCO5088  WP_225260618.1  65.835    98.0344   2.96e-157  460       16128  17406  +     
SCO5089  WP_225260619.1  46.341    95.3488   3.82e-14   71.6      17407  17674  +     


Micromonospora halophytica DSM 43171
====================================
NZ_FMDN01000012.1
-----------------
Cluster 15707, score 5.1107:
Query    Subject         Identity  Coverage  E-value    Bitscore  Start   End     Strand
SCO5087  WP_091298406.1  69.565    88.651    0          586       163766  165035  +     
SCO5088  WP_091298409.1  59.601    98.5258   2.53e-150  441       165031  166240  +     
SCO5089  WP_091298412.1  50        95.3488   1.47e-17   80.5      166273  166531  +     


Microbispora rosea NPDC049532
=============================
NZ_JBITLZ010000003.1
--------------------
Cluster 15709, score 5.1064:
Query    Subject         Identity  Coverage  E-value    Bitscore  Start   End     Strand
SCO5089  WP_357319866.1  40.789    88.3721   1.77e-07   54.7      306491  306755  -     
SCO5088  WP_396759733.1  61.347    98.5258   2.71e-143  424       306765  307989  -     
SCO5087  WP_357319045.1  68.51     89.0792   0          585       307985  309254  -     


Microbispora rosea NPDC001803
=============================
NZ_JBIAUA010000004.1
--------------------
Cluster 15717, score 5.1063:
Query    Subject         Identity  Coverage  E-value    Bitscore  Start   End     Strand
SCO5089  WP_143734713.1  42.105    88.3721   2.25e-08   57        570099  570363  -     
SCO5088  WP_076441726.1  61.347    98.5258   3.63e-143  423       570373  571597  -     
SCO5087  WP_387070081.1  68.269    89.0792   0          583       571593  572862  -     


Microbispora rosea NPDC049586
=============================
NZ_JBFAPD010000026.1
--------------------
Cluster 15721, score 5.1049:
Query    Subject         Identity  Coverage  E-value    Bitscore  Start   End     Strand
SCO5089  WP_363405644.1  40.789    88.3721   8.94e-07   53.1      107710  107974  -     
SCO5088  WP_363405646.1  61.596    98.5258   2.06e-144  426       107984  109208  -     
SCO5087  WP_363405648.1  68.51     89.0792   0          570       109204  110473  -     


Amycolatopsis cihanbeyliensis DSM 45679
=======================================
NZ_VFML01000001.1
-----------------
Cluster 15723, score 5.1133:
Query    Subject         Identity  Coverage  E-value    Bitscore  Start   End     Strand
SCO5089  WP_141995434.1  61.039    89.5349   5.74e-21   89        222212  222464  -     
SCO5088  WP_141995447.1  61.654    98.0344   2.93e-157  459       236563  237787  -     
SCO5087  WP_281287376.1  67.711    88.8651   0          585       237783  239052  -     


Streptosporangium carneum VKM Ac-2007
=====================================
NZ_BSEV01000009.1
-----------------
Cluster 15727, score 5.1082:
Query    Subject         Identity  Coverage  E-value    Bitscore  Start   End     Strand
SCO5089  WP_271219425.1  45.679    94.186    1.79e-16   77.4      334780  335041  -     
SCO5088  WP_271219426.1  57.895    98.0344   1.68e-141  420       335004  336273  -     
SCO5087  WP_271219427.1  68.116    88.651    0          585       336269  337538  -     


Streptosporangium canum NPDC050337
==================================
NZ_JBITIV010000021.1
--------------------
Cluster 15729, score 5.1087:
Query    Subject         Identity  Coverage  E-value    Bitscore  Start  End    Strand
SCO5087  WP_364108382.1  67.961    88.2227   0          583       7878   9147   +     
SCO5088  WP_399518649.1  58.396    98.0344   2.85e-142  421       9143   10364  +     
SCO5089  WP_031172335.1  50.633    91.8605   1.23e-18   83.2      10375  10636  +     


Streptosporangium canum NPDC005111
==================================
NZ_JBEXIS010000051.1
--------------------
Cluster 15733, score 5.1087:
Query    Subject         Identity  Coverage  E-value    Bitscore  Start  End    Strand
SCO5087  WP_355525500.1  67.961    88.2227   0          583       7880   9149   +     
SCO5088  WP_355525503.1  58.647    98.0344   2.42e-142  421       9145   10366  +     
SCO5089  WP_031172335.1  50.633    91.8605   1.23e-18   83.2      10377  10638  +     


Streptosporangium canum CGMCC 4.2126
====================================
NZ_FOQY01000002.1
-----------------
Cluster 15735, score 5.1079:
Query    Subject         Identity  Coverage  E-value    Bitscore  Start  End    Strand
SCO5087  WP_093885431.1  67.961    88.2227   0          582       71411  72680  +     
SCO5088  WP_093885432.1  58.647    98.0344   1.77e-139  414       72676  73897  +     
SCO5089  WP_031172335.1  50.633    91.8605   1.23e-18   83.2      73908  74169  +     


Streptosporangium canum NPDC050356
==================================
NZ_JBITIS010000015.1
--------------------
Cluster 15741, score 5.1079:
Query    Subject         Identity  Coverage  E-value    Bitscore  Start   End     Strand
SCO5089  WP_031172335.1  50.633    91.8605   1.23e-18   83.2      130573  130834  -     
SCO5088  WP_362583402.1  58.647    98.0344   1.72e-139  414       130845  132066  -     
SCO5087  WP_093885431.1  67.961    88.2227   0          582       132062  133331  -     


Streptosporangium canum NPDC059634
==================================
NZ_JBHWDH010000002.1
--------------------
Cluster 15743, score 5.1089:
Query    Subject         Identity  Coverage  E-value    Bitscore  Start   End     Strand
SCO5089  WP_386433596.1  50.633    91.8605   1.3e-18    83.2      405793  406054  -     
SCO5088  WP_386433599.1  58.897    98.0344   2.42e-143  424       406065  407286  -     
SCO5087  WP_386433602.1  67.961    88.2227   0          582       407282  408551  -     


Streptosporangium canum NPDC050160
==================================
NZ_JBITJN010000037.1
--------------------
Cluster 15747, score 5.1086:
Query    Subject         Identity  Coverage  E-value    Bitscore  Start  End    Strand
SCO5089  WP_031172335.1  50.633    91.8605   1.23e-18   83.2      92189  92450  -     
SCO5088  WP_386492207.1  58.647    98.0344   8.78e-143  422       92461  93682  -     
SCO5087  WP_386492209.1  67.961    88.2227   0          581       93678  94947  -     


Streptosporangium canum NPDC049659
==================================
NZ_JBFAOD010000017.1
--------------------
Cluster 15749, score 5.1084:
Query    Subject         Identity  Coverage  E-value    Bitscore  Start  End    Strand
SCO5087  WP_363969354.1  67.718    88.2227   0          580       7832   9101   +     
SCO5088  WP_355525503.1  58.647    98.0344   2.42e-142  421       9097   10318  +     
SCO5089  WP_031172335.1  50.633    91.8605   1.23e-18   83.2      10329  10590  +     


Streptomyces dysideae RV15
==========================
NZ_KQ949082.1
-------------
Cluster 15751, score 4.1033:
Query    Subject         Identity  Coverage  E-value    Bitscore  Start   End     Strand
SCO5089  WP_079084964.1  38.806    75.5814   0.000125   47.4      257903  258173  +     
SCO5087  WP_067021570.1  68.357    88.651    0          582       261293  262580  +     
SCO5088  WP_067021572.1  54.887    98.0344   1.18e-135  404       262582  263803  +     


Streptomyces sp. DSS69
======================
NZ_CP142147.1
-------------
Cluster 15752, score 5.1077:
Query    Subject         Identity  Coverage  E-value    Bitscore  Start    End      Strand
SCO5087  WP_345982052.1  69.565    88.651    0          582       2108505  2109774  +     
SCO5088  WP_345982053.1  59.949    96.3145   7.22e-140  416       2109770  2111039  +     
SCO5089  WP_109165832.1  44.578    96.5116   5.97e-17   78.6      2117876  2118128  +     


Nonomuraea indica NPDC049503
============================
NZ_JBITMB010000004.1
--------------------
Cluster 15753, score 5.1087:
Query    Subject         Identity  Coverage  E-value    Bitscore  Start  End    Strand
SCO5089  WP_101789088.1  41.333    87.2093   3.05e-10   61.6      42573  42825  -     
SCO5088  WP_397021538.1  57.855    98.5258   1.24e-150  443       42821  44090  -     
SCO5087  WP_101789086.1  68.689    88.2227   0          582       44086  45358  -     


Nonomuraea indica DRQ-2
=======================
NZ_KZ559477.1
-------------
Cluster 15755, score 5.1086:
Query    Subject         Identity  Coverage  E-value   Bitscore  Start   End     Strand
SCO5087  WP_101789086.1  68.689    88.2227   0         582       188175  189447  +     
SCO5088  WP_101789087.1  57.855    98.5258   4e-150    442       189443  190712  +     
SCO5089  WP_101789088.1  41.333    87.2093   3.05e-10  61.6      190708  190960  +     


Nocardiopsis rhodophaea JCM 15313
=================================
NZ_BAAAPC010000020.1
--------------------
Cluster 15756, score 5.1085:
Query    Subject         Identity  Coverage  E-value    Bitscore  Start  End    Strand
SCO5087  WP_344108504.1  68.029    89.0792   0          581       27294  28572  +     
SCO5088  WP_344108502.1  58.809    98.2801   1.56e-148  437       28571  29795  +     
SCO5089  WP_344108500.1  42.667    87.2093   3.28e-12   66.6      29833  30091  +     


Nocardiopsis rosea JCM 15314
============================
NZ_BAAAPD010000037.1
--------------------
Cluster 15758, score 5.1085:
Query    Subject         Identity  Coverage  E-value    Bitscore  Start  End    Strand
SCO5089  WP_344108500.1  42.667    87.2093   3.28e-12   66.6      10324  10582  -     
SCO5088  WP_344108502.1  58.809    98.2801   1.56e-148  437       10620  11844  -     
SCO5087  WP_344108504.1  68.029    89.0792   0          581       11843  13121  -     


Streptosporangium roseum NRRL B-2638
====================================
NZ_JOEP01000080.1
-----------------
Cluster 15760, score 5.1084:
Query    Subject         Identity  Coverage  E-value    Bitscore  Start  End    Strand
SCO5089  WP_031172335.1  50.633    91.8605   1.23e-18   83.2      20731  20992  -     
SCO5088  WP_031172338.1  58.647    98.0344   4.51e-142  421       21003  22224  -     
SCO5087  WP_031172340.1  67.718    88.2227   0          580       22220  23489  -     


Streptosporangium roseum NPDC002897
===================================
NZ_JBEOUZ010000129.1
--------------------
Cluster 15761, score 5.1082:
Query    Subject         Identity  Coverage  E-value    Bitscore  Start  End    Strand
SCO5087  WP_352036173.1  67.476    88.2227   0          579       8160   9429   +     
SCO5088  WP_352074407.1  58.897    98.0344   5.25e-142  421       9425   10646  +     
SCO5089  WP_352036175.1  50.633    91.8605   4.29e-18   81.6      10657  10918  +     


Streptosporangium roseum NPDC002705
===================================
NZ_JBEPFU010000067.1
--------------------
Cluster 15763, score 5.1082:
Query    Subject         Identity  Coverage  E-value    Bitscore  Start  End    Strand
SCO5087  WP_352036173.1  67.476    88.2227   0          579       8012   9281   +     
SCO5088  WP_352036174.1  58.897    98.0344   2.47e-142  421       9277   10498  +     
SCO5089  WP_352036175.1  50.633    91.8605   4.29e-18   81.6      10509  10770  +     


Streptomyces arboris TRM68085
=============================
NZ_VYUA01000001.1
-----------------
Cluster 15765, score 5.1079:
Query    Subject         Identity  Coverage  E-value    Bitscore  Start   End     Strand
SCO5089  WP_151508521.1  44.578    96.5116   8.65e-17   78.2      167968  168220  -     
SCO5088  WP_151508528.1  60.459    96.3145   1.59e-141  420       174796  176068  -     
SCO5087  WP_151508529.1  69.324    88.651    0          581       176064  177333  -     


Microtetraspora sp. NBRC 13810
==============================
NZ_BSRQ01000003.1
-----------------
Cluster 15767, score 5.1070:
Query    Subject         Identity  Coverage  E-value    Bitscore  Start   End     Strand
SCO5087  WP_285774611.1  67.233    88.2227   0          580       488379  489648  +     
SCO5088  WP_285774612.1  58.145    98.0344   3.57e-138  411       489644  490880  +     
SCO5089  WP_285774613.1  46.753    89.5349   5.31e-17   79        490876  491137  +     


Nonomuraea glycinis NPDC005293
==============================
NZ_JBEXGQ010000021.1
--------------------
Cluster 15769, score 4.1061:
Query    Subject         Identity  Coverage  E-value    Bitscore  Start  End    Strand
SCO5088  WP_355044999.1  57.431    97.543    1.51e-138  412       67346  68585  -     
SCO5087  WP_355045000.1  67.961    88.2227   0          580       68581  69853  -     
SCO5089  WP_355045018.1  44.304    91.8605   3.45e-13   69.3      87044  87299  -     


Nonomuraea monospora JCM 16114
==============================
NZ_BAAAQX010000009.1
--------------------
Cluster 15771, score 5.1110:
Query    Subject         Identity  Coverage  E-value    Bitscore  Start   End     Strand
SCO5089  WP_344477138.1  52        87.2093   1.6e-17    80.1      343411  343666  -     
SCO5088  WP_344477140.1  57.538    97.7887   1.79e-153  450       343662  344922  -     
SCO5087  WP_344477142.1  68.447    88.2227   0          580       344918  346190  -     


Streptosporangium minutum M26
=============================
NZ_NGFP01000096.1
-----------------
Cluster 15772, score 5.1084:
Query    Subject         Identity  Coverage  E-value    Bitscore  Start  End    Strand
SCO5089  WP_031172335.1  50.633    91.8605   1.23e-18   83.2      20381  20642  -     
SCO5088  WP_086575006.1  58.897    98.0344   4.04e-142  421       20653  21874  -     
SCO5087  WP_086575008.1  67.476    88.2227   0          580       21870  23139  -     


Nonomuraea endophytica NPDC051957
=================================
NZ_JBIUCD010000037.1
--------------------
Cluster 15774, score 5.1097:
Query    Subject         Identity  Coverage  E-value    Bitscore  Start  End    Strand
SCO5089  WP_184970427.1  50.667    87.2093   7.06e-17   78.6      81633  81888  -     
SCO5088  WP_397273017.1  56.281    97.7887   7.27e-149  438       81884  83129  -     
SCO5087  WP_397273018.1  68.523    88.4368   0          580       83125  84397  -     

NZ_JBIUCD010000007.1
--------------------
Cluster 15776, score 4.1026:
Query    Subject         Identity  Coverage  E-value    Bitscore  Start   End     Strand
SCO5088  WP_397261710.1  54.774    97.7887   2.59e-137  408       246484  247687  -     
SCO5087  WP_397261712.1  63.636    89.5075   0          542       247683  248946  -     
SCO5089  WP_397261729.1  48.148    94.186    6.46e-16   76.3      258154  258412  +     


Nonomuraea endophytica DSM 45385
================================
NZ_JACHIN010000013.1
--------------------
Cluster 15778, score 5.1092:
Query    Subject         Identity  Coverage  E-value    Bitscore  Start  End    Strand
SCO5087  WP_184970423.1  68.281    88.4368   0          578       47399  48671  +     
SCO5088  WP_184970425.1  55.779    97.7887   1.58e-147  435       48667  49912  +     
SCO5089  WP_184970427.1  50.667    87.2093   7.06e-17   78.6      49908  50163  +     


Embleya scabrispora NF3
=======================
NZ_MWQN01000001.1
-----------------
Cluster 15780, score 5.1080:
Query    Subject         Identity  Coverage  E-value    Bitscore  Start    End      Strand
SCO5089  WP_078975341.1  48.718    90.6977   1.38e-16   77.8      2035006  2035264  -     
SCO5088  WP_078975342.1  57.644    98.0344   8.06e-143  422       2035285  2036509  -     
SCO5087  WP_078975343.1  68.182    89.5075   0          580       2036505  2037774  -     


Thermostaphylospora chromogena DSM 43794
========================================
NZ_FNKK01000002.1
-----------------
Cluster 15782, score 5.1076:
Query    Subject         Identity  Coverage  E-value    Bitscore  Start   End     Strand
SCO5087  WP_093257256.1  67.229    88.8651   0          580       350404  351676  +     
SCO5088  WP_093257257.1  55.75     98.2801   2.09e-143  424       351672  352929  +     
SCO5089  WP_093257259.1  43.038    91.8605   4.08e-13   72.4      352867  353572  +     


Actinomadura algeriensis DSM 46744
==================================
NZ_JADBDZ010000001.1
--------------------
Cluster 15784, score 5.1062:
Query    Subject         Identity  Coverage  E-value    Bitscore  Start   End     Strand
SCO5087  WP_192757512.1  68.765    88.4368   0          580       387894  389166  +     
SCO5088  WP_192757513.1  57.538    97.7887   6.54e-135  404       389162  390545  +     
SCO5089  WP_192757514.1  52.778    83.7209   1.76e-16   77.8      390541  390808  +     


Streptomonospora wellingtoniae DSM 45055
========================================
NZ_JAVREK010000020.1
--------------------
Cluster 15786, score 5.1078:
Query    Subject         Identity  Coverage  E-value    Bitscore  Start  End   Strand
SCO5087  WP_311546422.1  69.139    89.5075   0          580       4001   5264  +     
SCO5088  WP_311546423.1  59.398    98.0344   7.82e-151  443       5260   6478  +     
SCO5089  WP_311546424.1  38.667    87.2093   1.18e-07   55.1      6522   6756  +     


Streptomyces turgidiscabies ATCC 700248
=======================================
NZ_JARAZP010000005.1
--------------------
Cluster 15810, score 5.1002:
Query    Subject         Identity  Coverage  E-value    Bitscore  Start   End     Strand
SCO5087  WP_319354948.1  61.463    87.7944   0          528       432072  433338  +     
SCO5088  WP_006374275.1  57.286    97.7887   1.13e-135  404       433334  434546  +     
SCO5089  WP_006374271.1  38.554    96.5116   2.39e-13   69.7      434636  434888  +     


Nocardiopsis trehalosi NBRC 14201
=================================
NZ_BCRK01000251.1
-----------------
Cluster 15812, score 5.1062:
Query    Subject         Identity  Coverage  E-value    Bitscore  Start  End   Strand
SCO5087  WP_067975235.1  67.797    88.4368   0          579       4145   5423  +     
SCO5088  WP_067975238.1  58.209    98.2801   1.43e-143  425       5419   6673  +     
SCO5089  WP_067975241.1  42.169    95.3488   9.7e-09    57.8      6672   6933  +     


Streptomyces chengmaiensis HNM0663
==================================
NZ_JARWBG010000021.1
--------------------
Cluster 15813, score 4.1048:
Query    Subject         Identity  Coverage  E-value    Bitscore  Start  End    Strand
SCO5089  WP_240135236.1  45.783    95.3488   1.21e-12   67.8      44572  44833  +     
SCO5087  WP_240135243.1  66.667    88.651    0          578       49126  50410  +     
SCO5088  WP_279929511.1  54.637    98.0344   1.74e-134  402       50454  51702  +     


Nonomuraea africana DSM 43748
=============================
NZ_JADBEF010000001.1
--------------------
Cluster 15817, score 5.1101:
Query    Subject         Identity  Coverage  E-value    Bitscore  Start    End      Strand
SCO5089  WP_192776709.1  47.222    83.7209   2.07e-15   74.7      4859018  4859273  -     
SCO5088  WP_192776710.1  58.04     97.7887   3.57e-153  449       4859310  4860531  -     
SCO5087  WP_192776711.1  67.07     88.4368   0          577       4860527  4861799  -     


Dactylosporangium vinaceum NRRL B-16297
=======================================
NZ_CP061913.1
-------------
Cluster 15823, score 5.1171:
Query    Subject         Identity  Coverage  E-value    Bitscore  Start    End      Strand
SCO5089  WP_223103580.1  42.667    87.2093   2.15e-07   54.7      3968724  3969003  +     
SCO5089  WP_223103585.1  45.333    87.2093   1.46e-13   70.1      3973603  3973855  +     
SCO5087  WP_223105584.1  70.773    88.651    0          577       3976151  3977420  +     
SCO5088  WP_223103590.1  63.433    98.5258   3.01e-161  469       3977416  3978628  +     


Nonomuraea helvata JCM 3143
===========================
NZ_BAAAXV010000001.1
--------------------
Cluster 15827, score 5.1064:
Query    Subject         Identity  Coverage  E-value    Bitscore  Start    End      Strand
SCO5087  WP_344986236.1  67.476    88.2227   0          577       2156428  2157688  +     
SCO5088  WP_344986237.1  57.431    97.543    1.96e-137  409       2157684  2158923  +     
SCO5089  WP_344986238.1  43.902    95.3488   1.73e-16   77.8      2158919  2159186  +     


Sphaerisporangium corydalis CCUG 49560
======================================
NZ_JBHSFN010000010.1
--------------------
Cluster 15833, score 5.1055:
Query    Subject         Identity  Coverage  E-value    Bitscore  Start   End     Strand
SCO5089  WP_262840741.1  36.585    95.3488   4.83e-10   61.2      148628  148883  -     
SCO5088  WP_262840742.1  53.616    98.5258   1.32e-140  417       148913  150131  -     
SCO5087  WP_262840743.1  68.689    88.2227   0          577       150127  151399  -     

NZ_JBHSFN010000009.1
--------------------
Cluster 15835, score 5.1042:
Query    Subject         Identity  Coverage  E-value    Bitscore  Start   End     Strand
SCO5087  WP_262840369.1  64.563    88.2227   0          550       198160  199531  +     
SCO5088  WP_262840367.1  56.391    97.543    6.05e-139  413       199523  200762  +     
SCO5089  WP_262840365.1  48.148    94.186    3.89e-17   79.3      200791  201043  +     


Actinomadura hibisca NBRC 15177
===============================
NZ_BCRO01000124.1
-----------------
Cluster 15837, score 5.1039:
Query    Subject         Identity  Coverage  E-value    Bitscore  Start  End    Strand
SCO5089  WP_067491162.1  51.25     91.8605   3.65e-09   58.9      20825  21089  -     
SCO5088  WP_281180308.1  56.757    98.5258   1.07e-135  404       21113  22337  -     
SCO5087  WP_067491182.1  69.118    87.3662   0          576       22333  23563  -     


Nonomuraea rubra NPDC050313
===========================
NZ_JBFAKO010000018.1
--------------------
Cluster 15842, score 5.1119:
Query    Subject         Identity  Coverage  E-value    Bitscore  Start   End     Strand
SCO5089  WP_357791009.1  52        87.2093   2.76e-17   79.7      279531  279786  -     
SCO5088  WP_357791011.1  59.548    97.7887   3.92e-159  464       279782  281039  -     
SCO5087  WP_185110978.1  68.204    88.2227   0          575       281035  282307  -     


Nonomuraea rubra CGMCC 1.12671
==============================
NZ_JBHSUX010000001.1
--------------------
Cluster 15846, score 5.1119:
Query    Subject         Identity  Coverage  E-value    Bitscore  Start    End      Strand
SCO5089  WP_185110980.1  53.333    87.2093   4.95e-18   81.6      4723516  4723771  -     
SCO5088  WP_185110979.1  59.045    97.7887   3.92e-158  462       4723767  4725024  -     
SCO5087  WP_185110978.1  68.204    88.2227   0          575       4725020  4726292  -     


Sphaerisporangium fuscum H8589
==============================
NZ_JAHDTF010000008.1
--------------------
Cluster 15850, score 5.1047:
Query    Subject         Identity  Coverage  E-value    Bitscore  Start  End    Strand
SCO5089  WP_214410570.1  44.304    91.8605   1.54e-13   70.1      88378  88633  -     
SCO5088  WP_214410571.1  53.47     95.5774   7.71e-135  402       88659  89877  -     
SCO5087  WP_214410572.1  67.952    88.8651   0          575       89873  91145  -     

NZ_JAHDTF010000006.1
--------------------
Cluster 15851, score 5.1040:
Query    Subject         Identity  Coverage  E-value    Bitscore  Start   End     Strand
SCO5087  WP_214410320.1  64.563    88.2227   0          549       211237  212596  +     
SCO5088  WP_214410321.1  56.642    97.543    3.88e-140  416       212588  213824  +     
SCO5089  WP_214410322.1  44.444    94.186    1.49e-15   75.1      213851  214103  +     


Nonomuraea thailandensis DSM 46694
==================================
NZ_JAMZEB010000002.1
--------------------
Cluster 15857, score 5.1104:
Query    Subject         Identity  Coverage  E-value    Bitscore  Start    End      Strand
SCO5087  WP_253754015.1  68.447    88.2227   0          574       9800235  9801507  +     
SCO5088  WP_253754017.1  57.538    97.7887   6.86e-153  448       9801503  9802760  +     
SCO5089  WP_253754019.1  53.333    87.2093   2.48e-18   82.4      9802756  9803011  +     


Actinomadura vinacea JCM 3325
=============================
NZ_BAAARW010000006.1
--------------------
Cluster 15861, score 5.1034:
Query    Subject         Identity  Coverage  E-value    Bitscore  Start   End     Strand
SCO5089  WP_344588498.1  50        83.7209   4.86e-09   58.9      411030  411297  -     
SCO5088  WP_344588499.1  57.357    98.5258   6.03e-135  402       411296  412532  -     
SCO5087  WP_344588500.1  66.508    90.1499   0          573       412528  413800  -     

NZ_BAAARW010000016.1
--------------------
Cluster 15863, score 5.1003:
Query    Subject         Identity  Coverage  E-value    Bitscore  Start  End    Strand
SCO5089  WP_344591040.1  48.78     95.3488   2.55e-15   74.7      37248  37518  -     
SCO5088  WP_344591042.1  55.446    99.2629   3.88e-135  403       37514  38768  -     
SCO5087  WP_344591044.1  64.01     88.651    0          525       38764  40033  -     


Kitasatospora kifunensis DSM 41654
==================================
NZ_JACHJV010000001.1
--------------------
Cluster 15865, score 4.1059:
Query    Subject         Identity  Coverage  E-value   Bitscore  Start    End      Strand
SCO5089  WP_184936739.1  50.633    89.5349   7.47e-10  60.8      4474609  4474876  +     
SCO5087  WP_184936744.1  67.797    88.4368   0         572       4477131  4478430  +     
SCO5088  WP_184936745.1  56.14     98.0344   2.3e-144  426       4478432  4479656  +     


Sphaerisporangium rufum NBRC 109079
===================================
NZ_BOOU01000085.1
-----------------
Cluster 15867, score 5.1035:
Query    Subject         Identity  Coverage  E-value    Bitscore  Start  End    Strand
SCO5089  WP_203992517.1  38.667    87.2093   1.06e-10   62.8      27390  27645  -     
SCO5088  WP_203992520.1  54.115    98.5258   2.61e-134  400       27677  28889  -     
SCO5087  WP_203992522.1  66.905    89.9358   0          572       28885  30160  -     

NZ_BOOU01000053.1
-----------------
Cluster 15869, score 5.1010:
Query    Subject         Identity  Coverage  E-value    Bitscore  Start   End     Strand
SCO5089  WP_203988361.1  48.052    89.5349   1.09e-17   80.5      134399  134651  -     
SCO5088  WP_203988362.1  56.642    97.543    2.63e-135  404       134707  135937  -     
SCO5087  WP_239137574.1  61.275    87.3662   0          526       135929  137189  -     


Streptomyces humicola RB6PN25
=============================
NZ_JANFNG010000032.1
--------------------
Cluster 15870, score 4.1048:
Query    Subject         Identity  Coverage  E-value    Bitscore  Start  End    Strand
SCO5088  WP_255923318.1  53.904    97.543    1.86e-138  412       39781  41020  -     
SCO5087  WP_255923319.1  67.15     88.651    0          571       41022  42300  -     
SCO5089  WP_255923324.1  41.667    97.6744   1.11e-11   65.5      44168  44426  -     


Kitasatospora kazusensis JCM 14560
==================================
NZ_BAAANT010000029.1
--------------------
Cluster 15872, score 4.1032:
Query    Subject         Identity  Coverage  E-value   Bitscore  Start  End    Strand
SCO5088  WP_344467717.1  57.895    98.0344   1.6e-140  417       43796  45020  -     
SCO5087  WP_344467718.1  67.961    88.2227   0         570       45022  46321  -     
SCO5089  WP_344467724.1  41.772    89.5349   0.000698  45.4      48561  48828  -     


Nonomuraea longispora KC201
===========================
NZ_SMJZ01000031.1
-----------------
Cluster 15874, score 5.1055:
Query    Subject         Identity  Coverage  E-value    Bitscore  Start  End    Strand
SCO5089  WP_246063724.1  43.373    96.5116   3.43e-14   71.6      40627  40879  -     
SCO5088  WP_132332362.1  57.286    97.7887   5.34e-139  413       40909  42133  -     
SCO5087  WP_132332363.1  66.99     88.2227   0          570       42137  43403  -     


Micromonospora kangleipakensis DSM 45612
========================================
NZ_SHLD01000001.1
-----------------
Cluster 15875, score 4.1061:
Query    Subject         Identity  Coverage  E-value    Bitscore  Start    End      Strand
SCO5088  WP_130333421.1  56.75     98.2801   4.17e-139  413       2771803  2773039  +     
SCO5089  WP_130333423.1  49.383    94.186    8.74e-17   78.2      2773076  2773334  +     
SCO5087  WP_130333441.1  66.425    88.651    0          570       2784542  2785796  -     


Actinoallomurus vinaceus JCM 17939
==================================
NZ_BAABHK010000024.1
--------------------
Cluster 15877, score 5.1077:
Query    Subject         Identity  Coverage  E-value    Bitscore  Start   End     Strand
SCO5089  WP_345442432.1  44.595    86.0465   2.33e-11   64.7      109919  110174  -     
SCO5088  WP_345442434.1  60.152    96.8059   1.89e-150  442       110220  111480  -     
SCO5087  WP_345442436.1  67.961    88.2227   0          570       111476  112766  -     


Nonomuraea cypriaca K274
========================
NZ_JADOGI010000139.1
--------------------
Cluster 15879, score 5.1050:
Query    Subject         Identity  Coverage  E-value    Bitscore  Start  End    Strand
SCO5089  WP_195899820.1  48.718    90.6977   1.46e-12   67.8      13106  13373  -     
SCO5088  WP_195899821.1  58.354    98.5258   1.34e-139  414       13369  14596  -     
SCO5087  WP_195899822.1  66.748    88.2227   0          568       14592  15849  -     


Fodinicola acaciae GKU 173
==========================
NZ_WOTN01000001.1
-----------------
Cluster 15881, score 5.1044:
Query    Subject         Identity  Coverage  E-value    Bitscore  Start    End      Strand
SCO5089  WP_163507022.1  42.667    86.0465   2.65e-09   59.3      2415953  2416211  -     
SCO5088  WP_163507023.1  55.86     98.5258   8.48e-141  417       2416210  2417434  -     
SCO5087  WP_163507024.1  65.476    89.9358   0          568       2417430  2418702  -     


Micromonospora veneta CAP181
============================
NZ_JAEMUW010000004.1
--------------------
Cluster 15882, score 4.1056:
Query    Subject         Identity  Coverage  E-value    Bitscore  Start   End     Strand
SCO5088  WP_200209265.1  56.75     98.2801   3.45e-138  411       355669  356902  +     
SCO5089  WP_200209266.1  48.148    94.186    2.82e-16   77        356984  357242  +     
SCO5087  WP_200209276.1  66.667    88.651    0          568       368456  369710  -     


Microbispora hainanensis DSM 45428
==================================
NZ_VIRM01000004.1
-----------------
Cluster 15883, score 4.1066:
Query    Subject         Identity  Coverage  E-value    Bitscore  Start   End     Strand
SCO5089  WP_142617076.1  41.463    95.3488   1.76e-12   67.4      267150  267408  -     
SCO5087  WP_142617084.1  66.667    88.651    0          567       276861  278121  +     
SCO5088  WP_142617085.1  56.858    98.5258   1.19e-146  432       278125  279334  +     


Streptomyces olivaceoviridis NPDC020335
=======================================
NZ_JBIRWA010000023.1
--------------------
Cluster 15895, score 5.1107:
Query    Subject         Identity  Coverage  E-value    Bitscore  Start  End    Strand
SCO5087  WP_382562349.1  69.231    89.0792   0          565       47617  48898  +     
SCO5088  WP_355073043.1  64.16     98.0344   4.63e-166  481       48894  50127  +     
SCO5089  WP_398726929.1  49.367    87.2093   5.8e-10    61.2      50153  50429  +     


Streptomyces olivaceoviridis NPDC020553
=======================================
NZ_JBIRUT010000008.1
--------------------
Cluster 15897, score 5.1117:
Query    Subject         Identity  Coverage  E-value    Bitscore  Start   End     Strand
SCO5087  WP_059265785.1  69.231    89.0792   0          565       362174  363455  +     
SCO5088  WP_014669811.1  63.91     98.0344   2.87e-165  479       363451  364684  +     
SCO5089  WP_244218479.1  49.367    87.2093   1.4e-14    72.8      364710  364986  +     


Streptomyces olivaceoviridis NPDC000926
=======================================
NZ_JBEPBV010000003.1
--------------------
Cluster 15901, score 5.1102:
Query    Subject         Identity  Coverage  E-value    Bitscore  Start   End     Strand
SCO5089  WP_351786710.1  50        62.7907   1.74e-09   60.1      110454  110730  -     
SCO5088  WP_351786713.1  63.91     98.0344   3.77e-165  479       110756  111989  -     
SCO5087  WP_014669812.1  68.99     89.0792   0          563       111985  113266  -     


Streptomyces olivaceoviridis NPDC007702
=======================================
NZ_JBIAEW010000006.1
--------------------
Cluster 15905, score 5.1118:
Query    Subject         Identity  Coverage  E-value    Bitscore  Start   End     Strand
SCO5087  WP_388578479.1  69.231    89.0792   0          562       367829  369110  +     
SCO5088  WP_388578481.1  63.91     98.0344   5.06e-165  479       369106  370339  +     
SCO5089  WP_388578483.1  50.667    87.2093   2.44e-16   77.4      370365  370629  +     


Carbonactinospora thermoautotrophica UBT1
=========================================
NZ_JYIJ01000014.1
-----------------
Cluster 15909, score 5.1051:
Query    Subject         Identity  Coverage  E-value    Bitscore  Start  End    Strand
SCO5087  WP_067068863.1  66.019    88.2227   0          566       36896  38168  +     
SCO5088  WP_067068866.1  56.25     98.2801   7.87e-143  422       38164  39385  +     
SCO5089  WP_067068869.1  37.805    95.3488   1.4e-10    62.8      39426  39684  +     


Micromonospora sp. GCM10011541 ATA39
====================================
NZ_JBHSBP010000055.1
--------------------
Cluster 15913, score 4.1055:
Query    Subject         Identity  Coverage  E-value    Bitscore  Start   End     Strand
SCO5088  WP_322442823.1  57.179    97.543    9.69e-140  415       519096  520332  +     
SCO5089  WP_322442822.1  48.148    94.186    4.47e-15   73.9      520370  520628  +     
SCO5087  WP_238453254.1  66.184    88.651    0          566       531865  533119  -     


Nonomuraea mesophila 6K102
==========================
NZ_SMLD01000025.1
-----------------
Cluster 15915, score 5.1050:
Query    Subject         Identity  Coverage  E-value    Bitscore  Start  End    Strand
SCO5089  WP_246063724.1  43.373    96.5116   3.43e-14   71.6      40720  40972  -     
SCO5088  WP_132630442.1  57.286    97.7887   8.35e-139  412       41002  42226  -     
SCO5087  WP_132630443.1  66.748    88.2227   0          566       42230  43496  -     


Kitasatospora nipponensis JCM 13004
===================================
NZ_BAAALF010000150.1
--------------------
Cluster 15916, score 4.1025:
Query    Subject         Identity  Coverage  E-value    Bitscore  Start  End    Strand
SCO5088  WP_344445191.1  55.138    98.0344   1.23e-137  409       6044   7268   -     
SCO5087  WP_344445192.1  67.229    88.8651   0          565       7270   8566   -     
SCO5089  WP_344445199.1  39.759    95.3488   5.91e-06   50.8      10890  11154  -     


Nonomuraea polychroma DSM 43925
===============================
NZ_SAUN01000001.1
-----------------
Cluster 15919, score 5.1042:
Query    Subject         Identity  Coverage  E-value    Bitscore  Start    End      Strand
SCO5089  WP_127935968.1  47.561    95.3488   1.04e-16   78.2      7376565  7376832  -     
SCO5088  WP_127935969.1  56.423    97.543    1.83e-134  401       7376839  7378069  -     
SCO5087  WP_127935980.1  67.073    87.7944   0          563       7394429  7395677  -     


Streptomyces triticirhizae NEAU-YY642
=====================================
NZ_RFFJ01000144.1
-----------------
Cluster 15921, score 5.1049:
Query    Subject         Identity  Coverage  E-value    Bitscore  Start  End    Strand
SCO5087  WP_122185569.1  66.184    88.651    0          563       8176   9445   +     
SCO5088  WP_122185570.1  58.209    98.0344   4.56e-143  423       9441   10662  +     
SCO5089  WP_122185571.1  47.945    84.8837   1.2e-10    62.8      10812  11085  +     


Streptomonospora arabica JCM 16007
==================================
NZ_BAAAQI010000009.1
--------------------
Cluster 15923, score 5.1092:
Query    Subject         Identity  Coverage  E-value    Bitscore  Start   End     Strand
SCO5089  WP_344144246.1  45.333    87.2093   3.83e-13   68.9      149740  149992  -     
SCO5088  WP_344144249.1  62.095    98.0344   3.76e-158  461       150221  151448  -     
SCO5087  WP_344144251.1  67.312    88.4368   0          562       151444  152719  -     


Sphaerisporangium melleum JCM 13064
===================================
NZ_JBHMEE010000059.1
--------------------
Cluster 15927, score 5.1059:
Query    Subject         Identity  Coverage  E-value   Bitscore  Start   End     Strand
SCO5087  WP_189165477.1  66.344    88.4368   0         562       142790  144155  +     
SCO5088  WP_189165476.1  56.14     97.543    9.8e-144  425       144147  145392  +     
SCO5089  WP_189165475.1  44.444    94.186    1.76e-14  72.4      145431  145683  +     


Catellatospora citrea DSM 44097
===============================
NZ_RAPR01000001.1
-----------------
Cluster 15934, score 4.1068:
Query    Subject         Identity  Coverage  E-value    Bitscore  Start    End      Strand
SCO5089  WP_120316077.1  46.053    88.3721   5.87e-13   68.6      2207336  2207597  -     
SCO5087  WP_120316080.1  69.082    88.651    0          562       2211788  2213057  +     
SCO5088  WP_120316081.1  60.05     97.543    1.64e-148  437       2213053  2214295  +     


Catellatospora citrea NPDC049146
================================
NZ_JBEZDQ010000001.1
--------------------
Cluster 15936, score 4.1060:
Query    Subject         Identity  Coverage  E-value    Bitscore  Start   End     Strand
SCO5089  WP_360643168.1  46.053    88.3721   6.26e-13   68.6      248387  248648  -     
SCO5087  WP_360643180.1  68.599    88.651    0          559       252770  254039  +     
SCO5088  WP_360643183.1  59.799    97.543    2.57e-146  432       254035  255277  +     


Sphaerisporangium dianthi CCUG 46809
====================================
NZ_JBHSFP010000025.1
--------------------
Cluster 15938, score 5.1046:
Query    Subject         Identity  Coverage  E-value    Bitscore  Start  End   Strand
SCO5087  WP_380846250.1  65.366    87.7944   0          561       5550   6825  +     
SCO5088  WP_380845903.1  55.89     97.543    1.72e-137  409       6817   8059  +     
SCO5089  WP_380845906.1  44.444    94.186    6.4e-16    76.3      8099   8351  +     


Actinoallomurus liliacearum JCM 17938
=====================================
NZ_BAABHJ010000035.1
--------------------
Cluster 15940, score 5.1084:
Query    Subject         Identity  Coverage  E-value    Bitscore  Start  End    Strand
SCO5087  WP_345364957.1  64.891    88.4368   0          561       10170  11433  +     
SCO5088  WP_345364959.1  60.401    98.0344   1.57e-151  444       11533  12754  +     
SCO5089  WP_345364961.1  49.333    87.2093   7.61e-17   78.6      12765  13026  +     


Catellatospora vulcania NEAU-JM1
================================
NZ_WARX01000020.1
-----------------
Cluster 15942, score 4.1056:
Query    Subject         Identity  Coverage  E-value    Bitscore  Start   End     Strand
SCO5089  WP_155374707.1  46.053    88.3721   8.32e-13   68.2      242380  242641  -     
SCO5087  WP_155374711.1  69.082    88.651    0          561       246757  248026  +     
SCO5088  WP_155374712.1  60.05     97.543    1.64e-144  427       248022  249300  +     


Actinoalloteichus sp. GBA129-24
===============================
NZ_CP016077.1
-------------
Cluster 15947, score 5.1039:
Query    Subject         Identity  Coverage  E-value    Bitscore  Start    End      Strand
SCO5087  WP_075740184.1  66.184    88.651    0          561       2465583  2466852  +     
SCO5088  WP_075740185.1  56.892    98.0344   1.01e-137  410       2466965  2468207  +     
SCO5089  WP_075740186.1  40.244    95.3488   1.22e-12   67.8      2468265  2468526  +     


Streptomyces musisoli CH5-8
===========================
NZ_JAERRH010000007.1
--------------------
Cluster 15949, score 5.1140:
Query    Subject         Identity  Coverage  E-value   Bitscore  Start  End    Strand
SCO5087  WP_201820075.1  64.493    88.651    0         561       55646  56915  +     
SCO5088  WP_201820078.1  64.912    98.0344   9.4e-176  506       56911  58129  +     
SCO5089  WP_201820081.1  43.21     94.186    1.11e-14  73.2      58230  58506  +     


Catellatospora sichuanensis H14505
==================================
NZ_VIQO01000001.1
-----------------
Cluster 15951, score 4.1062:
Query    Subject         Identity  Coverage  E-value    Bitscore  Start   End     Strand
SCO5089  WP_144121433.1  46.053    88.3721   7.79e-13   68.6      410325  410586  -     
SCO5087  WP_144121436.1  69.082    88.651    0          561       414859  416128  +     
SCO5088  WP_144121437.1  60.05     97.543    2.83e-146  432       416124  417411  +     


Actinoallomurus sp. NPDC052308
==============================
NZ_JBFAUM010000054.1
--------------------
Cluster 15952, score 5.1082:
Query    Subject         Identity  Coverage  E-value    Bitscore  Start  End    Strand
SCO5087  WP_364444278.1  64.649    88.4368   0          560       10142  11405  +     
SCO5088  WP_364444280.1  60.401    98.0344   7.34e-151  443       11505  12726  +     
SCO5089  WP_345364961.1  49.333    87.2093   7.61e-17   78.6      12737  12998  +     


Amycolatopsis tolypomycina DSM 44544
====================================
NZ_FNSO01000004.1
-----------------
Cluster 15956, score 4.1026:
Query    Subject         Identity  Coverage  E-value    Bitscore  Start    End      Strand
SCO5087  WP_091310221.1  64.32     88.2227   0          558       2545256  2546531  -     
SCO5089  WP_091310232.1  36.585    95.3488   3.02e-08   56.6      2548439  2548688  -     
SCO5088  WP_091310234.1  55.362    98.5258   3.19e-138  411       2548701  2549925  -     


Amycolatopsis camponoti A23
===========================
NZ_CABVGP010000002.1
--------------------
Cluster 15958, score 4.1036:
Query    Subject         Identity  Coverage  E-value    Bitscore  Start    End      Strand
SCO5087  WP_155545786.1  64.806    88.2227   0          560       1558631  1559906  -     
SCO5089  WP_155545791.1  39.706    79.0698   5.3e-07    53.1      1561826  1562048  -     
SCO5088  WP_155545792.1  56.608    98.5258   3.63e-143  423       1562097  1563321  -     


Catellatospora paridis NEAU-CL2
===============================
NZ_ML769314.1
-------------
Cluster 15959, score 4.1066:
Query    Subject         Identity  Coverage  E-value    Bitscore  Start   End     Strand
SCO5088  WP_155386713.1  60.553    97.543    2.26e-148  437       598380  599622  -     
SCO5087  WP_155386714.1  68.841    88.651    0          560       599618  600887  -     
SCO5089  WP_155386717.1  46.053    88.3721   6.47e-13   68.6      605022  605283  +     


Catellatospora coxensis JCM 12951
=================================
NZ_BAAALC010000009.1
--------------------
Cluster 15960, score 4.1059:
Query    Subject         Identity  Coverage  E-value    Bitscore  Start   End     Strand
SCO5089  WP_203688021.1  44.737    88.3721   1.93e-11   64.7      132558  132819  -     
SCO5087  WP_203688017.1  68.841    88.651    0          560       136935  138204  +     
SCO5088  WP_344347362.1  59.296    97.543    7.81e-147  434       138200  139487  +     


Catellatospora chokoriensis 2-25(1)
===================================
NZ_JAAOTI010000021.1
--------------------
Cluster 15969, score 4.1056:
Query    Subject         Identity  Coverage  E-value    Bitscore  Start   End     Strand
SCO5088  WP_191842193.1  59.548    97.543    7.14e-144  426       104355  105597  -     
SCO5087  WP_191842194.1  68.599    88.651    0          559       105593  106862  -     
SCO5089  WP_191842198.1  46.753    89.5349   1.34e-13   70.5      111187  111448  +     


Catellatospora sp. KI3
======================
NZ_JASAMB010000015.1
--------------------
Cluster 15970, score 4.1082:
Query    Subject         Identity  Coverage  E-value    Bitscore  Start   End     Strand
SCO5089  WP_281306790.1  45.455    89.5349   1.65e-12   67.4      103340  103598  -     
SCO5087  WP_281306795.1  68.841    88.651    0          559       107684  108950  +     
SCO5088  WP_281306796.1  61.905    98.0344   5.38e-156  456       108946  110200  +     


Catellatospora sp. NPDC049111
=============================
NZ_JBEZEB010000009.1
--------------------
Cluster 15972, score 4.1051:
Query    Subject         Identity  Coverage  E-value    Bitscore  Start   End     Strand
SCO5089  WP_203688021.1  44.737    88.3721   1.93e-11   64.7      211362  211623  -     
SCO5087  WP_360529494.1  68.357    88.651    0          556       215743  217012  +     
SCO5088  WP_360529497.1  59.045    97.543    1.58e-145  430       217008  218292  +     


Catellatospora sp. TT07R-123
============================
NZ_BNEM01000001.1
-----------------
Cluster 15974, score 4.1061:
Query    Subject         Identity  Coverage  E-value    Bitscore  Start    End      Strand
SCO5089  WP_244871784.1  43.373    94.186    1.62e-11   65.1      2968874  2969138  -     
SCO5087  WP_212826293.1  68.116    88.651    0          556       2973247  2974513  +     
SCO5088  WP_212826295.1  61.654    98.0344   1.22e-149  440       2974509  2975763  +     


Catellatospora sp. NPDC049609
=============================
NZ_JBFAOU010000023.1
--------------------
Cluster 15976, score 4.1055:
Query    Subject         Identity  Coverage  E-value    Bitscore  Start  End    Strand
SCO5089  WP_363478778.1  43.21     94.186    8.05e-12   65.9      32399  32660  -     
SCO5087  WP_363478788.1  67.633    88.651    0          553       36911  38180  +     
SCO5088  WP_363478791.1  59.548    97.543    5.22e-148  436       38176  39463  +     


Catellatospora sp. NPDC049133
=============================
NZ_JBEZDT010000012.1
--------------------
Cluster 15978, score 4.1041:
Query    Subject         Identity  Coverage  E-value    Bitscore  Start   End     Strand
SCO5088  WP_361045769.1  59.548    97.543    1.99e-143  424       172984  174208  -     
SCO5087  WP_361045771.1  68.116    88.651    0          552       174204  175473  -     
SCO5089  WP_203688021.1  44.737    88.3721   1.93e-11   64.7      179593  179854  +     


Catellatospora sp. IY07-71
==========================
NZ_AP023360.1
-------------
Cluster 15980, score 4.1059:
Query    Subject         Identity  Coverage  E-value    Bitscore  Start    End      Strand
SCO5089  WP_212845181.1  43.21     94.186    2.17e-11   64.7      8097373  8097634  -     
SCO5087  WP_212845184.1  67.633    88.651    0          547       8101823  8103092  +     
SCO5088  WP_244871242.1  60.804    97.543    1.48e-152  447       8103088  8104330  +     


Actinoalloteichus hoggarensis DSM 45943
=======================================
NZ_CP022521.1
-------------
Cluster 15982, score 5.1032:
Query    Subject         Identity  Coverage  E-value    Bitscore  Start    End      Strand
SCO5087  WP_093941176.1  65.459    88.651    0          559       2338498  2339767  +     
SCO5088  WP_093941177.1  57.393    98.0344   3.92e-136  405       2339816  2341058  +     
SCO5089  WP_093941178.1  40.244    95.3488   1.29e-12   67.8      2341115  2341376  +     


Sphaerisporangium rubeum DSM 44936
==================================
NZ_JACHIU010000001.1
--------------------
Cluster 15988, score 5.1041:
Query    Subject         Identity  Coverage  E-value    Bitscore  Start    End      Strand
SCO5087  WP_184982085.1  64.165    88.4368   0          559       3918246  3919626  +     
SCO5088  WP_184982087.1  55.639    97.543    2.86e-139  414       3919622  3920864  +     
SCO5089  WP_184982089.1  42.308    90.6977   8.91e-13   68.2      3920890  3921145  +     


Amycolatopsis rifamycinica DSM 46095
====================================
NZ_JMQI01000015.1
-----------------
Cluster 15990, score 5.1011:
Query    Subject         Identity  Coverage  E-value    Bitscore  Start  End    Strand
SCO5087  WP_235190735.1  65.291    88.2227   0          543       19183  20440  +     
SCO5088  WP_043777863.1  55.611    98.2801   1.05e-134  402       20436  21639  +     
SCO5089  WP_043777866.1  52.308    75.5814   3.98e-12   66.2      21668  21914  +     


Catellatospora methionotrophica NPDC050542
==========================================
NZ_JBFAJE010000043.1
--------------------
Cluster 15992, score 4.1058:
Query    Subject         Identity  Coverage  E-value    Bitscore  Start  End    Strand
SCO5088  WP_360503377.1  60.05     97.543    4.02e-146  431       21239  22463  -     
SCO5087  WP_360503380.1  68.599    88.651    0          558       22459  23728  -     
SCO5089  WP_166382505.1  46.667    87.2093   4.51e-13   68.9      27858  28119  +     


Catellatospora methionotrophica JCM 7543
========================================
NZ_BAAATT010000026.1
--------------------
Cluster 15994, score 4.1057:
Query    Subject         Identity  Coverage  E-value    Bitscore  Start   End     Strand
SCO5088  WP_166382495.1  60.05     97.543    5.89e-146  431       282711  283935  -     
SCO5087  WP_166382497.1  68.599    88.651    0          557       283931  285200  -     
SCO5089  WP_166382505.1  46.667    87.2093   4.51e-13   68.9      289346  289607  +     


Paractinoplanes ferrugineus JCM 3277
====================================
NZ_BAAABP010000002.1
--------------------
Cluster 15999, score 5.1055:
Query    Subject         Identity  Coverage  E-value   Bitscore  Start   End     Strand
SCO5087  WP_203820157.1  66.99     88.2227   0         558       107227  108493  +     
SCO5088  WP_203820158.1  56        98.2801   1.7e-142  422       108489  109704  +     
SCO5089  WP_239118235.1  44.578    96.5116   1.5e-15   75.1      109747  110005  +     


Amycolatopsis anabasis EGI 650086
=================================
NZ_VTHK01000064.1
-----------------
Cluster 16003, score 4.1012:
Query    Subject         Identity  Coverage  E-value    Bitscore  Start  End    Strand
SCO5088  WP_158893467.1  55.611    98.5258   1.26e-134  402       34157  35381  +     
SCO5089  WP_158893469.1  39.706    79.0698   1.32e-06   52        35430  35652  +     
SCO5087  WP_158893479.1  64.32     88.2227   0          558       37568  38843  +     

NZ_VTHK01000009.1
-----------------
Cluster 16004, score 5.1030:
Query    Subject         Identity  Coverage  E-value    Bitscore  Start   End     Strand
SCO5089  WP_158884906.1  48.529    79.0698   1.26e-11   65.1      110014  110272  -     
SCO5088  WP_158884908.1  59        98.0344   7.44e-145  428       110306  111539  -     
SCO5087  WP_158884910.1  66.098    87.7944   0          537       111531  112800  -     


Catellatospora aurea CGMCC 1.9106
=================================
NZ_JBHTAC010000020.1
--------------------
Cluster 16005, score 4.1051:
Query    Subject         Identity  Coverage  E-value    Bitscore  Start  End    Strand
SCO5089  WP_376807838.1  45.455    89.5349   4.28e-12   66.6      62579  62840  -     
SCO5087  WP_376807842.1  68.599    88.651    0          556       66960  68229  +     
SCO5088  WP_376807843.1  59.296    97.543    1.36e-144  428       68225  69512  +     


Asanoa iriomotensis JCM 13312
=============================
NZ_BAAALU010000006.1
--------------------
Cluster 16007, score 5.1042:
Query    Subject         Identity  Coverage  E-value    Bitscore  Start   End     Strand
SCO5089  WP_203702215.1  45.333    87.2093   2.93e-11   64.3      212835  213090  -     
SCO5088  WP_203702216.1  58.911    99.2629   9.47e-143  423       213070  214342  -     
SCO5087  WP_203702217.1  64.32     88.2227   0          555       214341  215613  -     


Thermomonospora amylolytica YIM 77502
=====================================
NZ_CP032402.1
-------------
Cluster 16011, score 4.1079:
Query    Subject         Identity  Coverage  E-value    Bitscore  Start    End      Strand
SCO5088  WP_119730316.1  58.25     98.2801   2.53e-151  444       5201006  5202257  -     
SCO5087  WP_119730331.1  65.291    88.2227   0          555       5216693  5217959  +     
SCO5089  WP_119730333.1  45.679    94.186    1.85e-17   80.1      5219362  5219614  +     


Sphaerisporangium album CCTCC AA 208026
=======================================
NZ_QOIL01000018.1
-----------------
Cluster 16012, score 5.1046:
Query    Subject         Identity  Coverage  E-value    Bitscore  Start   End     Strand
SCO5089  WP_114031972.1  45.679    94.186    7.22e-16   75.9      109325  109577  -     
SCO5088  WP_114031973.1  55.639    97.543    9.41e-140  415       109658  110936  -     
SCO5087  WP_245966846.1  63.571    89.9358   0          555       110932  112357  -     


Plantactinospora siamensis TBRC 2205
====================================
NZ_JBHLUE010000011.1
--------------------
Cluster 16013, score 4.1044:
Query    Subject         Identity  Coverage  E-value    Bitscore  Start   End     Strand
SCO5087  WP_377338806.1  66.184    88.651    0          555       143189  144446  +     
SCO5089  WP_377338808.1  43.373    96.5116   1.65e-14   72.8      144511  144778  +     
SCO5088  WP_377338837.1  57.531    99.5086   5.37e-140  416       158823  160083  +     


Streptomyces kronopolitis CGMCC 4.7323
======================================
NZ_BMND01000003.1
-----------------
Cluster 16017, score 5.1013:
Query    Subject         Identity  Coverage  E-value   Bitscore  Start   End     Strand
SCO5087  WP_189096347.1  61.483    89.5075   0         526       185460  186732  +     
SCO5088  WP_189096348.1  54.523    97.7887   2.1e-141  419       186728  187985  +     
SCO5089  WP_189096349.1  42.683    95.3488   1.48e-12  67.8      188031  188289  +     


Micromonospora maris NBC_01290
==============================
NZ_CP108425.1
-------------
Cluster 16018, score 5.1031:
Query    Subject         Identity  Coverage  E-value    Bitscore  Start    End      Strand
SCO5089  WP_327037693.1  48.78     95.3488   1.55e-15   75.1      3511647  3511905  -     
SCO5088  WP_327037694.1  55.611    98.5258   7.04e-135  402       3511928  3513137  -     
SCO5087  WP_203223617.1  65.375    88.4368   0          554       3513133  3514396  -     


Sphaerisporangium aureirubrum JCM 30346
=======================================
NZ_JBHSRF010000070.1
--------------------
Cluster 16020, score 5.1043:
Query    Subject         Identity  Coverage  E-value    Bitscore  Start  End   Strand
SCO5087  WP_380760431.1  63.855    88.8651   0          554       4479   5832  +     
SCO5088  WP_380760350.1  56.14     97.543    6.27e-141  418       5828   7061  +     
SCO5089  WP_380760352.1  44.444    94.186    7.86e-14   70.9      7115   7367  +     


Thermomonospora cellulosilytica DSM 45823
=========================================
NZ_JACJII010000001.1
--------------------
Cluster 16024, score 4.1076:
Query    Subject         Identity  Coverage  E-value   Bitscore  Start    End      Strand
SCO5088  WP_182706678.1  58        98.2801   1.8e-150  442       4662025  4663276  -     
SCO5087  WP_182706686.1  65.291    88.2227   0         554       4677716  4678982  +     
SCO5089  WP_119730333.1  45.679    94.186    1.85e-17  80.1      4680385  4680637  +     


Nocardiopsis halophila DSM 44494
================================
NZ_ANAD01000018.1
-----------------
Cluster 16026, score 5.1099:
Query    Subject         Identity  Coverage  E-value    Bitscore  Start  End    Strand
SCO5089  WP_017537039.1  41.333    87.2093   1.2e-13    70.5      12624  12891  -     
SCO5088  WP_017537040.1  61.787    98.5258   2.72e-164  477       12911  14141  -     
SCO5087  WP_017537041.1  65.617    88.4368   0          552       14140  15418  -     


Actinomadura viridis NPDC000113
===============================
NZ_JBIAZQ010000031.1
--------------------
Cluster 16027, score 5.1025:
Query    Subject         Identity  Coverage  E-value   Bitscore  Start  End    Strand
SCO5089  WP_386929122.1  50.649    89.5349   4.48e-14  71.6      23191  23464  -     
SCO5088  WP_386929124.1  57.179    97.543    9.9e-135  402       23519  24773  -     
SCO5087  WP_386929126.1  67.874    88.651    0         551       24769  26038  -     


Kibdelosporangium phytohabitans KLBMP1111
=========================================
NZ_CP012752.1
-------------
Cluster 16029, score 5.1016:
Query    Subject         Identity  Coverage  E-value    Bitscore  Start    End      Strand
SCO5089  WP_054292816.1  36.25     93.0233   2.84e-09   59.3      7133096  7133357  -     
SCO5088  WP_054292817.1  53.75     98.0344   3.52e-136  406       7133538  7134777  -     
SCO5087  WP_054292818.1  64.01     88.651    0          551       7134859  7136113  -     


Actinoallomurus iriomotensis NBRC 103684
========================================
NZ_BSTK01000004.1
-----------------
Cluster 16033, score 5.1026:
Query    Subject         Identity  Coverage  E-value    Bitscore  Start   End     Strand
SCO5089  WP_285571748.1  37.037    94.186    1.13e-08   57.8      213953  214199  -     
SCO5088  WP_285571750.1  58.396    98.0344   5.98e-141  418       214209  215433  -     
SCO5087  WP_285572835.1  66.667    88.0086   0          550       215429  216698  -     


Actinoallomurus iriomotensis NBRC 103681
========================================
NZ_BSTJ01000004.1
-----------------
Cluster 16034, score 5.1027:
Query    Subject         Identity  Coverage  E-value    Bitscore  Start   End     Strand
SCO5089  WP_285622644.1  37.037    94.186    3.12e-09   58.9      315862  316108  -     
SCO5088  WP_285622647.1  58.396    98.0344   3.82e-141  418       316118  317342  -     
SCO5087  WP_285623534.1  66.667    88.0086   0          550       317338  318607  -     


Sphaerisporangium flaviroseum JCM 16908
=======================================
NZ_BAAAZR010000063.1
--------------------
Cluster 16035, score 5.1033:
Query    Subject         Identity  Coverage  E-value    Bitscore  Start  End    Strand
SCO5087  WP_344953210.1  63.99     88.0086   0          548       87577  88948  +     
SCO5088  WP_344953212.1  55.639    97.543    1.36e-138  412       88940  90182  +     
SCO5089  WP_344953214.1  44.444    94.186    8.18e-15   73.2      90213  90465  +     


Actinomadura rupiterrae DSM 45251
=================================
NZ_JAMZEA010000009.1
--------------------
Cluster 16037, score 4.1030:
Query    Subject         Identity  Coverage  E-value    Bitscore  Start   End     Strand
SCO5089  WP_253880795.1  46.512    100       5.83e-17   79        391582  391840  -     
SCO5087  WP_253880797.1  63.614    88.8651   0          547       391873  393157  -     
SCO5088  WP_253880829.1  57.286    97.7887   2.52e-135  404       408298  409564  +     


Streptomyces albidus (ex Kaewkla and Franco 2022) CAP215
========================================================
NZ_JACBXA010000004.1
--------------------
Cluster 16039, score 5.1067:
Query    Subject         Identity  Coverage  E-value    Bitscore  Start  End    Strand
SCO5089  WP_181763846.1  43.038    91.8605   1.22e-12   67.8      55839  56094  -     
SCO5088  WP_181763847.1  57        97.7887   2.76e-154  452       56110  57343  -     
SCO5087  WP_181763848.1  64.251    88.651    0          547       57339  58608  -     


Sphaerisporangium krabiense DSM 45790
=====================================
NZ_JACHBR010000003.1
--------------------
Cluster 16042, score 5.1057:
Query    Subject         Identity  Coverage  E-value    Bitscore  Start  End    Strand
SCO5089  WP_184617870.1  43.038    91.8605   4.05e-13   68.9      92813  93065  -     
SCO5088  WP_184617871.1  57.389    99.2629   5.47e-150  441       93198  94461  -     
SCO5087  WP_184617872.1  65.686    87.3662   0          547       94453  95824  -     


Asanoa sp. WMMD1127
===================
NZ_JARUBP010000001.1
--------------------
Cluster 16044, score 4.1023:
Query    Subject         Identity  Coverage  E-value    Bitscore  Start   End     Strand
SCO5088  WP_278078781.1  57.789    97.7887   2.27e-134  401       516971  518192  -     
SCO5089  WP_278078797.1  46.053    88.3721   6.83e-16   76.3      531717  531975  -     
SCO5087  WP_278078798.1  65.777    88.2227   0          546       532004  533267  -     


Streptomyces niger NRRL B-3857
==============================
NZ_JOFQ01000001.1
-----------------
Cluster 16048, score 5.1014:
Query    Subject         Identity  Coverage  E-value    Bitscore  Start   End     Strand
SCO5089  WP_052863469.1  41.975    93.0233   7.23e-11   63.5      378556  378820  -     
SCO5088  WP_052863076.1  54.637    98.0344   1.31e-136  407       378919  380179  -     
SCO5087  WP_052863077.1  64.789    90.7923   0          544       380175  381456  -     


Streptomyces gibsoniae DSM 41699
================================
NZ_JAVREY010000002.1
--------------------
Cluster 16049, score 5.1022:
Query    Subject         Identity  Coverage  E-value    Bitscore  Start   End     Strand
SCO5089  WP_311691549.1  39.189    86.0465   5.06e-11   63.5      289901  290156  -     
SCO5088  WP_311691551.1  54.364    98.5258   3.93e-140  416       290274  291492  -     
SCO5087  WP_311691553.1  61.743    88.4368   0          543       291488  292760  -     


Streptomyces albipurpureus CWNU-1
=================================
NZ_JAMQAW010000002.1
--------------------
Cluster 16051, score 5.1008:
Query    Subject         Identity  Coverage  E-value    Bitscore  Start   End     Strand
SCO5087  WP_250917589.1  65.942    88.651    0          543       384074  385349  +     
SCO5088  WP_250917590.1  56.675    97.543    1.66e-135  404       385345  386608  +     
SCO5089  WP_250917591.1  41.25     93.0233   5.92e-10   61.2      386694  386997  +     


Streptomyces bathyalis ASO4wet
==============================
NZ_CP048882.1
-------------
Cluster 16053, score 5.1076:
Query    Subject         Identity  Coverage  E-value    Bitscore  Start    End      Strand
SCO5087  WP_197352721.1  64.493    88.651    0          543       5523459  5524728  +     
SCO5088  WP_197352722.1  57.96     98.2801   1.02e-156  458       5524724  5525966  +     
SCO5089  WP_197352723.1  44.444    94.186    1.63e-15   75.1      5525973  5526228  +     


Amycolatopsis decaplanina DSM 44594
===================================
NZ_AOHO01000058.1
-----------------
Cluster 16055, score 5.1061:
Query    Subject         Identity  Coverage  E-value    Bitscore  Start   End     Strand
SCO5087  WP_007031983.1  64.508    89.2934   0          541       256205  257447  +     
SCO5088  WP_007031984.1  58.75     98.0344   1.45e-153  450       257443  258670  +     
SCO5089  WP_007031985.1  52.174    80.2326   1.84e-13   70.5      258671  258992  +     


Actinomycetospora termitidis Odt1-22
====================================
NZ_JASVWF010000005.1
--------------------
Cluster 16057, score 5.0999:
Query    Subject         Identity  Coverage  E-value    Bitscore  Start   End     Strand
SCO5089  WP_286055120.1  40        87.2093   2.65e-08   56.6      181680  181932  -     
SCO5088  WP_286055121.1  57.711    98.7715   4.31e-135  402       181953  183159  -     
SCO5087  WP_286055122.1  65.865    88.651    0          540       183155  184427  -     


Micromonospora pallida DSM 43817
================================
NZ_FMHW01000002.1
-----------------
Cluster 16059, score 5.1033:
Query    Subject         Identity  Coverage  E-value    Bitscore  Start    End      Strand
SCO5087  WP_091645124.1  61.205    88.8651   0          539       3770557  3771829  +     
SCO5088  WP_091645126.1  55.528    97.7887   2.54e-143  424       3771825  3773055  +     
SCO5089  WP_091645128.1  41.463    95.3488   1.05e-13   70.5      3773069  3773327  +     


Sphaerisporangium siamense DSM 45784
====================================
NZ_JACHND010000001.1
--------------------
Cluster 16063, score 5.1033:
Query    Subject         Identity  Coverage  E-value    Bitscore  Start    End      Strand
SCO5087  WP_184884725.1  65.854    87.7944   0          538       5945455  5946826  +     
SCO5088  WP_184884727.1  57.037    99.0172   4.67e-144  426       5946818  5948087  +     
SCO5089  WP_184884729.1  43.038    91.8605   4.87e-13   68.9      5948205  5948457  +     


Saccharothrix violaceirubra DSM 45084
=====================================
NZ_JACHJS010000001.1
--------------------
Cluster 16066, score 5.1019:
Query    Subject         Identity  Coverage  E-value    Bitscore  Start   End     Strand
SCO5087  WP_184666169.1  63.57     87.5803   0          538       756541  757795  +     
SCO5088  WP_184666170.1  56.281    97.7887   1.06e-139  414       757787  758996  +     
SCO5089  WP_184666171.1  48.571    81.3953   4.7e-12    66.6      759032  759299  +     


Streptomyces acidicola K1PN6
============================
NZ_VMNX01000024.1
-----------------
Cluster 16068, score 5.1009:
Query    Subject         Identity  Coverage  E-value    Bitscore  Start  End    Strand
SCO5089  WP_131559523.1  40.741    94.186    3.68e-11   64.3      10525  10789  -     
SCO5088  WP_152861109.1  54.613    98.5258   1.71e-138  411       10921  12136  -     
SCO5087  WP_152861110.1  62.41     88.8651   0          534       12132  13404  -     


Streptomyces alkaliphilus DSM 42118
===================================
NZ_VKHT01000172.1
-----------------
Cluster 16070, score 5.1026:
Query    Subject         Identity  Coverage  E-value    Bitscore  Start  End   Strand
SCO5089  WP_143624267.1  39.744    90.6977   4.2e-12    66.6      1607   1862  -     
SCO5088  WP_182605770.1  57.5      98.2801   9.03e-143  422       1989   3201  -     
SCO5087  WP_143621340.1  62.864    88.2227   0          537       3197   4460  -     


Phytohabitans aurantiacus RD004123
==================================
NZ_BSDI01000017.1
-----------------
Cluster 16075, score 4.0999:
Query    Subject         Identity  Coverage  E-value    Bitscore  Start  End    Strand
SCO5088  WP_281897445.1  57.644    98.0344   7.82e-139  412       37767  38991  +     
SCO5089  WP_281897447.1  42.105    65.1163   4.41e-06   51.2      39022  39289  +     
SCO5087  WP_281897463.1  66.425    88.651    0          536       42957  44208  +     


Streptomyces bungoensis DSM 41781
=================================
NZ_KQ948870.1
-------------
Cluster 16077, score 5.1010:
Query    Subject         Identity  Coverage  E-value    Bitscore  Start  End    Strand
SCO5089  WP_061928193.1  43.75     91.8605   9.91e-12   65.5      7435   7696   -     
SCO5088  WP_061928195.1  56.171    97.543    5.72e-137  408       9048   10299  -     
SCO5087  WP_061928196.1  62.56     88.651    0          536       10291  11557  -     


Streptomyces calidiresistens DSM 42108
======================================
NZ_VKHS01000206.1
-----------------
Cluster 16080, score 5.1026:
Query    Subject         Identity  Coverage  E-value    Bitscore  Start  End   Strand
SCO5087  WP_182663095.1  62.621    88.2227   0          536       2364   3627  +     
SCO5088  WP_182663097.1  57.25     98.2801   3.65e-142  421       3623   4835  +     
SCO5089  WP_182663099.1  41.772    91.8605   4.63e-13   68.9      4958   5213  +     


Amycolatopsis alba DSM 44262
============================
NZ_KB913032.1
-------------
Cluster 16082, score 5.1007:
Query    Subject         Identity  Coverage  E-value    Bitscore  Start    End      Strand
SCO5089  WP_020634165.1  47.561    95.3488   8.49e-14   70.9      5447105  5447366  -     
SCO5088  WP_039795738.1  54.975    98.7715   2.67e-134  401       5447362  5448625  -     
SCO5087  WP_026467446.1  61.836    88.651    0          535       5457164  5458442  +     


Streptomyces bluensis JCM 4729
==============================
NZ_BMVM01000007.1
-----------------
Cluster 16083, score 5.1012:
Query    Subject         Identity  Coverage  E-value   Bitscore  Start  End    Strand
SCO5087  WP_134027759.1  62.41     88.8651   0         534       35538  36810  +     
SCO5088  WP_134027761.1  55.112    98.5258   6.2e-139  412       36806  38021  +     
SCO5089  WP_134027763.1  40.741    94.186    1.18e-11  65.5      38050  38314  +     


Streptomyces bluensis NPDC001390
================================
NZ_JBIAWJ010000007.1
--------------------
Cluster 16087, score 5.1012:
Query    Subject         Identity  Coverage  E-value   Bitscore  Start   End     Strand
SCO5089  WP_134027763.1  40.741    94.186    1.18e-11  65.5      248996  249260  -     
SCO5088  WP_134027761.1  55.112    98.5258   6.2e-139  412       249289  250504  -     
SCO5087  WP_134027759.1  62.41     88.8651   0         534       250500  251772  -     


Alloactinosynnema sp. L-07
==========================
NZ_LN850107.1
-------------
Cluster 16089, score 5.1010:
Query    Subject         Identity  Coverage  E-value    Bitscore  Start   End     Strand
SCO5087  WP_054044438.1  65.7      88.651    0          534       126333  127587  +     
SCO5088  WP_054044441.1  53.634    98.0344   7.61e-136  405       127652  128888  +     
SCO5089  WP_172803165.1  42.308    90.6977   1.23e-13   70.5      128920  129181  +     


Actinomadura alba JCM 14906
===========================
NZ_BAAAOK010000015.1
--------------------
Cluster 16090, score 4.1015:
Query    Subject         Identity  Coverage  E-value   Bitscore  Start   End     Strand
SCO5089  WP_187245387.1  39.506    94.186    5.22e-11  63.5      644230  644485  +     
SCO5087  WP_187245481.1  63.35     88.2227   0         533       662177  663449  +     
SCO5088  WP_187245366.1  56.892    98.0344   1.3e-141  419       663445  664675  +     


Streptomyces flavochromogenes NPDC012605
========================================
NZ_JBIBDZ010000018.1
--------------------
Cluster 16094, score 5.1006:
Query    Subject         Identity  Coverage  E-value    Bitscore  Start  End    Strand
SCO5089  WP_030321424.1  41.25     91.8605   5.43e-11   63.5      7690   7951   -     
SCO5088  WP_051820597.1  56.423    97.543    8.31e-138  410       9302   10553  -     
SCO5087  WP_388311846.1  61.836    88.651    0          532       10545  11811  -     


Streptomyces cinerochromogenes JCM 3385
=======================================
NZ_BMRM01000019.1
-----------------
Cluster 16097, score 5.1016:
Query    Subject         Identity  Coverage  E-value   Bitscore  Start   End     Strand
SCO5089  WP_189304893.1  38.272    94.186    9.31e-13  68.2      145648  145903  -     
SCO5088  WP_189304895.1  56.281    97.7887   1.1e-140  417       145957  147169  -     
SCO5087  WP_189304898.1  62.044    88.0086   0         531       147165  148431  -     


Streptomyces sp. Go40/10 Go 40/10
=================================
NZ_CP084203.1
-------------
Cluster 16099, score 5.1010:
Query    Subject         Identity  Coverage  E-value   Bitscore  Start    End      Strand
SCO5089  WP_189304893.1  38.272    94.186    9.31e-13  68.2      2237025  2237280  -     
SCO5088  WP_230918671.1  56.03     97.7887   1.8e-138  411       2237334  2238546  -     
SCO5087  WP_189304898.1  62.044    88.0086   0         531       2238542  2239808  -     


Amycolatopsis mediterranei NPDC052197
=====================================
NZ_JBFAVK010000001.1
--------------------
Cluster 16101, score 5.1008:
Query    Subject         Identity  Coverage  E-value    Bitscore  Start   End     Strand
SCO5089  WP_013227253.1  43.902    95.3488   5.29e-12   66.2      971541  971787  -     
SCO5088  WP_363996099.1  56.468    98.0344   1.62e-138  411       971811  973032  -     
SCO5087  WP_363996102.1  64.251    88.651    0          531       973046  974306  -     


Amycolatopsis mediterranei ISP5501
==================================
NZ_CP100416.1
-------------
Cluster 16107, score 5.1012:
Query    Subject         Identity  Coverage  E-value    Bitscore  Start    End      Strand
SCO5087  WP_013227255.1  64.01     88.651    0          530       1280688  1281948  +     
SCO5088  WP_176742108.1  56.716    98.0344   4.05e-140  416       1281944  1283183  +     
SCO5089  WP_013227253.1  43.902    95.3488   5.29e-12   66.2      1283207  1283453  +     


Streptomyces geranii A301
=========================
NZ_PJME01000032.1
-----------------
Cluster 16115, score 5.1018:
Query    Subject         Identity  Coverage  E-value    Bitscore  Start  End    Strand
SCO5087  WP_105973315.1  61.557    88.0086   0          530       74030  75296  +     
SCO5088  WP_105973316.1  56.784    97.7887   6.21e-141  417       75292  76504  +     
SCO5089  WP_105973317.1  39.759    96.5116   1.15e-13   70.5      76611  76863  +     


Micromonospora sagamiensis JCM 3310
===================================
NZ_AP023438.1
-------------
Cluster 16116, score 5.1032:
Query    Subject         Identity  Coverage  E-value    Bitscore  Start    End      Strand
SCO5089  WP_091462878.1  43.902    95.3488   1.89e-15   75.1      5124087  5124345  -     
SCO5088  WP_145818961.1  54.25     98.2801   2.59e-145  429       5124376  5125594  -     
SCO5087  WP_091462876.1  61.205    88.8651   0          528       5125590  5126862  -     


Micromonospora inyonensis DSM 46123
===================================
NZ_FMHU01000002.1
-----------------
Cluster 16122, score 5.1030:
Query    Subject         Identity  Coverage  E-value    Bitscore  Start    End      Strand
SCO5087  WP_091462876.1  61.205    88.8651   0          528       2965569  2966841  +     
SCO5088  WP_091462877.1  54.25     98.2801   7.88e-145  427       2966837  2968055  +     
SCO5089  WP_091462878.1  43.902    95.3488   1.89e-15   75.1      2968086  2968344  +     


Streptomyces triticagri NEAU-YY421
==================================
NZ_QUAK01000188.1
-----------------
Cluster 16124, score 5.1025:
Query    Subject         Identity  Coverage  E-value    Bitscore  Start  End   Strand
SCO5089  WP_128558611.1  39.241    91.8605   2.16e-13   69.7      1308   1563  -     
SCO5088  WP_128558612.1  58.462    95.8231   8.12e-145  427       1652   2864  -     
SCO5087  WP_128558613.1  61.111    88.651    0          528       2860   4126  -     


Streptomyces iranensis DSM 41954
================================
NZ_CP136563.1
-------------
Cluster 16127, score 4.0990:
Query    Subject         Identity  Coverage  E-value    Bitscore  Start    End      Strand
SCO5089  WP_209468619.1  36.842    66.2791   3.36e-06   54.3      4171381  4172623  +     
SCO5087  WP_044569697.1  62.019    89.0792   0          527       4175700  4176960  +     
SCO5088  WP_044569698.1  58.974    95.5774   1.42e-137  409       4176959  4178204  +     


Actinomadura luzonensis ATCC 31491
==================================
NZ_JAKRKC020000003.1
--------------------
Cluster 16132, score 5.1021:
Query    Subject         Identity  Coverage  E-value    Bitscore  Start   End     Strand
SCO5089  WP_242380800.1  40.506    91.8605   2.99e-07   53.9      177457  177703  -     
SCO5088  WP_242380801.1  61.558    97.7887   1.15e-149  440       177699  178932  -     
SCO5087  WP_242380802.1  63.592    88.2227   0          527       178928  180209  -     


Actinoplanes siamensis TBRC 4237
================================
NZ_JBHSBE010000004.1
--------------------
Cluster 16135, score 4.0998:
Query    Subject         Identity  Coverage  E-value    Bitscore  Start   End     Strand
SCO5087  WP_203682482.1  61.836    88.651    0          525       196727  197981  -     
SCO5089  WP_203682492.1  40.23     100       8.89e-10   60.5      204453  204720  -     
SCO5088  WP_307834023.1  55.89     98.0344   6.49e-139  412       204785  205979  -     
```
