## Supplementary material for "CAGEcleaner: reducing genomic redundancy in gene cluster mining": Actinorhodin Example Case Files: session.json (part 1 of 30)

```
{"query": {"indices": [], "subjects": [{"id": null, "hits": [], "name": "SCO5086", "ipg": null, "start": 0, "end": 783, "strand": 1, "sequence": "MATQDSEVALVTGATSGIGLEIARRLGKEGLRVFVCARGEEGLRTTLKELREAGVEADGRTCDVRSVPEIEALVAAVVERYGPVDVLVNNAGRPGGGATAELADELWLDVVETNLTGVFRVTKQVLKAGGMLERGTGRIVNIASTGGKQGVVHAAPYSASKHGVVGFTKALGLELARTGITVNAVCPGFVETPMAASVREHYSDIWEVSTEEAFDRITARVPIGRYVQPSEVAEMVAYLIGPGAAAVTAQALNVCGGLGNY"}, {"id": null, "hits": [], "name": "SCO5087", "ipg": null, "start": 1283, "end": 2684, "strand": 1, "sequence": "MPLDAAPVDPASRGPVSAFEPPSSHGADDDDDHRTNASKELFGLKRRVVITGVGVRAPGGNGTRQFWELLTSGRTATRRISFFDPSPYRSQVAAEADFDPVAEGFGPRELDRMDRASQFAVACAREAFAASGLDPDTLDPARVGVSLGSAVAAATSLEREYLLLSDSGRDWEVDAAWLSRHMFDYLVPSVMPAEVAWAVGAEGPVTMVSTGCTSGLDSVGNAVRAIEEGSADVMFAGAADTPITPIVVACFDAIRATTARNDDPEHASRPFDGTRDGFVLAEGAAMFVLEDYDSALARGARIHAEISGYATRCNAYHMTGLKADGREMAETIRVALDESRTDATDIDYINAHGSGTRQNDRHETAAYKRALGEHARRTPVSSIKSMVGHSLGAIGSLEIAACVLALEHGVVPPTANLRTSDPECDLDYVPLEARERKLRSVLTVGSGFGGFQSAMVLRDAETAGAAA"}, {"id": null, "hits": [], "name": "SCO5088", "ipg": null, "start": 3184, "end": 4405, "strand": 1, "sequence": "MSVLITGVGVVAPNGLGLAPYWSAVLDGRHGLGPVTRFDVSRYPATLAGQIDDFHAPDHIPGRLLPQTDPSTRLALTAADWALQDAKADPESLTDYDMGVVTANACGGFDFTHREFRKLWSEGPKSVSVYESFAWFYAVNTGQISIRHGMRGPSSALVAEQAGGLDALGHARRTIRRGTPLVVSGGVDSALDPWGWVSQIASGRISTATDPDRAYLPFDERAAGYVPGEGGAILVLEDSAAAEARGRHDAYGELAGCASTFDPAPGSGRPAGLERAIRLALNDAGTGPEDVDVVFADGAGVPELDAAEARAIGRVFGREGVPVTVPKTTTGRLYSGGGPLDVVTALMSLREGVIAPTAGVTSVPREYGIDLVLGEPRSTAPRTALVLARGRWGFNSAAVLRRFAPTP"}, {"id": null, "hits": [], "name": "SCO5089", "ipg": null, "start": 4905, "end": 5163, "strand": 1, "sequence": "MATLLTTDDLRRALVECAGETDGTDLSGDFLDLRFEDIGYDSLALMETAARLESRYGVSIPDDVAGRVDTPRELLDLINGALAEAA"}], "intermediate_genes": [], "score": 4.0, "start": 0, "end": 5163, "number": 0}, "queries": ["SCO5086", "SCO5087", "SCO5088", "SCO5089"], "params": {"mode": "remote", "database": ["refseq_protein"], "min_identity": 30, "min_coverage": 50, "max_evalue": 0.01, "require": null, "query_file": "/home/u0165050/run/cagecleaner_examples/actinorhodin/query.fasta", "rid": "T43PYDUN013"}, "organisms": [{"name": "Streptomyces anthocyanicus", "strain": "JCM 3037", "scaffolds": [{"accession": "NZ_BMPR01000007.1", "subjects": [{"id": null, "hits": [{"query": "SCO5086", "subject": "WP_003973892.1", "identity": 100.0, "coverage": 100.0, "evalue": 0.0, "bitscore": 518.0}], "name": "WP_003973892.1", "ipg": "256321", "start": 18518, "end": 19304, "strand": -1, "sequence": null}, {"id": null, "hits": [{"query": "SCO5087", "subject": "WP_003973891.1", "identity": 100.0, "coverage": 100.0, "evalue": 0.0, "bitscore": 939.0}], "name": "WP_003973891.1", "ipg": "1295163", "start": 19384, "end": 20788, "strand": 1, "sequence": null}, {"id": null, "hits": [{"query": "SCO5088", "subject": "WP_011030048.1", "identity": 100.0, "coverage": 100.0, "evalue": 0.0, "bitscore": 803.0}], "name": "WP_011030048.1", "ipg": "1174003", "start": 20784, "end": 22008, "strand": 1, "sequence": null}, {"id": null, "hits": [{"query": "SCO5089", "subject": "WP_003973889.1", "identity": 100.0, "coverage": 100.0, "evalue": 1.56e-51, "bitscore": 166.0}], "name": "WP_003973889.1", "ipg": "304577", "start": 22032, "end": 22293, "strand": 1, "sequence": null}], "clusters": [{"indices": [0, 1, 2, 3], "subjects": [], "intermediate_genes": [], "score": 7.2426, "start": 18518, "end": 22293, "number": 1}]}, {"accession": "BMPR01000007.1", "subjects": [{"id": null, "hits": [{"query": "SCO5086", "subject": "GGL45163.1", "identity": 100.0, "coverage": 100.0, "evalue": 0.0, "bitscore": 518.0}], "name": "GGL45163.1", "ipg": "256321", "start": 18518, "end": 19304, "strand": -1, "sequence": null}, {"id": null, "hits": [{"query": "SCO5088", "subject": "GGL45197.1", "identity": 100.0, "coverage": 100.0, "evalue": 0.0, "bitscore": 803.0}], "name": "GGL45197.1", "ipg": "1174003", "start": 20784, "end": 22008, "strand": 1, "sequence": null}, {"id": null, "hits": [{"query": "SCO5089", "subject": "GGL45209.1", "identity": 100.0, "coverage": 100.0, "evalue": 1.56e-51, "bitscore": 166.0}], "name": "GGL45209.1", "ipg": "304577", "start": 22032, "end": 22293, "strand": 1, "sequence": null}], "clusters": [{"indices": [0, 1, 2], "subjects": [], "intermediate_genes": [], "score": 4.1487, "start": 18518, "end": 22293, "number": 2}]}, {"accession": "NZ_BMPR01000001.1", "subjects": [{"id": null, "hits": [{"query": "SCO5089", "subject": "WP_003977559.1", "identity": 38.667, "coverage": 87.20930232558139, "evalue": 1.63e-07, "bitscore": 55.1}], "name": "WP_003977559.1", "ipg": "984539", "start": 627532, "end": 627805, "strand": -1, "sequence": null}], "clusters": []}, {"accession": "BMPR01000001.1", "subjects": [{"id": null, "hits": [{"query": "SCO5089", "subject": "GGL23819.1", "identity": 38.667, "coverage": 87.20930232558139, "evalue": 1.63e-07, "bitscore": 55.1}], "name": "GGL23819.1", "ipg": "984539", "start": 627532, "end": 627805, "strand": -1, "sequence": null}], "clusters": []}]}, {"name": "Streptomyces anthocyanicus", "strain": "NBC_00116", "scaffolds": [{"accession": "NZ_CP108200.1", "subjects": [{"id": null, "hits": [{"query": "SCO5086", "subject": "WP_003973892.1", "identity": 100.0, "coverage": 100.0, "evalue": 0.0, "bitscore": 518.0}], "name": "WP_003973892.1", "ipg": "256321", "start": 5404714, "end": 5405500, "strand": -1, "sequence": null}, {"id": null, "hits": [{"query": "SCO5087", "subject": "WP_003973891.1", "identity": 100.0, "coverage": 100.0, "evalue": 0.0, "bitscore": 939.0}], "name": "WP_003973891.1", "ipg": "1295163", "start": 5405580, "end": 5406984, "strand": 1, "sequence": null}, {"id": null, "hits": [{"query": "SCO5088", "subject": "WP_011030048.1", "identity": 100.0, "coverage": 100.0, "evalue": 0.0, "bitscore": 803.0}], "name": "WP_011030048.1", "ipg": "1174003", "start": 5406980, "end": 5408204, "strand": 1, "sequence": null}, {"id": null, "hits": [{"query": "SCO5089", "subject": "WP_003973889.1", "identity": 100.0, "coverage": 100.0, "evalue": 1.56e-51, "bitscore": 166.0}], "name": "WP_003973889.1", "ipg": "304577", "start": 5408228, "end": 5408489, "strand": 1, "sequence": null}, {"id": null, "hits": [{"query": "SCO5089", "subject": "WP_003977559.1", "identity": 38.667, "coverage": 87.20930232558139, "evalue": 1.63e-07, "bitscore": 55.1}], "name": "WP_003977559.1", "ipg": "984539", "start": 1366922, "end": 1367195, "strand": -1, "sequence": null}], "clusters": [{"indices": [0, 1, 2, 3], "subjects": [], "intermediate_genes": [], "score": 7.2426, "start": 5404714, "end": 5408489, "number": 3}]}, {"accession": "CP108200.1", "subjects": [{"id": null, "hits": [{"query": "SCO5086", "subject": "WTR97147.1", "identity": 100.0, "coverage": 100.0, "evalue": 0.0, "bitscore": 518.0}], "name": "WTR97147.1", "ipg": "256321", "start": 5404714, "end": 5405500, "strand": -1, "sequence": null}, {"id": null, "hits": [{"query": "SCO5088", "subject": "WTR97149.1", "identity": 100.0, "coverage": 100.0, "evalue": 0.0, "bitscore": 803.0}], "name": "WTR97149.1", "ipg": "1174003", "start": 5406980, "end": 5408204, "strand": 1, "sequence": null}, {"id": null, "hits": [{"query": "SCO5089", "subject": "WTR97150.1", "identity": 100.0, "coverage": 100.0, "evalue": 1.56e-51, "bitscore": 166.0}], "name": "WTR97150.1", "ipg": "304577", "start": 5408228, "end": 5408489, "strand": 1, "sequence": null}, {"id": null, "hits": [{"query": "SCO5089", "subject": "WTR93734.1", "identity": 38.667, "coverage": 87.20930232558139, "evalue": 1.63e-07, "bitscore": 55.1}], "name": "WTR93734.1", "ipg": "984539", "start": 1366922, "end": 1367195, "strand": -1, "sequence": null}], "clusters": [{"indices": [0, 1, 2], "subjects": [], "intermediate_genes": [], "score": 4.1487, "start": 5404714, "end": 5408489, "number": 4}]}]}, {"name": "Streptomyces anthocyanicus", "strain": "NBC 01687", "scaffolds": [{"accession": "NZ_CP109205.1", "subjects": [{"id": null, "hits": [{"query": "SCO5086", "subject": "WP_003973892.1", "identity": 100.0, "coverage": 100.0, "evalue": 0.0, "bitscore": 518.0}], "name": "WP_003973892.1", "ipg": "256321", "start": 3107087, "end": 3107873, "strand": 1, "sequence": null}, {"id": null, "hits": [{"query": "SCO5087", "subject": "WP_003973891.1", "identity": 100.0, "coverage": 100.0, "evalue": 0.0, "bitscore": 939.0}], "name": "WP_003973891.1", "ipg": "1295163", "start": 3105603, "end": 3107007, "strand": -1, "sequence": null}, {"id": null, "hits": [{"query": "SCO5088", "subject": "WP_011030048.1", "identity": 100.0, "coverage": 100.0, "evalue": 0.0, "bitscore": 803.0}], "name": "WP_011030048.1", "ipg": "1174003", "start": 3104383, "end": 3105607, "strand": -1, "sequence": null}, {"id": null, "hits": [{"query": "SCO5089", "subject": "WP_003973889.1", "identity": 100.0, "coverage": 100.0, "evalue": 1.56e-51, "bitscore": 166.0}], "name": "WP_003973889.1", "ipg": "304577", "start": 3104098, "end": 3104359, "strand": -1, "sequence": null}, {"id": null, "hits": [{"query": "SCO5089", "subject": "WP_003977559.1", "identity": 38.667, "coverage": 87.20930232558139, "evalue": 1.63e-07, "bitscore": 55.1}], "name": "WP_003977559.1", "ipg": "984539", "start": 7176560, "end": 7176833, "strand": 1, "sequence": null}], "clusters": [{"indices": [3, 2, 1, 0], "subjects": [], "intermediate_genes": [], "score": 7.2426, "start": 3104098, "end": 3107873, "number": 5}]}, {"accession": "CP109205.1", "subjects": [{"id": null, "hits": [{"query": "SCO5086", "subject": "WUU46410.1", "identity": 100.0, "coverage": 100.0, "evalue": 0.0, "bitscore": 518.0}], "name": "WUU46410.1", "ipg": "256321", "start": 3107087, "end": 3107873, "strand": 1, "sequence": null}, {"id": null, "hits": [{"query": "SCO5088", "subject": "WUU46408.1", "identity": 100.0, "coverage": 100.0, "evalue": 0.0, "bitscore": 803.0}], "name": "WUU46408.1", "ipg": "1174003", "start": 3104383, "end": 3105607, "strand": -1, "sequence": null}, {"id": null, "hits": [{"query": "SCO5089", "subject": "WUU46407.1", "identity": 100.0, "coverage": 100.0, "evalue": 1.56e-51, "bitscore": 166.0}], "name": "WUU46407.1", "ipg": "304577", "start": 3104098, "end": 3104359, "strand": -1, "sequence": null}, {"id": null, "hits": [{"query": "SCO5089", "subject": "WUU49843.1", "identity": 38.667, "coverage": 87.20930232558139, "evalue": 1.63e-07, "bitscore": 55.1}], "name": "WUU49843.1", "ipg": "984539", "start": 7176560, "end": 7176833, "strand": 1, "sequence": null}], "clusters": [{"indices": [2, 1, 0], "subjects": [], "intermediate_genes": [], "score": 4.1487, "start": 3104098, "end": 3107873, "number": 6}]}]}, {"name": "Streptomyces anthocyanicus", "strain": "NBC 01636", "scaffolds": [{"accession": "NZ_CP109275.1", "subjects": [{"id": null, "hits": [{"query": "SCO5086", "subject": "WP_003973892.1", "identity": 100.0, "coverage": 100.0, "evalue": 0.0, "bitscore": 518.0}], "name": "WP_003973892.1", "ipg": "256321", "start": 3215420, "end": 3216206, "strand": 1, "sequence": null}, {"id": null, "hits": [{"query": "SCO5087", "subject": "WP_003973891.1", "identity": 100.0, "coverage": 100.0, "evalue": 0.0, "bitscore": 939.0}], "name": "WP_003973891.1", "ipg": "1295163", "start": 3213936, "end": 3215340, "strand": -1, "sequence": null}, {"id": null, "hits": [{"query": "SCO5088", "subject": "WP_406227964.1", "identity": 99.754, "coverage": 100.0, "evalue": 0.0, "bitscore": 800.0}], "name": "WP_406227964.1", "ipg": "777828880", "start": 3212716, "end": 3213940, "strand": -1, "sequence": null}, {"id": null, "hits": [{"query": "SCO5089", "subject": "WP_003973889.1", "identity": 100.0, "coverage": 100.0, "evalue": 1.56e-51, "bitscore": 166.0}], "name": "WP_003973889.1", "ipg": "304577", "start": 3212431, "end": 3212692, "strand": -1, "sequence": null}, {"id": null, "hits": [{"query": "SCO5089", "subject": "WP_406228721.1", "identity": 37.333, "coverage": 87.20930232558139, "evalue": 7.07e-07, "bitscore": 53.1}], "name": "WP_406228721.1", "ipg": "777829349", "start": 7297133, "end": 7297406, "strand": 1, "sequence": null}], "clusters": [{"indices": [3, 2, 1, 0], "subjects": [], "intermediate_genes": [], "score": 7.2423, "start": 3212431, "end": 3216206, "number": 7}]}, {"accession": "CP109275.1", "subjects": [{"id": null, "hits": [{"query": "SCO5086", "subject": "WTE18770.1", "identity": 100.0, "coverage": 100.0, "evalue": 0.0, "bitscore": 518.0}], "name": "WTE18770.1", "ipg": "256321", "start": 3215420, "end": 3216206, "strand": 1, "sequence": null}, {"id": null, "hits": [{"query": "SCO5088", "subject": "WTE18768.1", "identity": 99.754, "coverage": 100.0, "evalue": 0.0, "bitscore": 800.0}], "name": "WTE18768.1", "ipg": "777828880", "start": 3212716, "end": 3213940, "strand": -1, "sequence": null}, {"id": null, "hits": [{"query": "SCO5089", "subject": "WTE18767.1", "identity": 100.0, "coverage": 100.0, "evalue": 1.56e-51, "bitscore": 166.0}], "name": "WTE18767.1", "ipg": "304577", "start": 3212431, "end": 3212692, "strand": -1, "sequence": null}, {"id": null, "hits": [{"query": "SCO5089", "subject": "WTE22205.1", "identity": 37.333, "coverage": 87.20930232558139, "evalue": 7.07e-07, "bitscore": 53.1}], "name": "WTE22205.1", "ipg": "777829349", "start": 7297133, "end": 7297406, "strand": 1, "sequence": null}], "clusters": [{"indices": [2, 1, 0], "subjects": [], "intermediate_genes": [], "score": 4.1484000000000005, "start": 3212431, "end": 3216206, "number": 8}]}]}, {"name": "Streptomyces anthocyanicus", "strain": "NPDC000080", "scaffolds": [{"accession": "NZ_JBEPFK010000234.1", "subjects": [{"id": null, "hits": [{"query": "SCO5086", "subject": "WP_003973892.1", "identity": 100.0, "coverage": 100.0, "evalue": 0.0, "bitscore": 518.0}], "name": "WP_003973892.1", "ipg": "256321", "start": 8612, "end": 9398, "strand": 1, "sequence": null}, {"id": null, "hits": [{"query": "SCO5087", "subject": "WP_003973891.1", "identity": 100.0, "coverage": 100.0, "evalue": 0.0, "bitscore": 939.0}], "name": "WP_003973891.1", "ipg": "1295163", "start": 7128, "end": 8532, "strand": -1, "sequence": null}, {"id": null, "hits": [{"query": "SCO5088", "subject": "WP_011030048.1", "identity": 100.0, "coverage": 100.0, "evalue": 0.0, "bitscore": 803.0}], "name": "WP_011030048.1", "ipg": "1174003", "start": 5908, "end": 7132, "strand": -1, "sequence": null}, {"id": null, "hits": [{"query": "SCO5089", "subject": "WP_003973889.1", "identity": 100.0, "coverage": 100.0, "evalue": 1.56e-51, "bitscore": 166.0}], "name": "WP_003973889.1", "ipg": "304577", "start": 5623, "end": 5884, "strand": -1, "sequence": null}], "clusters": [{"indices": [3, 2, 1, 0], "subjects": [], "intermediate_genes": [], "score": 7.2426, "start": 5623, "end": 9398, "number": 9}]}, {"accession": "JBEPFK010000234.1", "subjects": [{"id": null, "hits": [{"query": "SCO5086", "subject": "MES4829132.1", "identity": 100.0, "coverage": 100.0, "evalue": 0.0, "bitscore": 518.0}], "name": "MES4829132.1", "ipg": "256321", "start": 8612, "end": 9398, "strand": 1, "sequence": null}, {"id": null, "hits": [{"query": "SCO5087", "subject": "MES4829131.1", "identity": 100.0, "coverage": 100.0, "evalue": 0.0, "bitscore": 939.0}], "name": "MES4829131.1", "ipg": "1295163", "start": 7128, "end": 8532, "strand": -1, "sequence": null}, {"id": null, "hits": [{"query": "SCO5088", "subject": "MES4829130.1", "identity": 100.0, "coverage": 100.0, "evalue": 0.0, "bitscore": 803.0}], "name": "MES4829130.1", "ipg": "1174003", "start": 5908, "end": 7132, "strand": -1, "sequence": null}, {"id": null, "hits": [{"query": "SCO5089", "subject": "MES4829129.1", "identity": 100.0, "coverage": 100.0, "evalue": 1.56e-51, "bitscore": 166.0}], "name": "MES4829129.1", "ipg": "304577", "start": 5623, "end": 5884, "strand": -1, "sequence": null}], "clusters": []}, {"accession": "NZ_JBEPFK010000100.1", "subjects": [{"id": null, "hits": [{"query": "SCO5089", "subject": "WP_003977559.1", "identity": 38.667, "coverage": 87.20930232558139, "evalue": 1.63e-07, "bitscore": 55.1}], "name": "WP_003977559.1", "ipg": "984539", "start": 5032, "end": 5305, "strand": 1, "sequence": null}], "clusters": []}, {"accession": "JBEPFK010000100.1", "subjects": [{"id": null, "hits": [{"query": "SCO5089", "subject": "MES4827668.1", "identity": 38.667, "coverage": 87.20930232558139, "evalue": 1.63e-07, "bitscore": 55.1}], "name": "MES4827668.1", "ipg": "984539", "start": 5032, "end": 5305, "strand": 1, "sequence": null}], "clusters": []}]}, {"name": "Streptomyces anthocyanicus", "strain": "NPDC020086", "scaffolds": [{"accession": "NZ_JBEXZZ010000026.1", "subjects": [{"id": null, "hits": [{"query": "SCO5086", "subject": "WP_003973892.1", "identity": 100.0, "coverage": 100.0, "evalue": 0.0, "bitscore": 518.0}], "name": "WP_003973892.1", "ipg": "256321", "start": 59027, "end": 59813, "strand": 1, "sequence": null}, {"id": null, "hits": [{"query": "SCO5087", "subject": "WP_003973891.1", "identity": 100.0, "coverage": 100.0, "evalue": 0.0, "bitscore": 939.0}], "name": "WP_003973891.1", "ipg": "1295163", "start": 57543, "end": 58947, "strand": -1, "sequence": null}, {"id": null, "hits": [{"query": "SCO5088", "subject": "WP_011030048.1", "identity": 100.0, "coverage": 100.0, "evalue": 0.0, "bitscore": 803.0}], "name": "WP_011030048.1", "ipg": "1174003", "start": 56323, "end": 57547, "strand": -1, "sequence": null}, {"id": null, "hits": [{"query": "SCO5089", "subject": "WP_003973889.1", "identity": 100.0, "coverage": 100.0, "evalue": 1.56e-51, "bitscore": 166.0}], "name": "WP_003973889.1", "ipg": "304577", "start": 56038, "end": 56299, "strand": -1, "sequence": null}], "clusters": [{"indices": [3, 2, 1, 0], "subjects": [], "intermediate_genes": [], "score": 7.2426, "start": 56038, "end": 59813, "number": 11}]}, {"accession": "JBEXZZ010000026.1", "subjects": [{"id": null, "hits": [{"query": "SCO5086", "subject": "MEU1612999.1", "identity": 100.0, "coverage": 100.0, "evalue": 0.0, "bitscore": 518.0}], "name": "MEU1612999.1", "ipg": "256321", "start": 59027, "end": 59813, "strand": 1, "sequence": null}, {"id": null, "hits": [{"query": "SCO5087", "subject": "MEU1612998.1", "identity": 100.0, "coverage": 100.0, "evalue": 0.0, "bitscore": 939.0}], "name": "MEU1612998.1", "ipg": "1295163", "start": 57543, "end": 58947, "strand": -1, "sequence": null}, {"id": null, "hits": [{"query": "SCO5088", "subject": "MEU1612997.1", "identity": 100.0, "coverage": 100.0, "evalue": 0.0, "bitscore": 803.0}], "name": "MEU1612997.1", "ipg": "1174003", "start": 56323, "end": 57547, "strand": -1, "sequence": null}, {"id": null, "hits": [{"query": "SCO5089", "subject": "MEU1612996.1", "identity": 100.0, "coverage": 100.0, "evalue": 1.56e-51, "bitscore": 166.0}], "name": "MEU1612996.1", "ipg": "304577", "start": 56038, "end": 56299, "strand": -1, "sequence": null}], "clusters": []}, {"accession": "NZ_JBEXZZ010000049.1", "subjects": [{"id": null, "hits": [{"query": "SCO5089", "subject": "WP_003977559.1", "identity": 38.667, "coverage": 87.20930232558139, "evalue": 1.63e-07, "bitscore": 55.1}], "name": "WP_003977559.1", "ipg": "984539", "start": 45299, "end": 45572, "strand": -1, "sequence": null}], "clusters": []}, {"accession": "JBEXZZ010000049.1", "subjects": [{"id": null, "hits": [{"query": "SCO5089", "subject": "MEU1614686.1", "identity": 38.667, "coverage": 87.20930232558139, "evalue": 1.63e-07, "bitscore": 55.1}], "name": "MEU1614686.1", "ipg": "984539", "start": 45299, "end": 45572, "strand": -1, "sequence": null}], "clusters": []}]}, {"name": "Streptomyces anthocyanicus", "strain": "NPDC020081", "scaffolds": [{"accession": "NZ_JBEYAA010000043.1", "subjects": [{"id": null, "hits": [{"query": "SCO5086", "subject": "WP_003973892.1", "identity": 100.0, "coverage": 100.0, "evalue": 0.0, "bitscore": 518.0}], "name": "WP_003973892.1", "ipg": "256321", "start": 58914, "end": 59700, "strand": 1, "sequence": null}, {"id": null, "hits": [{"query": "SCO5087", "subject": "WP_003973891.1", "identity": 100.0, "coverage": 100.0, "evalue": 0.0, "bitscore": 939.0}], "name": "WP_003973891.1", "ipg": "1295163", "start": 57430, "end": 58834, "strand": -1, "sequence": null}, {"id": null, "hits": [{"query": "SCO5088", "subject": "WP_011030048.1", "identity": 100.0, "coverage": 100.0, "evalue": 0.0, "bitscore": 803.0}], "name": "WP_011030048.1", "ipg": "1174003", "start": 56210, "end": 57434, "strand": -1, "sequence": null}, {"id": null, "hits": [{"query": "SCO5089", "subject": "WP_003973889.1", "identity": 100.0, "coverage": 100.0, "evalue": 1.56e-51, "bitscore": 166.0}], "name": "WP_003973889.1", "ipg": "304577", "start": 55925, "end": 56186, "strand": -1, "sequence": null}], "clusters": [{"indices": [3, 2, 1, 0], "subjects": [], "intermediate_genes": [], "score": 7.2426, "start": 55925, "end": 59700, "number": 13}]}, {"accession": "JBEYAA010000043.1", "subjects": [{"id": null, "hits": [{"query": "SCO5086", "subject": "MEU1584498.1", "identity": 100.0, "coverage": 100.0, "evalue": 0.0, "bitscore": 518.0}], "name": "MEU1584498.1", "ipg": "256321", "start": 58914, "end": 59700, "strand": 1, "sequence": null}, {"id": null, "hits": [{"query": "SCO5087", "subject": "MEU1584497.1", "identity": 100.0, "coverage": 100.0, "evalue": 0.0, "bitscore": 939.0}], "name": "MEU1584497.1", "ipg": "1295163", "start": 57430, "end": 58834, "strand": -1, "sequence": null}, {"id": null, "hits": [{"query": "SCO5088", "subject": "MEU1584496.1", "identity": 100.0, "coverage": 100.0, "evalue": 0.0, "bitscore": 803.0}], "name": "MEU1584496.1", "ipg": "1174003", "start": 56210, "end": 57434, "strand": -1, "sequence": null}, {"id": null, "hits": [{"query": "SCO5089", "subject": "MEU1584495.1", "identity": 100.0, "coverage": 100.0, "evalue": 1.56e-51, "bitscore": 166.0}], "name": "MEU1584495.1", "ipg": "304577", "start": 55925, "end": 56186, "strand": -1, "sequence": null}], "clusters": []}, {"accession": "NZ_JBEYAA010000008.1", "subjects": [{"id": null, "hits": [{"query": "SCO5089", "subject": "WP_003977559.1", "identity": 38.667, "coverage": 87.20930232558139, "evalue": 1.63e-07, "bitscore": 55.1}], "name": "WP_003977559.1", "ipg": "984539", "start": 280945, "end": 281218, "strand": -1, "sequence": null}], "clusters": []}, {"accession": "JBEYAA010000008.1", "subjects": [{"id": null, "hits": [{"query": "SCO5089", "subject": "MEU1580376.1", "identity": 38.667, "coverage": 87.20930232558139, "evalue": 1.63e-07, "bitscore": 55.1}], "name": "MEU1580376.1", "ipg": "984539", "start": 280945, "end": 281218, "strand": -1, "sequence": null}], "clusters": []}]}, {"name": "Streptomyces anthocyanicus", "strain": "NPDC006946", "scaffolds": [{"accession": "NZ_JBEYIB010000026.1", "subjects": [{"id": null, "hits": [{"query": "SCO5086", "subject": "WP_003973892.1", "identity": 100.0, "coverage": 100.0, "evalue": 0.0, "bitscore": 518.0}], "name": "WP_003973892.1", "ipg": "256321", "start": 114, "end": 900, "strand": -1, "sequence": null}, {"id": null, "hits": [{"query": "SCO5087", "subject": "WP_359550241.1", "identity": 99.786, "coverage": 100.0, "evalue": 0.0, "bitscore": 937.0}], "name": "WP_359550241.1", "ipg": "871453535", "start": 980, "end": 2384, "strand": 1, "sequence": null}, {"id": null, "hits": [{"query": "SCO5088", "subject": "WP_011030048.1", "identity": 100.0, "coverage": 100.0, "evalue": 0.0, "bitscore": 803.0}], "name": "WP_011030048.1", "ipg": "1174003", "start": 2380, "end": 3604, "strand": 1, "sequence": null}, {"id": null, "hits": [{"query": "SCO5089", "subject": "WP_003973889.1", "identity": 100.0, "coverage": 100.0, "evalue": 1.56e-51, "bitscore": 166.0}], "name": "WP_003973889.1", "ipg": "304577", "start": 3628, "end": 3889, "strand": 1, "sequence": null}], "clusters": [{"indices": [0, 1, 2, 3], "subjects": [], "intermediate_genes": [], "score": 7.2424, "start": 114, "end": 3889, "number": 15}]}, {"accession": "JBEYIB010000026.1", "subjects": [{"id": null, "hits": [{"query": "SCO5086", "subject": "MEU3238669.1", "identity": 100.0, "coverage": 100.0, "evalue": 0.0, "bitscore": 518.0}], "name": "MEU3238669.1", "ipg": "256321", "start": 114, "end": 900, "strand": -1, "sequence": null}, {"id": null, "hits": [{"query": "SCO5087", "subject": "MEU3238670.1", "identity": 99.786, "coverage": 100.0, "evalue": 0.0, "bitscore": 937.0}], "name": "MEU3238670.1", "ipg": "871453535", "start": 980, "end": 2384, "strand": 1, "sequence": null}, {"id": null, "hits": [{"query": "SCO5088", "subject": "MEU3238671.1", "identity": 100.0, "coverage": 100.0, "evalue": 0.0, "bitscore": 803.0}], "name": "MEU3238671.1", "ipg": "1174003", "start": 2380, "end": 3604, "strand": 1, "sequence": null}, {"id": null, "hits": [{"query": "SCO5089", "subject": "MEU3238672.1", "identity": 100.0, "coverage": 100.0, "evalue": 1.56e-51, "bitscore": 166.0}], "name": "MEU3238672.1", "ipg": "304577", "start": 3628, "end": 3889, "strand": 1, "sequence": null}], "clusters": []}, {"accession": "NZ_JBEYIB010000010.1", "subjects": [{"id": null, "hits": [{"query": "SCO5089", "subject": "WP_003977559.1", "identity": 38.667, "coverage": 87.20930232558139, "evalue": 1.63e-07, "bitscore": 55.1}], "name": "WP_003977559.1", "ipg": "984539", "start": 8173, "end": 8446, "strand": 1, "sequence": null}], "clusters": []}, {"accession": "JBEYIB010000010.1", "subjects": [{"id": null, "hits": [{"query": "SCO5089", "subject": "MEU3236727.1", "identity": 38.667, "coverage": 87.20930232558139, "evalue": 1.63e-07, "bitscore": 55.1}], "name": "MEU3236727.1", "ipg": "984539", "start": 8173, "end": 8446, "strand": 1, "sequence": null}], "clusters": []}]}, {"name": "Streptomyces anthocyanicus", "strain": "NPDC048681", "scaffolds": [{"accession": "NZ_JBEZHC010000055.1", "subjects": [{"id": null, "hits": [{"query": "SCO5086", "subject": "WP_003973892.1", "identity": 100.0, "coverage": 100.0, "evalue": 0.0, "bitscore": 518.0}], "name": "WP_003973892.1", "ipg": "256321", "start": 81, "end": 867, "strand": -1, "sequence": null}, {"id": null, "hits": [{"query": "SCO5087", "subject": "WP_136208085.1", "identity": 99.786, "coverage": 100.0, "evalue": 0.0, "bitscore": 937.0}], "name": "WP_136208085.1", "ipg": "244329789", "start": 947, "end": 2351, "strand": 1, "sequence": null}, {"id": null, "hits": [{"query": "SCO5088", "subject": "WP_011030048.1", "identity": 100.0, "coverage": 100.0, "evalue": 0.0, "bitscore": 803.0}], "name": "WP_011030048.1", "ipg": "1174003", "start": 2347, "end": 3571, "strand": 1, "sequence": null}, {"id": null, "hits": [{"query": "SCO5089", "subject": "WP_003973889.1", "identity": 100.0, "coverage": 100.0, "evalue": 1.56e-51, "bitscore": 166.0}], "name": "WP_003973889.1", "ipg": "304577", "start": 3595, "end": 3856, "strand": 1, "sequence": null}], "clusters": [{"indices": [0, 1, 2, 3], "subjects": [], "intermediate_genes": [], "score": 7.2424, "start": 81, "end": 3856, "number": 17}]}, {"accession": "JBEZHC010000055.1", "subjects": [{"id": null, "hits": [{"query": "SCO5086", "subject": "MEU8558526.1", "identity": 100.0, "coverage": 100.0, "evalue": 0.0, "bitscore": 518.0}], "name": "MEU8558526.1", "ipg": "256321", "start": 81, "end": 867, "strand": -1, "sequence": null}, {"id": null, "hits": [{"query": "SCO5087", "subject": "MEU8558527.1", "identity": 99.786, "coverage": 100.0, "evalue": 0.0, "bitscore": 937.0}], "name": "MEU8558527.1", "ipg": "244329789", "start": 947, "end": 2351, "strand": 1, "sequence": null}, {"id": null, "hits": [{"query": "SCO5088", "subject": "MEU8558528.1", "identity": 100.0, "coverage": 100.0, "evalue": 0.0, "bitscore": 803.0}], "name": "MEU8558528.1", "ipg": "1174003", "start": 2347, "end": 3571, "strand": 1, "sequence": null}, {"id": null, "hits": [{"query": "SCO5089", "subject": "MEU8558529.1", "identity": 100.0, "coverage": 100.0, "evalue": 1.56e-51, "bitscore": 166.0}], "name": "MEU8558529.1", "ipg": "304577", "start": 3595, "end": 3856, "strand": 1, "sequence": null}], "clusters": []}, {"accession": "NZ_JBEZHC010000008.1", "subjects": [{"id": null, "hits": [{"query": "SCO5089", "subject": "WP_003977559.1", "identity": 38.667, "coverage": 87.20930232558139, "evalue": 1.63e-07, "bitscore": 55.1}], "name": "WP_003977559.1", "ipg": "984539", "start": 8127, "end": 8400, "strand": 1, "sequence": null}], "clusters": []}, {"accession": "JBEZHC010000008.1", "subjects": [{"id": null, "hits": [{"query": "SCO5089", "subject": "MEU8553873.1", "identity": 38.667, "coverage": 87.20930232558139, "evalue": 1.63e-07, "bitscore": 55.1}], "name": "MEU8553873.1", "ipg": "984539", "start": 8127, "end": 8400, "strand": 1, "sequence": null}], "clusters": []}]}, {"name": "Streptomyces anthocyanicus", "strain": "NPDC048675", "scaffolds": [{"accession": "NZ_JBEZHF010000061.1", "subjects": [{"id": null, "hits": [{"query": "SCO5086", "subject": "WP_003973892.1", "identity": 100.0, "coverage": 100.0, "evalue": 0.0, "bitscore": 518.0}], "name": "WP_003973892.1", "ipg": "256321", "start": 18123, "end": 18909, "strand": 1, "sequence": null}, {"id": null, "hits": [{"query": "SCO5087", "subject": "WP_003973891.1", "identity": 100.0, "coverage": 100.0, "evalue": 0.0, "bitscore": 939.0}], "name": "WP_003973891.1", "ipg": "1295163", "start": 16639, "end": 18043, "strand": -1, "sequence": null}, {"id": null, "hits": [{"query": "SCO5088", "subject": "WP_011030048.1", "identity": 100.0, "coverage": 100.0, "evalue": 0.0, "bitscore": 803.0}], "name": "WP_011030048.1", "ipg": "1174003", "start": 15419, "end": 16643, "strand": -1, "sequence": null}, {"id": null, "hits": [{"query": "SCO5089", "subject": "WP_003973889.1", "identity": 100.0, "coverage": 100.0, "evalue": 1.56e-51, "bitscore": 166.0}], "name": "WP_003973889.1", "ipg": "304577", "start": 15134, "end": 15395, "strand": -1, "sequence": null}], "clusters": [{"indices": [3, 2, 1, 0], "subjects": [], "intermediate_genes": [], "score": 7.2426, "start": 15134, "end": 18909, "number": 19}]}, {"accession": "JBEZHF010000061.1", "subjects": [{"id": null, "hits": [{"query": "SCO5086", "subject": "MEU8812818.1", "identity": 100.0, "coverage": 100.0, "evalue": 0.0, "bitscore": 518.0}], "name": "MEU8812818.1", "ipg": "256321", "start": 18123, "end": 18909, "strand": 1, "sequence": null}, {"id": null, "hits": [{"query": "SCO5087", "subject": "MEU8812817.1", "identity": 100.0, "coverage": 100.0, "evalue": 0.0, "bitscore": 939.0}], "name": "MEU8812817.1", "ipg": "1295163", "start": 16639, "end": 18043, "strand": -1, "sequence": null}, {"id": null, "hits": [{"query": "SCO5088", "subject": "MEU8812816.1", "identity": 100.0, "coverage": 100.0, "evalue": 0.0, "bitscore": 803.0}], "name": "MEU8812816.1", "ipg": "1174003", "start": 15419, "end": 16643, "strand": -1, "sequence": null}, {"id": null, "hits": [{"query": "SCO5089", "subject": "MEU8812815.1", "identity": 100.0, "coverage": 100.0, "evalue": 1.56e-51, "bitscore": 166.0}], "name": "MEU8812815.1", "ipg": "304577", "start": 15134, "end": 15395, "strand": -1, "sequence": null}], "clusters": []}, {"accession": "NZ_JBEZHF010000005.1", "subjects": [{"id": null, "hits": [{"query": "SCO5089", "subject": "WP_003977559.1", "identity": 38.667, "coverage": 87.20930232558139, "evalue": 1.63e-07, "bitscore": 55.1}], "name": "WP_003977559.1", "ipg": "984539", "start": 64170, "end": 64443, "strand": 1, "sequence": null}], "clusters": []}, {"accession": "JBEZHF010000005.1", "subjects": [{"id": null, "hits": [{"query": "SCO5089", "subject": "MEU8807038.1", "identity": 38.667, "coverage": 87.20930232558139, "evalue": 1.63e-07, "bitscore": 55.1}], "name": "MEU8807038.1", "ipg": "984539", "start": 64170, "end": 64443, "strand": 1, "sequence": null}], "clusters": []}]}, {"name": "Streptomyces anthocyanicus", "strain": "NPDC052222", "scaffolds": [{"accession": "NZ_JBFAVF010000052.1", "subjects": [{"id": null, "hits": [{"query": "SCO5086", "subject": "WP_003973892.1", "identity": 100.0, "coverage": 100.0, "evalue": 0.0, "bitscore": 518.0}], "name": "WP_003973892.1", "ipg": "256321", "start": 33916, "end": 34702, "strand": 1, "sequence": null}, {"id": null, "hits": [{"query": "SCO5087", "subject": "WP_003973891.1", "identity": 100.0, "coverage": 100.0, "evalue": 0.0, "bitscore": 939.0}], "name": "WP_003973891.1", "ipg": "1295163", "start": 32432, "end": 33836, "strand": -1, "sequence": null}, {"id": null, "hits": [{"query": "SCO5088", "subject": "WP_011030048.1", "identity": 100.0, "coverage": 100.0, "evalue": 0.0, "bitscore": 803.0}], "name": "WP_011030048.1", "ipg": "1174003", "start": 31212, "end": 32436, "strand": -1, "sequence": null}, {"id": null, "hits": [{"query": "SCO5089", "subject": "WP_003973889.1", "identity": 100.0, "coverage": 100.0, "evalue": 1.56e-51, "bitscore": 166.0}], "name": "WP_003973889.1", "ipg": "304577", "start": 30927, "end": 31188, "strand": -1, "sequence": null}], "clusters": [{"indices": [3, 2, 1, 0], "subjects": [], "intermediate_genes": [], "score": 7.2426, "start": 30927, "end": 34702, "number": 21}]}, {"accession": "JBFAVF010000052.1", "subjects": [{"id": null, "hits": [{"query": "SCO5086", "subject": "MEV5703263.1", "identity": 100.0, "coverage": 100.0, "evalue": 0.0, "bitscore": 518.0}], "name": "MEV5703263.1", "ipg": "256321", "start": 33916, "end": 34702, "strand": 1, "sequence": null}, {"id": null, "hits": [{"query": "SCO5087", "subject": "MEV5703262.1", "identity": 100.0, "coverage": 100.0, "evalue": 0.0, "bitscore": 939.0}], "name": "MEV5703262.1", "ipg": "1295163", "start": 32432, "end": 33836, "strand": -1, "sequence": null}, {"id": null, "hits": [{"query": "SCO5088", "subject": "MEV5703261.1", "identity": 100.0, "coverage": 100.0, "evalue": 0.0, "bitscore": 803.0}], "name": "MEV5703261.1", "ipg": "1174003", "start": 31212, "end": 32436, "strand": -1, "sequence": null}, {"id": null, "hits": [{"query": "SCO5089", "subject": "MEV5703260.1", "identity": 100.0, "coverage": 100.0, "evalue": 1.56e-51, "bitscore": 166.0}], "name": "MEV5703260.1", "ipg": "304577", "start": 30927, "end": 31188, "strand": -1, "sequence": null}], "clusters": []}, {"accession": "NZ_JBFAVF010000004.1", "subjects": [{"id": null, "hits": [{"query": "SCO5089", "subject": "WP_003977559.1", "identity": 38.667, "coverage": 87.20930232558139, "evalue": 1.63e-07, "bitscore": 55.1}], "name": "WP_003977559.1", "ipg": "984539", "start": 131358, "end": 131631, "strand": 1, "sequence": null}], "clusters": []}, {"accession": "JBFAVF010000004.1", "subjects": [{"id": null, "hits": [{"query": "SCO5089", "subject": "MEV5697308.1", "identity": 38.667, "coverage": 87.20930232558139, "evalue": 1.63e-07, "bitscore": 55.1}], "name": "MEV5697308.1", "ipg": "984539", "start": 131358, "end": 131631, "strand": 1, "sequence": null}], "clusters": []}]}, {"name": "Streptomyces anthocyanicus", "strain": "NPDC057076", "scaffolds": [{"accession": "NZ_JBHUTJ010000226.1", "subjects": [{"id": null, "hits": [{"query": "SCO5086", "subject": "WP_003973892.1", "identity": 100.0, "coverage": 100.0, "evalue": 0.0, "bitscore": 518.0}], "name": "WP_003973892.1", "ipg": "256321", "start": 40, "end": 826, "strand": -1, "sequence": null}, {"id": null, "hits": [{"query": "SCO5087", "subject": "WP_003973891.1", "identity": 100.0, "coverage": 100.0, "evalue": 0.0, "bitscore": 939.0}], "name": "WP_003973891.1", "ipg": "1295163", "start": 906, "end": 2310, "strand": 1, "sequence": null}, {"id": null, "hits": [{"query": "SCO5088", "subject": "WP_011030048.1", "identity": 100.0, "coverage": 100.0, "evalue": 0.0, "bitscore": 803.0}], "name": "WP_011030048.1", "ipg": "1174003", "start": 2306, "end": 3530, "strand": 1, "sequence": null}, {"id": null, "hits": [{"query": "SCO5089", "subject": "WP_003973889.1", "identity": 100.0, "coverage": 100.0, "evalue": 1.56e-51, "bitscore": 166.0}], "name": "WP_003973889.1", "ipg": "304577", "start": 3554, "end": 3815, "strand": 1, "sequence": null}], "clusters": [{"indices": [0, 1, 2, 3], "subjects": [], "intermediate_genes": [], "score": 7.2426, "start": 40, "end": 3815, "number": 23}]}, {"accession": "JBHUTJ010000226.1", "subjects": [{"id": null, "hits": [{"query": "SCO5086", "subject": "MFC9056060.1", "identity": 100.0, "coverage": 100.0, "evalue": 0.0, "bitscore": 518.0}], "name": "MFC9056060.1", "ipg": "256321", "start": 40, "end": 826, "strand": -1, "sequence": null}, {"id": null, "hits": [{"query": "SCO5087", "subject": "MFC9056061.1", "identity": 100.0, "coverage": 100.0, "evalue": 0.0, "bitscore": 939.0}], "name": "MFC9056061.1", "ipg": "1295163", "start": 906, "end": 2310, "strand": 1, "sequence": null}, {"id": null, "hits": [{"query": "SCO5088", "subject": "MFC9056062.1", "identity": 100.0, "coverage": 100.0, "evalue": 0.0, "bitscore": 803.0}], "name": "MFC9056062.1", "ipg": "1174003", "start": 2306, "end": 3530, "strand": 1, "sequence": null}, {"id": null, "hits": [{"query": "SCO5089", "subject": "MFC9056063.1", "identity": 100.0, "coverage": 100.0, "evalue": 1.56e-51, "bitscore": 166.0}], "name": "MFC9056063.1", "ipg": "304577", "start": 3554, "end": 3815, "strand": 1, "sequence": null}], "clusters": []}, {"accession": "NZ_JBHUTJ010000081.1", "subjects": [{"id": null, "hits": [{"query": "SCO5089", "subject": "WP_381771218.1", "identity": 37.333, "coverage": 87.20930232558139, "evalue": 2.49e-07, "bitscore": 54.3}], "name": "WP_381771218.1", "ipg": "909173346", "start": 29121, "end": 29394, "strand": -1, "sequence": null}], "clusters": []}, {"accession": "JBHUTJ010000081.1", "subjects": [{"id": null, "hits": [{"query": "SCO5089", "subject": "MFC9053426.1", "identity": 37.333, "coverage": 87.20930232558139, "evalue": 2.49e-07, "bitscore": 54.3}], "name": "MFC9053426.1", "ipg": "909173346", "start": 29121, "end": 29394, "strand": -1, "sequence": null}], "clusters": []}]}, {"name": "Streptomyces anthocyanicus", "strain": "NPDC057113", "scaffolds": [{"accession": "NZ_JBHUUJ010000060.1", "subjects": [{"id": null, "hits": [{"query": "SCO5086", "subject": "WP_003973892.1", "identity": 100.0, "coverage": 100.0, "evalue": 0.0, "bitscore": 518.0}], "name": "WP_003973892.1", "ipg": "256321", "start": 55, "end": 841, "strand": -1, "sequence": null}, {"id": null, "hits": [{"query": "SCO5087", "subject": "WP_003973891.1", "identity": 100.0, "coverage": 100.0, "evalue": 0.0, "bitscore": 939.0}], "name": "WP_003973891.1", "ipg": "1295163", "start": 921, "end": 2325, "strand": 1, "sequence": null}, {"id": null, "hits": [{"query": "SCO5088", "subject": "WP_011030048.1", "identity": 100.0, "coverage": 100.0, "evalue": 0.0, "bitscore": 803.0}], "name": "WP_011030048.1", "ipg": "1174003", "start": 2321, "end": 3545, "strand": 1, "sequence": null}, {"id": null, "hits": [{"query": "SCO5089", "subject": "WP_003973889.1", "identity": 100.0, "coverage": 100.0, "evalue": 1.56e-51, "bitscore": 166.0}], "name": "WP_003973889.1", "ipg": "304577", "start": 3569, "end": 3830, "strand": 1, "sequence": null}], "clusters": [{"indices": [0, 1, 2, 3], "subjects": [], "intermediate_genes": [], "score": 7.2426, "start": 55, "end": 3830, "number": 25}]}, {"accession": "JBHUUJ010000060.1", "subjects": [{"id": null, "hits": [{"query": "SCO5086", "subject": "MFC9027681.1", "identity": 100.0, "coverage": 100.0, "evalue": 0.0, "bitscore": 518.0}], "name": "MFC9027681.1", "ipg": "256321", "start": 55, "end": 841, "strand": -1, "sequence": null}, {"id": null, "hits": [{"query": "SCO5087", "subject": "MFC9027682.1", "identity": 100.0, "coverage": 100.0, "evalue": 0.0, "bitscore": 939.0}], "name": "MFC9027682.1", "ipg": "1295163", "start": 921, "end": 2325, "strand": 1, "sequence": null}, {"id": null, "hits": [{"query": "SCO5088", "subject": "MFC9027683.1", "identity": 100.0, "coverage": 100.0, "evalue": 0.0, "bitscore": 803.0}], "name": "MFC9027683.1", "ipg": "1174003", "start": 2321, "end": 3545, "strand": 1, "sequence": null}, {"id": null, "hits": [{"query": "SCO5089", "subject": "MFC9027684.1", "identity": 100.0, "coverage": 100.0, "evalue": 1.56e-51, "bitscore": 166.0}], "name": "MFC9027684.1", "ipg": "304577", "start": 3569, "end": 3830, "strand": 1, "sequence": null}], "clusters": []}, {"accession": "NZ_JBHUUJ010000072.1", "subjects": [{"id": null, "hits": [{"query": "SCO5089", "subject": "WP_003977559.1", "identity": 38.667, "coverage": 87.20930232558139, "evalue": 1.63e-07, "bitscore": 55.1}], "name": "WP_003977559.1", "ipg": "984539", "start": 8125, "end": 8398, "strand": 1, "sequence": null}], "clusters": []}, {"accession": "JBHUUJ010000072.1", "subjects": [{"id": null, "hits": [{"query": "SCO5089", "subject": "MFC9028023.1", "identity": 38.667, "coverage": 87.20930232558139, "evalue": 1.63e-07, "bitscore": 55.1}], "name": "MFC9028023.1", "ipg": "984539", "start": 8125, "end": 8398, "strand": 1, "sequence": null}], "clusters": []}]}, {"name": "Streptomyces anthocyanicus", "strain": "NPDC057145", "scaffolds": [{"accession": "NZ_JBHUVC010000060.1", "subjects": [{"id": null, "hits": [{"query": "SCO5086", "subject": "WP_003973892.1", "identity": 100.0, "coverage": 100.0, "evalue": 0.0, "bitscore": 518.0}], "name": "WP_003973892.1", "ipg": "256321", "start": 52, "end": 838, "strand": -1, "sequence": null}, {"id": null, "hits": [{"query": "SCO5087", "subject": "WP_003973891.1", "identity": 100.0, "coverage": 100.0, "evalue": 0.0, "bitscore": 939.0}], "name": "WP_003973891.1", "ipg": "1295163", "start": 918, "end": 2322, "strand": 1, "sequence": null}, {"id": null, "hits": [{"query": "SCO5088", "subject": "WP_011030048.1", "identity": 100.0, "coverage": 100.0, "evalue": 0.0, "bitscore": 803.0}], "name": "WP_011030048.1", "ipg": "1174003", "start": 2318, "end": 3542, "strand": 1, "sequence": null}, {"id": null, "hits": [{"query": "SCO5089", "subject": "WP_003973889.1", "identity": 100.0, "coverage": 100.0, "evalue": 1.56e-51, "bitscore": 166.0}], "name": "WP_003973889.1", "ipg": "304577", "start": 3566, "end": 3827, "strand": 1, "sequence": null}], "clusters": [{"indices": [0, 1, 2, 3], "subjects": [], "intermediate_genes": [], "score": 7.2426, "start": 52, "end": 3827, "number": 27}]}, {"accession": "JBHUVC010000060.1", "subjects": [{"id": null, "hits": [{"query": "SCO5086", "subject": "MFC8808834.1", "identity": 100.0, "coverage": 100.0, "evalue": 0.0, "bitscore": 518.0}], "name": "MFC8808834.1", "ipg": "256321", "start": 52, "end": 838, "strand": -1, "sequence": null}, {"id": null, "hits": [{"query": "SCO5087", "subject": "MFC8808835.1", "identity": 100.0, "coverage": 100.0, "evalue": 0.0, "bitscore": 939.0}], "name": "MFC8808835.1", "ipg": "1295163", "start": 918, "end": 2322, "strand": 1, "sequence": null}, {"id": null, "hits": [{"query": "SCO5088", "subject": "MFC8808836.1", "identity": 100.0, "coverage": 100.0, "evalue": 0.0, "bitscore": 803.0}], "name": "MFC8808836.1", "ipg": "1174003", "start": 2318, "end": 3542, "strand": 1, "sequence": null}, {"id": null, "hits": [{"query": "SCO5089", "subject": "MFC8808837.1", "identity": 100.0, "coverage": 100.0, "evalue": 1.56e-51, "bitscore": 166.0}], "name": "MFC8808837.1", "ipg": "304577", "start": 3566, "end": 3827, "strand": 1, "sequence": null}], "clusters": []}, {"accession": "NZ_JBHUVC010000005.1", "subjects": [{"id": null, "hits": [{"query": "SCO5089", "subject": "WP_003977559.1", "identity": 38.667, "coverage": 87.20930232558139, "evalue": 1.63e-07, "bitscore": 55.1}], "name": "WP_003977559.1", "ipg": "984539", "start": 333266, "end": 333539, "strand": -1, "sequence": null}], "clusters": []}, {"accession": "JBHUVC010000005.1", "subjects": [{"id": null, "hits": [{"query": "SCO5089", "subject": "MFC8803427.1", "identity": 38.667, "coverage": 87.20930232558139, "evalue": 1.63e-07, "bitscore": 55.1}], "name": "MFC8803427.1", "ipg": "984539", "start": 333266, "end": 333539, "strand": -1, "sequence": null}], "clusters": []}]}, {"name": "Streptomyces anthocyanicus", "strain": "NPDC057436", "scaffolds": [{"accession": "NZ_JBHVDB010000076.1", "subjects": [{"id": null, "hits": [{"query": "SCO5086", "subject": "WP_003973892.1", "identity": 100.0, "coverage": 100.0, "evalue": 0.0, "bitscore": 518.0}], "name": "WP_003973892.1", "ipg": "256321", "start": 26739, "end": 27525, "strand": 1, "sequence": null}, {"id": null, "hits": [{"query": "SCO5087", "subject": "WP_003973891.1", "identity": 100.0, "coverage": 100.0, "evalue": 0.0, "bitscore": 939.0}], "name": "WP_003973891.1", "ipg": "1295163", "start": 25255, "end": 26659, "strand": -1, "sequence": null}, {"id": null, "hits": [{"query": "SCO5088", "subject": "WP_011030048.1", "identity": 100.0, "coverage": 100.0, "evalue": 0.0, "bitscore": 803.0}], "name": "WP_011030048.1", "ipg": "1174003", "start": 24035, "end": 25259, "strand": -1, "sequence": null}, {"id": null, "hits": [{"query": "SCO5089", "subject": "WP_003973889.1", "identity": 100.0, "coverage": 100.0, "evalue": 1.56e-51, "bitscore": 166.0}], "name": "WP_003973889.1", "ipg": "304577", "start": 23750, "end": 24011, "strand": -1, "sequence": null}], "clusters": [{"indices": [3, 2, 1, 0], "subjects": [], "intermediate_genes": [], "score": 7.2426, "start": 23750, "end": 27525, "number": 29}]}, {"accession": "JBHVDB010000076.1", "subjects": [{"id": null, "hits": [{"query": "SCO5086", "subject": "MFE7731136.1", "identity": 100.0, "coverage": 100.0, "evalue": 0.0, "bitscore": 518.0}], "name": "MFE7731136.1", "ipg": "256321", "start": 26739, "end": 27525, "strand": 1, "sequence": null}, {"id": null, "hits": [{"query": "SCO5087", "subject": "MFE7731135.1", "identity": 100.0, "coverage": 100.0, "evalue": 0.0, "bitscore": 939.0}], "name": "MFE7731135.1", "ipg": "1295163", "start": 25255, "end": 26659, "strand": -1, "sequence": null}, {"id": null, "hits": [{"query": "SCO5088", "subject": "MFE7731134.1", "identity": 100.0, "coverage": 100.0, "evalue": 0.0, "bitscore": 803.0}], "name": "MFE7731134.1", "ipg": "1174003", "start": 24035, "end": 25259, "strand": -1, "sequence": null}, {"id": null, "hits": [{"query": "SCO5089", "subject": "MFE7731133.1", "identity": 100.0, "coverage": 100.0, "evalue": 1.56e-51, "bitscore": 166.0}], "name": "MFE7731133.1", "ipg": "304577", "start": 23750, "end": 24011, "strand": -1, "sequence": null}], "clusters": []}, {"accession": "NZ_JBHVDB010000025.1", "subjects": [{"id": null, "hits": [{"query": "SCO5089", "subject": "WP_003977559.1", "identity": 38.667, "coverage": 87.20930232558139, "evalue": 1.63e-07, "bitscore": 55.1}], "name": "WP_003977559.1", "ipg": "984539", "start": 29179, "end": 29452, "strand": -1, "sequence": null}], "clusters": []}, {"accession": "JBHVDB010000025.1", "subjects": [{"id": null, "hits": [{"query": "SCO5089", "subject": "MFE7728198.1", "identity": 38.667, "coverage": 87.20930232558139, "evalue": 1.63e-07, "bitscore": 55.1}], "name": "MFE7728198.1", "ipg": "984539", "start": 29179, "end": 29452, "strand": -1, "sequence": null}], "clusters": []}]}, {"name": "Streptomyces anthocyanicus", "strain": "NPDC060051", "scaffolds": [{"accession": "NZ_JBHWVX010000007.1", "subjects": [{"id": null, "hits": [{"query": "SCO5086", "subject": "WP_003973892.1", "identity": 100.0, "coverage": 100.0, "evalue": 0.0, "bitscore": 518.0}], "name": "WP_003973892.1", "ipg": "256321", "start": 356930, "end": 357716, "strand": 1, "sequence": null}, {"id": null, "hits": [{"query": "SCO5087", "subject": "WP_003973891.1", "identity": 100.0, "coverage": 100.0, "evalue": 0.0, "bitscore": 939.0}], "name": "WP_003973891.1", "ipg": "1295163", "start": 355446, "end": 356850, "strand": -1, "sequence": null}, {"id": null, "hits": [{"query": "SCO5088", "subject": "WP_011030048.1", "identity": 100.0, "coverage": 100.0, "evalue": 0.0, "bitscore": 803.0}], "name": "WP_011030048.1", "ipg": "1174003", "start": 354226, "end": 355450, "strand": -1, "sequence": null}, {"id": null, "hits": [{"query": "SCO5089", "subject": "WP_003973889.1", "identity": 100.0, "coverage": 100.0, "evalue": 1.56e-51, "bitscore": 166.0}], "name": "WP_003973889.1", "ipg": "304577", "start": 353941, "end": 354202, "strand": -1, "sequence": null}], "clusters": [{"indices": [3, 2, 1, 0], "subjects": [], "intermediate_genes": [], "score": 7.2426, "start": 353941, "end": 357716, "number": 31}]}, {"accession": "JBHWVX010000007.1", "subjects": [{"id": null, "hits": [{"query": "SCO5086", "subject": "MFD9183308.1", "identity": 100.0, "coverage": 100.0, "evalue": 0.0, "bitscore": 518.0}], "name": "MFD9183308.1", "ipg": "256321", "start": 356930, "end": 357716, "strand": 1, "sequence": null}, {"id": null, "hits": [{"query": "SCO5087", "subject": "MFD9183307.1", "identity": 100.0, "coverage": 100.0, "evalue": 0.0, "bitscore": 939.0}], "name": "MFD9183307.1", "ipg": "1295163", "start": 355446, "end": 356850, "strand": -1, "sequence": null}, {"id": null, "hits": [{"query": "SCO5088", "subject": "MFD9183306.1", "identity": 100.0, "coverage": 100.0, "evalue": 0.0, "bitscore": 803.0}], "name": "MFD9183306.1", "ipg": "1174003", "start": 354226, "end": 355450, "strand": -1, "sequence": null}, {"id": null, "hits": [{"query": "SCO5089", "subject": "MFD9183305.1", "identity": 100.0, "coverage": 100.0, "evalue": 1.56e-51, "bitscore": 166.0}], "name": "MFD9183305.1", "ipg": "304577", "start": 353941, "end": 354202, "strand": -1, "sequence": null}], "clusters": []}, {"accession": "NZ_JBHWVX010000001.1", "subjects": [{"id": null, "hits": [{"query": "SCO5089", "subject": "WP_003977559.1", "identity": 38.667, "coverage": 87.20930232558139, "evalue": 1.63e-07, "bitscore": 55.1}], "name": "WP_003977559.1", "ipg": "984539", "start": 1080667, "end": 1080940, "strand": -1, "sequence": null}], "clusters": []}, {"accession": "JBHWVX010000001.1", "subjects": [{"id": null, "hits": [{"query": "SCO5089", "subject": "MFD9180483.1", "identity": 38.667, "coverage": 87.20930232558139, "evalue": 1.63e-07, "bitscore": 55.1}], "name": "MFD9180483.1", "ipg": "984539", "start": 1080667, "end": 1080940, "strand": -1, "sequence": null}], "clusters": []}]}, {"name": "Streptomyces anthocyanicus", "strain": "NPDC060099", "scaffolds": [{"accession": "NZ_JBHWXH010000096.1", "subjects": [{"id": null, "hits": [{"query": "SCO5086", "subject": "WP_003973892.1", "identity": 100.0, "coverage": 100.0, "evalue": 0.0, "bitscore": 518.0}], "name": "WP_003973892.1", "ipg": "256321", "start": 50, "end": 836, "strand": -1, "sequence": null}, {"id": null, "hits": [{"query": "SCO5087", "subject": "WP_003973891.1", "identity": 100.0, "coverage": 100.0, "evalue": 0.0, "bitscore": 939.0}], "name": "WP_003973891.1", "ipg": "1295163", "start": 916, "end": 2320, "strand": 1, "sequence": null}, {"id": null, "hits": [{"query": "SCO5088", "subject": "WP_011030048.1", "identity": 100.0, "coverage": 100.0, "evalue": 0.0, "bitscore": 803.0}], "name": "WP_011030048.1", "ipg": "1174003", "start": 2316, "end": 3540, "strand": 1, "sequence": null}, {"id": null, "hits": [{"query": "SCO5089", "subject": "WP_003973889.1", "identity": 100.0, "coverage": 100.0, "evalue": 1.56e-51, "bitscore": 166.0}], "name": "WP_003973889.1", "ipg": "304577", "start": 3564, "end": 3825, "strand": 1, "sequence": null}], "clusters": [{"indices": [0, 1, 2, 3], "subjects": [], "intermediate_genes": [], "score": 7.2426, "start": 50, "end": 3825, "number": 33}]}, {"accession": "JBHWXH010000096.1", "subjects": [{"id": null, "hits": [{"query": "SCO5086", "subject": "MFD6749571.1", "identity": 100.0, "coverage": 100.0, "evalue": 0.0, "bitscore": 518.0}], "name": "MFD6749571.1", "ipg": "256321", "start": 50, "end": 836, "strand": -1, "sequence": null}, {"id": null, "hits": [{"query": "SCO5087", "subject": "MFD6749572.1", "identity": 100.0, "coverage": 100.0, "evalue": 0.0, "bitscore": 939.0}], "name": "MFD6749572.1", "ipg": "1295163", "start": 916, "end": 2320, "strand": 1, "sequence": null}, {"id": null, "hits": [{"query": "SCO5088", "subject": "MFD6749573.1", "identity": 100.0, "coverage": 100.0, "evalue": 0.0, "bitscore": 803.0}], "name": "MFD6749573.1", "ipg": "1174003", "start": 2316, "end": 3540, "strand": 1, "sequence": null}, {"id": null, "hits": [{"query": "SCO5089", "subject": "MFD6749574.1", "identity": 100.0, "coverage": 100.0, "evalue": 1.56e-51, "bitscore": 166.0}], "name": "MFD6749574.1", "ipg": "304577", "start": 3564, "end": 3825, "strand": 1, "sequence": null}], "clusters": []}, {"accession": "NZ_JBHWXH010000074.1", "subjects": [{"id": null, "hits": [{"query": "SCO5089", "subject": "WP_003977559.1", "identity": 38.667, "coverage": 87.20930232558139, "evalue": 1.63e-07, "bitscore": 55.1}], "name": "WP_003977559.1", "ipg": "984539", "start": 8125, "end": 8398, "strand": 1, "sequence": null}], "clusters": []}, {"accession": "JBHWXH010000074.1", "subjects": [{"id": null, "hits": [{"query": "SCO5089", "subject": "MFD6748872.1", "identity": 38.667, "coverage": 87.20930232558139, "evalue": 1.63e-07, "bitscore": 55.1}], "name": "MFD6748872.1", "ipg": "984539", "start": 8125, "end": 8398, "strand": 1, "sequence": null}], "clusters": []}]}, {"name": "Streptomyces anthocyanicus", "strain": "NPDC060100", "scaffolds": [{"accession": "NZ_JBHWXI010000094.1", "subjects": [{"id": null, "hits": [{"query": "SCO5086", "subject": "WP_003973892.1", "identity": 100.0, "coverage": 100.0, "evalue": 0.0, "bitscore": 518.0}], "name": "WP_003973892.1", "ipg": "256321", "start": 53, "end": 839, "strand": -1, "sequence": null}, {"id": null, "hits": [{"query": "SCO5087", "subject": "WP_003973891.1", "identity": 100.0, "coverage": 100.0, "evalue": 0.0, "bitscore": 939.0}], "name": "WP_003973891.1", "ipg": "1295163", "start": 919, "end": 2323, "strand": 1, "sequence": null}, {"id": null, "hits": [{"query": "SCO5088", "subject": "WP_011030048.1", "identity": 100.0, "coverage": 100.0, "evalue": 0.0, "bitscore": 803.0}], "name": "WP_011030048.1", "ipg": "1174003", "start": 2319, "end": 3543, "strand": 1, "sequence": null}, {"id": null, "hits": [{"query": "SCO5089", "subject": "WP_003973889.1", "identity": 100.0, "coverage": 100.0, "evalue": 1.56e-51, "bitscore": 166.0}], "name": "WP_003973889.1", "ipg": "304577", "start": 3567, "end": 3828, "strand": 1, "sequence": null}], "clusters": [{"indices": [0, 1, 2, 3], "subjects": [], "intermediate_genes": [], "score": 7.2426, "start": 53, "end": 3828, "number": 35}]}, {"accession": "JBHWXI010000094.1", "subjects": [{"id": null, "hits": [{"query": "SCO5086", "subject": "MFD6810816.1", "identity": 100.0, "coverage": 100.0, "evalue": 0.0, "bitscore": 518.0}], "name": "MFD6810816.1", "ipg": "256321", "start": 53, "end": 839, "strand": -1, "sequence": null}, {"id": null, "hits": [{"query": "SCO5087", "subject": "MFD6810817.1", "identity": 100.0, "coverage": 100.0, "evalue": 0.0, "bitscore": 939.0}], "name": "MFD6810817.1", "ipg": "1295163", "start": 919, "end": 2323, "strand": 1, "sequence": null}, {"id": null, "hits": [{"query": "SCO5088", "subject": "MFD6810818.1", "identity": 100.0, "coverage": 100.0, "evalue": 0.0, "bitscore": 803.0}], "name": "MFD6810818.1", "ipg": "1174003", "start": 2319, "end": 3543, "strand": 1, "sequence": null}, {"id": null, "hits": [{"query": "SCO5089", "subject": "MFD6810819.1", "identity": 100.0, "coverage": 100.0, "evalue": 1.56e-51, "bitscore": 166.0}], "name": "MFD6810819.1", "ipg": "304577", "start": 3567, "end": 3828, "strand": 1, "sequence": null}], "clusters": []}, {"accession": "NZ_JBHWXI010000001.1", "subjects": [{"id": null, "hits": [{"query": "SCO5089", "subject": "WP_003977559.1", "identity": 38.667, "coverage": 87.20930232558139, "evalue": 1.63e-07, "bitscore": 55.1}], "name": "WP_003977559.1", "ipg": "984539", "start": 331349, "end": 331622, "strand": -1, "sequence": null}], "clusters": []}, {"accession": "JBHWXI010000001.1", "subjects": [{"id": null, "hits": [{"query": "SCO5089", "subject": "MFD6804368.1", "identity": 38.667, "coverage": 87.20930232558139, "evalue": 1.63e-07, "bitscore": 55.1}], "name": "MFD6804368.1", "ipg": "984539", "start": 331349, "end": 331622, "strand": -1, "sequence": null}], "clusters": []}]}, {"name": "Streptomyces anthocyanicus", "strain": "NPDC060102", "scaffolds": [{"accession": "NZ_JBHWXJ010000070.1", "subjects": [{"id": null, "hits": [{"query": "SCO5086", "subject": "WP_003973892.1", "identity": 100.0, "coverage": 100.0, "evalue": 0.0, "bitscore": 518.0}], "name": "WP_003973892.1", "ipg": "256321", "start": 48, "end": 834, "strand": -1, "sequence": null}, {"id": null, "hits": [{"query": "SCO5087", "subject": "WP_003973891.1", "identity": 100.0, "coverage": 100.0, "evalue": 0.0, "bitscore": 939.0}], "name": "WP_003973891.1", "ipg": "1295163", "start": 914, "end": 2318, "strand": 1, "sequence": null}, {"id": null, "hits": [{"query": "SCO5088", "subject": "WP_011030048.1", "identity": 100.0, "coverage": 100.0, "evalue": 0.0, "bitscore": 803.0}], "name": "WP_011030048.1", "ipg": "1174003", "start": 2314, "end": 3538, "strand": 1, "sequence": null}, {"id": null, "hits": [{"query": "SCO5089", "subject": "WP_003973889.1", "identity": 100.0, "coverage": 100.0, "evalue": 1.56e-51, "bitscore": 166.0}], "name": "WP_003973889.1", "ipg": "304577", "start": 3562, "end": 3823, "strand": 1, "sequence": null}], "clusters": [{"indices": [0, 1, 2, 3], "subjects": [], "intermediate_genes": [], "score": 7.2426, "start": 48, "end": 3823, "number": 37}]}, {"accession": "JBHWXJ010000070.1", "subjects": [{"id": null, "hits": [{"query": "SCO5086", "subject": "MFD6777289.1", "identity": 100.0, "coverage": 100.0, "evalue": 0.0, "bitscore": 518.0}], "name": "MFD6777289.1", "ipg": "256321", "start": 48, "end": 834, "strand": -1, "sequence": null}, {"id": null, "hits": [{"query": "SCO5087", "subject": "MFD6777290.1", "identity": 100.0, "coverage": 100.0, "evalue": 0.0, "bitscore": 939.0}], "name": "MFD6777290.1", "ipg": "1295163", "start": 914, "end": 2318, "strand": 1, "sequence": null}, {"id": null, "hits": [{"query": "SCO5088", "subject": "MFD6777291.1", "identity": 100.0, "coverage": 100.0, "evalue": 0.0, "bitscore": 803.0}], "name": "MFD6777291.1", "ipg": "1174003", "start": 2314, "end": 3538, "strand": 1, "sequence": null}, {"id": null, "hits": [{"query": "SCO5089", "subject": "MFD6777292.1", "identity": 100.0, "coverage": 100.0, "evalue": 1.56e-51, "bitscore": 166.0}], "name": "MFD6777292.1", "ipg": "304577", "start": 3562, "end": 3823, "strand": 1, "sequence": null}], "clusters": []}, {"accession": "NZ_JBHWXJ010000001.1", "subjects": [{"id": null, "hits": [{"query": "SCO5089", "subject": "WP_003977559.1", "identity": 38.667, "coverage": 87.20930232558139, "evalue": 1.63e-07, "bitscore": 55.1}], "name": "WP_003977559.1", "ipg": "984539", "start": 8125, "end": 8398, "strand": 1, "sequence": null}], "clusters": []}, {"accession": "JBHWXJ010000001.1", "subjects": [{"id": null, "hits": [{"query": "SCO5089", "subject": "MFD6771346.1", "identity": 38.667, "coverage": 87.20930232558139, "evalue": 1.63e-07, "bitscore": 55.1}], "name": "MFD6771346.1", "ipg": "984539", "start": 8125, "end": 8398, "strand": 1, "sequence": null}], "clusters": []}]}, {"name": "Streptomyces anthocyanicus", "strain": "NPDC060103", "scaffolds": [{"accession": "NZ_JBHWXK010000070.1", "subjects": [{"id": null, "hits": [{"query": "SCO5086", "subject": "WP_003973892.1", "identity": 100.0, "coverage": 100.0, "evalue": 0.0, "bitscore": 518.0}], "name": "WP_003973892.1", "ipg": "256321", "start": 55, "end": 841, "strand": -1, "sequence": null}, {"id": null, "hits": [{"query": "SCO5087", "subject": "WP_003973891.1", "identity": 100.0, "coverage": 100.0, "evalue": 0.0, "bitscore": 939.0}], "name": "WP_003973891.1", "ipg": "1295163", "start": 921, "end": 2325, "strand": 1, "sequence": null}, {"id": null, "hits": [{"query": "SCO5088", "subject": "WP_011030048.1", "identity": 100.0, "coverage": 100.0, "evalue": 0.0, "bitscore": 803.0}], "name": "WP_011030048.1", "ipg": "1174003", "start": 2321, "end": 3545, "strand": 1, "sequence": null}, {"id": null, "hits": [{"query": "SCO5089", "subject": "WP_003973889.1", "identity": 100.0, "coverage": 100.0, "evalue": 1.56e-51, "bitscore": 166.0}], "name": "WP_003973889.1", "ipg": "304577", "start": 3569, "end": 3830, "strand": 1, "sequence": null}], "clusters": [{"indices": [0, 1, 2, 3], "subjects": [], "intermediate_genes": [], "score": 7.2426, "start": 55, "end": 3830, "number": 39}]}, {"accession": "JBHWXK010000070.1", "subjects": [{"id": null, "hits": [{"query": "SCO5086", "subject": "MFD9202739.1", "identity": 100.0, "coverage": 100.0, "evalue": 0.0, "bitscore": 518.0}], "name": "MFD9202739.1", "ipg": "256321", "start": 55, "end": 841, "strand": -1, "sequence": null}, {"id": null, "hits": [{"query": "SCO5087", "subject": "MFD9202740.1", "identity": 100.0, "coverage": 100.0, "evalue": 0.0, "bitscore": 939.0}], "name": "MFD9202740.1", "ipg": "1295163", "start": 921, "end": 2325, "strand": 1, "sequence": null}, {"id": null, "hits": [{"query": "SCO5088", "subject": "MFD9202741.1", "identity": 100.0, "coverage": 100.0, "evalue": 0.0, "bitscore": 803.0}], "name": "MFD9202741.1", "ipg": "1174003", "start": 2321, "end": 3545, "strand": 1, "sequence": null}, {"id": null, "hits": [{"query": "SCO5089", "subject": "MFD9202742.1", "identity": 100.0, "coverage": 100.0, "evalue": 1.56e-51, "bitscore": 166.0}], "name": "MFD9202742.1", "ipg": "304577", "start": 3569, "end": 3830, "strand": 1, "sequence": null}], "clusters": []}, {"accession": "NZ_JBHWXK010000401.1", "subjects": [{"id": null, "hits": [{"query": "SCO5088", "subject": "WP_381833775.1", "identity": 59.483, "coverage": 85.5036855036855, "evalue": 5.3e-136, "bitscore": 404.0}], "name": "WP_381833775.1", "ipg": "914437587", "start": 154, "end": 1255, "strand": 1, "sequence": null}], "clusters": []}, {"accession": "JBHWXK010000401.1", "subjects": [{"id": null, "hits": [{"query": "SCO5088", "subject": "MFD9204213.1", "identity": 59.483, "coverage": 85.5036855036855, "evalue": 5.3e-136, "bitscore": 404.0}], "name": "MFD9204213.1", "ipg": "914437587", "start": 154, "end": 1255, "strand": 1, "sequence": null}], "clusters": []}, {"accession": "NZ_JBHWXK010000001.1", "subjects": [{"id": null, "hits": [{"query": "SCO5089", "subject": "WP_003977559.1", "identity": 38.667, "coverage": 87.20930232558139, "evalue": 1.63e-07, "bitscore": 55.1}], "name": "WP_003977559.1", "ipg": "984539", "start": 8125, "end": 8398, "strand": 1, "sequence": null}], "clusters": []}, {"accession": "JBHWXK010000001.1", "subjects": [{"id": null, "hits": [{"query": "SCO5089", "subject": "MFD9196648.1", "identity": 38.667, "coverage": 87.20930232558139, "evalue": 1.63e-07, "bitscore": 55.1}], "name": "MFD9196648.1", "ipg": "984539", "start": 8125, "end": 8398, "strand": 1, "sequence": null}], "clusters": []}]}, {"name": "Streptomyces anthocyanicus", "strain": "NPDC060105", "scaffolds": [{"accession": "NZ_JBHWXL010000072.1", "subjects": [{"id": null, "hits": [{"query": "SCO5086", "subject": "WP_003973892.1", "identity": 100.0, "coverage": 100.0, "evalue": 0.0, "bitscore": 518.0}], "name": "WP_003973892.1", "ipg": "256321", "start": 85, "end": 871, "strand": -1, "sequence": null}, {"id": null, "hits": [{"query": "SCO5087", "subject": "WP_003973891.1", "identity": 100.0, "coverage": 100.0, "evalue": 0.0, "bitscore": 939.0}], "name": "WP_003973891.1", "ipg": "1295163", "start": 951, "end": 2355, "strand": 1, "sequence": null}, {"id": null, "hits": [{"query": "SCO5088", "subject": "WP_011030048.1", "identity": 100.0, "coverage": 100.0, "evalue": 0.0, "bitscore": 803.0}], "name": "WP_011030048.1", "ipg": "1174003", "start": 2351, "end": 3575, "strand": 1, "sequence": null}, {"id": null, "hits": [{"query": "SCO5089", "subject": "WP_003973889.1", "identity": 100.0, "coverage": 100.0, "evalue": 1.56e-51, "bitscore": 166.0}], "name": "WP_003973889.1", "ipg": "304577", "start": 3599, "end": 3860, "strand": 1, "sequence": null}], "clusters": [{"indices": [0, 1, 2, 3], "subjects": [], "intermediate_genes": [], "score": 7.2426, "start": 85, "end": 3860, "number": 41}]}, {"accession": "JBHWXL010000072.1", "subjects": [{"id": null, "hits": [{"query": "SCO5086", "subject": "MFD6790477.1", "identity": 100.0, "coverage": 100.0, "evalue": 0.0, "bitscore": 518.0}], "name": "MFD6790477.1", "ipg": "256321", "start": 85, "end": 871, "strand": -1, "sequence": null}, {"id": null, "hits": [{"query": "SCO5087", "subject": "MFD6790478.1", "identity": 100.0, "coverage": 100.0, "evalue": 0.0, "bitscore": 939.0}], "name": "MFD6790478.1", "ipg": "1295163", "start": 951, "end": 2355, "strand": 1, "sequence": null}, {"id": null, "hits": [{"query": "SCO5088", "subject": "MFD6790479.1", "identity": 100.0, "coverage": 100.0, "evalue": 0.0, "bitscore": 803.0}], "name": "MFD6790479.1", "ipg": "1174003", "start": 2351, "end": 3575, "strand": 1, "sequence": null}, {"id": null, "hits": [{"query": "SCO5089", "subject": "MFD6790480.1", "identity": 100.0, "coverage": 100.0, "evalue": 1.56e-51, "bitscore": 166.0}], "name": "MFD6790480.1", "ipg": "304577", "start": 3599, "end": 3860, "strand": 1, "sequence": null}], "clusters": []}, {"accession": "NZ_JBHWXL010000065.1", "subjects": [{"id": null, "hits": [{"query": "SCO5089", "subject": "WP_003977559.1", "identity": 38.667, "coverage": 87.20930232558139, "evalue": 1.63e-07, "bitscore": 55.1}], "name": "WP_003977559.1", "ipg": "984539", "start": 8123, "end": 8396, "strand": 1, "sequence": null}], "clusters": []}, {"accession": "JBHWXL010000065.1", "subjects": [{"id": null, "hits": [{"query": "SCO5089", "subject": "MFD6790222.1", "identity": 38.667, "coverage": 87.20930232558139, "evalue": 1.63e-07, "bitscore": 55.1}], "name": "MFD6790222.1", "ipg": "984539", "start": 8123, "end": 8396, "strand": 1, "sequence": null}], "clusters": []}]}, {"name": "Streptomyces anthocyanicus", "strain": "NPDC060106", "scaffolds": [{"accession": "NZ_JBHWXM010000005.1", "subjects": [{"id": null, "hits": [{"query": "SCO5086", "subject": "WP_003973892.1", "identity": 100.0, "coverage": 100.0, "evalue": 0.0, "bitscore": 518.0}], "name": "WP_003973892.1", "ipg": "256321", "start": 169599, "end": 170385, "strand": -1, "sequence": null}, {"id": null, "hits": [{"query": "SCO5087", "subject": "WP_003973891.1", "identity": 100.0, "coverage": 100.0, "evalue": 0.0, "bitscore": 939.0}], "name": "WP_003973891.1", "ipg": "1295163", "start": 170465, "end": 171869, "strand": 1, "sequence": null}, {"id": null, "hits": [{"query": "SCO5088", "subject": "WP_011030048.1", "identity": 100.0, "coverage": 100.0, "evalue": 0.0, "bitscore": 803.0}], "name": "WP_011030048.1", "ipg": "1174003", "start": 171865, "end": 173089, "strand": 1, "sequence": null}, {"id": null, "hits": [{"query": "SCO5089", "subject": "WP_003973889.1", "identity": 100.0, "coverage": 100.0, "evalue": 1.56e-51, "bitscore": 166.0}], "name": "WP_003973889.1", "ipg": "304577", "start": 173113, "end": 173374, "strand": 1, "sequence": null}], "clusters": [{"indices": [0, 1, 2, 3], "subjects": [], "intermediate_genes": [], "score": 7.2426, "start": 169599, "end": 173374, "number": 43}]}, {"accession": "JBHWXM010000005.1", "subjects": [{"id": null, "hits": [{"query": "SCO5086", "subject": "MFD6738788.1", "identity": 100.0, "coverage": 100.0, "evalue": 0.0, "bitscore": 518.0}], "name": "MFD6738788.1", "ipg": "256321", "start": 169599, "end": 170385, "strand": -1, "sequence": null}, {"id": null, "hits": [{"query": "SCO5087", "subject": "MFD6738789.1", "identity": 100.0, "coverage": 100.0, "evalue": 0.0, "bitscore": 939.0}], "name": "MFD6738789.1", "ipg": "1295163", "start": 170465, "end": 171869, "strand": 1, "sequence": null}, {"id": null, "hits": [{"query": "SCO5088", "subject": "MFD6738790.1", "identity": 100.0, "coverage": 100.0, "evalue": 0.0, "bitscore": 803.0}], "name": "MFD6738790.1", "ipg": "1174003", "start": 171865, "end": 173089, "strand": 1, "sequence": null}, {"id": null, "hits": [{"query": "SCO5089", "subject": "MFD6738791.1", "identity": 100.0, "coverage": 100.0, "evalue": 1.56e-51, "bitscore": 166.0}], "name": "MFD6738791.1", "ipg": "304577", "start": 173113, "end": 173374, "strand": 1, "sequence": null}], "clusters": []}, {"accession": "NZ_JBHWXM010000001.1", "subjects": [{"id": null, "hits": [{"query": "SCO5089", "subject": "WP_003977559.1", "identity": 38.667, "coverage": 87.20930232558139, "evalue": 1.63e-07, "bitscore": 55.1}], "name": "WP_003977559.1", "ipg": "984539", "start": 1080667, "end": 1080940, "strand": -1, "sequence": null}], "clusters": []}, {"accession": "JBHWXM010000001.1", "subjects": [{"id": null, "hits": [{"query": "SCO5089", "subject": "MFD6736976.1", "identity": 38.667, "coverage": 87.20930232558139, "evalue": 1.63e-07, "bitscore": 55.1}], "name": "MFD6736976.1", "ipg": "984539", "start": 1080667, "end": 1080940, "strand": -1, "sequence": null}], "clusters": []}]}, {"name": "Streptomyces anthocyanicus", "strain": "NPDC058696", "scaffolds": [{"accession": "NZ_JBHXST010000007.1", "subjects": [{"id": null, "hits": [{"query": "SCO5086", "subject": "WP_003973892.1", "identity": 100.0, "coverage": 100.0, "evalue": 0.0, "bitscore": 518.0}], "name": "WP_003973892.1", "ipg": "256321", "start": 55, "end": 841, "strand": -1, "sequence": null}, {"id": null, "hits": [{"query": "SCO5087", "subject": "WP_381936020.1", "identity": 99.786, "coverage": 100.0, "evalue": 0.0, "bitscore": 935.0}], "name": "WP_381936020.1", "ipg": "911463431", "start": 921, "end": 2325, "strand": 1, "sequence": null}, {"id": null, "hits": [{"query": "SCO5088", "subject": "WP_011030048.1", "identity": 100.0, "coverage": 100.0, "evalue": 0.0, "bitscore": 803.0}], "name": "WP_011030048.1", "ipg": "1174003", "start": 2321, "end": 3545, "strand": 1, "sequence": null}, {"id": null, "hits": [{"query": "SCO5089", "subject": "WP_003973889.1", "identity": 100.0, "coverage": 100.0, "evalue": 1.56e-51, "bitscore": 166.0}], "name": "WP_003973889.1", "ipg": "304577", "start": 3569, "end": 3830, "strand": 1, "sequence": null}], "clusters": [{"indices": [0, 1, 2, 3], "subjects": [], "intermediate_genes": [], "score": 7.2422, "start": 55, "end": 3830, "number": 45}]}, {"accession": "JBHXST010000007.1", "subjects": [{"id": null, "hits": [{"query": "SCO5086", "subject": "MFD3340961.1", "identity": 100.0, "coverage": 100.0, "evalue": 0.0, "bitscore": 518.0}], "name": "MFD3340961.1", "ipg": "256321", "start": 55, "end": 841, "strand": -1, "sequence": null}, {"id": null, "hits": [{"query": "SCO5087", "subject": "MFD3340962.1", "identity": 99.786, "coverage": 100.0, "evalue": 0.0, "bitscore": 935.0}], "name": "MFD3340962.1", "ipg": "911463431", "start": 921, "end": 2325, "strand": 1, "sequence": null}, {"id": null, "hits": [{"query": "SCO5088", "subject": "MFD3340963.1", "identity": 100.0, "coverage": 100.0, "evalue": 0.0, "bitscore": 803.0}], "name": "MFD3340963.1", "ipg": "1174003", "start": 2321, "end": 3545, "strand": 1, "sequence": null}, {"id": null, "hits": [{"query": "SCO5089", "subject": "MFD3340964.1", "identity": 100.0, "coverage": 100.0, "evalue": 1.56e-51, "bitscore": 166.0}], "name": "MFD3340964.1", "ipg": "304577", "start": 3569, "end": 3830, "strand": 1, "sequence": null}], "clusters": []}, {"accession": "NZ_JBHXST010000003.1", "subjects": [{"id": null, "hits": [{"query": "SCO5089", "subject": "WP_003977559.1", "identity": 38.667, "coverage": 87.20930232558139, "evalue": 1.63e-07, "bitscore": 55.1}], "name": "WP_003977559.1", "ipg": "984539", "start": 647079, "end": 647352, "strand": -1, "sequence": null}], "clusters": []}, {"accession": "JBHXST010000003.1", "subjects": [{"id": null, "hits": [{"query": "SCO5089", "subject": "MFD3339508.1", "identity": 38.667, "coverage": 87.20930232558139, "evalue": 1.63e-07, "bitscore": 55.1}], "name": "MFD3339508.1", "ipg": "984539", "start": 647079, "end": 647352, "strand": -1, "sequence": null}], "clusters": []}]}, {"name": "Streptomyces anthocyanicus", "strain": "NPDC006945", "scaffolds": [{"accession": "NZ_JBIAFY010000002.1", "subjects": [{"id": null, "hits": [{"query": "SCO5086", "subject": "WP_003973892.1", "identity": 100.0, "coverage": 100.0, "evalue": 0.0, "bitscore": 518.0}], "name": "WP_003973892.1", "ipg": "256321", "start": 57961, "end": 58747, "strand": -1, "sequence": null}, {"id": null, "hits": [{"query": "SCO5087", "subject": "WP_359550241.1", "identity": 99.786, "coverage": 100.0, "evalue": 0.0, "bitscore": 937.0}], "name": "WP_359550241.1", "ipg": "871453535", "start": 58827, "end": 60231, "strand": 1, "sequence": null}, {"id": null, "hits": [{"query": "SCO5088", "subject": "WP_011030048.1", "identity": 100.0, "coverage": 100.0, "evalue": 0.0, "bitscore": 803.0}], "name": "WP_011030048.1", "ipg": "1174003", "start": 60227, "end": 61451, "strand": 1, "sequence": null}, {"id": null, "hits": [{"query": "SCO5089", "subject": "WP_003973889.1", "identity": 100.0, "coverage": 100.0, "evalue": 1.56e-51, "bitscore": 166.0}], "name": "WP_003973889.1", "ipg": "304577", "start": 61475, "end": 61736, "strand": 1, "sequence": null}], "clusters": [{"indices": [0, 1, 2, 3], "subjects": [], "intermediate_genes": [], "score": 7.2424, "start": 57961, "end": 61736, "number": 47}]}, {"accession": "JBIAFY010000002.1", "subjects": [{"id": null, "hits": [{"query": "SCO5086", "subject": "MFE9267637.1", "identity": 100.0, "coverage": 100.0, "evalue": 0.0, "bitscore": 518.0}], "name": "MFE9267637.1", "ipg": "256321", "start": 57961, "end": 58747, "strand": -1, "sequence": null}, {"id": null, "hits": [{"query": "SCO5087", "subject": "MFE9267638.1", "identity": 99.786, "coverage": 100.0, "evalue": 0.0, "bitscore": 937.0}], "name": "MFE9267638.1", "ipg": "871453535", "start": 58827, "end": 60231, "strand": 1, "sequence": null}, {"id": null, "hits": [{"query": "SCO5088", "subject": "MFE9267639.1", "identity": 100.0, "coverage": 100.0, "evalue": 0.0, "bitscore": 803.0}], "name": "MFE9267639.1", "ipg": "1174003", "start": 60227, "end": 61451, "strand": 1, "sequence": null}, {"id": null, "hits": [{"query": "SCO5089", "subject": "MFE9267640.1", "identity": 100.0, "coverage": 100.0, "evalue": 1.56e-51, "bitscore": 166.0}], "name": "MFE9267640.1", "ipg": "304577", "start": 61475, "end": 61736, "strand": 1, "sequence": null}], "clusters": []}, {"accession": "NZ_JBIAFY010000016.1", "subjects": [{"id": null, "hits": [{"query": "SCO5089", "subject": "WP_003977559.1", "identity": 38.667, "coverage": 87.20930232558139, "evalue": 1.63e-07, "bitscore": 55.1}], "name": "WP_003977559.1", "ipg": "984539", "start": 26618, "end": 26891, "strand": 1, "sequence": null}], "clusters": []}, {"accession": "JBIAFY010000016.1", "subjects": [{"id": null, "hits": [{"query": "SCO5089", "subject": "MFE9272539.1", "identity": 38.667, "coverage": 87.20930232558139, "evalue": 1.63e-07, "bitscore": 55.1}], "name": "MFE9272539.1", "ipg": "984539", "start": 26618, "end": 26891, "strand": 1, "sequence": null}], "clusters": []}]}, {"name": "Streptomyces anthocyanicus", "strain": "NPDC006591", "scaffolds": [{"accession": "NZ_JBIAHH010000015.1", "subjects": [{"id": null, "hits": [{"query": "SCO5086", "subject": "WP_003973892.1", "identity": 100.0, "coverage": 100.0, "evalue": 0.0, "bitscore": 518.0}], "name": "WP_003973892.1", "ipg": "256321", "start": 173136, "end": 173922, "strand": -1, "sequence": null}, {"id": null, "hits": [{"query": "SCO5087", "subject": "WP_003973891.1", "identity": 100.0, "coverage": 100.0, "evalue": 0.0, "bitscore": 939.0}], "name": "WP_003973891.1", "ipg": "1295163", "start": 174002, "end": 175406, "strand": 1, "sequence": null}, {"id": null, "hits": [{"query": "SCO5088", "subject": "WP_387669221.1", "identity": 99.754, "coverage": 100.0, "evalue": 0.0, "bitscore": 800.0}], "name": "WP_387669221.1", "ipg": "918708427", "start": 175402, "end": 176626, "strand": 1, "sequence": null}, {"id": null, "hits": [{"query": "SCO5089", "subject": "WP_003973889.1", "identity": 100.0, "coverage": 100.0, "evalue": 1.56e-51, "bitscore": 166.0}], "name": "WP_003973889.1", "ipg": "304577", "start": 176650, "end": 176911, "strand": 1, "sequence": null}], "clusters": [{"indices": [0, 1, 2, 3], "subjects": [], "intermediate_genes": [], "score": 7.2423, "start": 173136, "end": 176911, "number": 49}]}, {"accession": "JBIAHH010000015.1", "subjects": [{"id": null, "hits": [{"query": "SCO5086", "subject": "MFE9506937.1", "identity": 100.0, "coverage": 100.0, "evalue": 0.0, "bitscore": 518.0}], "name": "MFE9506937.1", "ipg": "256321", "start": 173136, "end": 173922, "strand": -1, "sequence": null}, {"id": null, "hits": [{"query": "SCO5087", "subject": "MFE9506938.1", "identity": 100.0, "coverage": 100.0, "evalue": 0.0, "bitscore": 939.0}], "name": "MFE9506938.1", "ipg": "1295163", "start": 174002, "end": 175406, "strand": 1, "sequence": null}, {"id": null, "hits": [{"query": "SCO5088", "subject": "MFE9506939.1", "identity": 99.754, "coverage": 100.0, "evalue": 0.0, "bitscore": 800.0}], "name": "MFE9506939.1", "ipg": "918708427", "start": 175402, "end": 176626, "strand": 1, "sequence": null}, {"id": null, "hits": [{"query": "SCO5089", "subject": "MFE9506940.1", "identity": 100.0, "coverage": 100.0, "evalue": 1.56e-51, "bitscore": 166.0}], "name": "MFE9506940.1", "ipg": "304577", "start": 176650, "end": 176911, "strand": 1, "sequence": null}], "clusters": []}, {"accession": "NZ_JBIAHH010000017.1", "subjects": [{"id": null, "hits": [{"query": "SCO5089", "subject": "WP_003977559.1", "identity": 38.667, "coverage": 87.20930232558139, "evalue": 1.63e-07, "bitscore": 55.1}], "name": "WP_003977559.1", "ipg": "984539", "start": 126539, "end": 126812, "strand": 1, "sequence": null}], "clusters": []}, {"accession": "JBIAHH010000017.1", "subjects": [{"id": null, "hits": [{"query": "SCO5089", "subject": "MFE9507290.1", "identity": 38.667, "coverage": 87.20930232558139, "evalue": 1.63e-07, "bitscore": 55.1}], "name": "MFE9507290.1", "ipg": "984539", "start": 126539, "end": 126812, "strand": 1, "sequence": null}], "clusters": []}]}, {"name": "Streptomyces anthocyanicus", "strain": "NPDC000667", "scaffolds": [{"accession": "NZ_JBIAYQ010000005.1", "subjects": [{"id": null, "hits": [{"query": "SCO5086", "subject": "WP_003973892.1", "identity": 100.0, "coverage": 100.0, "evalue": 0.0, "bitscore": 518.0}], "name": "WP_003973892.1", "ipg": "256321", "start": 370764, "end": 371550, "strand": 1, "sequence": null}, {"id": null, "hits": [{"query": "SCO5087", "subject": "WP_003973891.1", "identity": 100.0, "coverage": 100.0, "evalue": 0.0, "bitscore": 939.0}], "name": "WP_003973891.1", "ipg": "1295163", "start": 369280, "end": 370684, "strand": -1, "sequence": null}, {"id": null, "hits": [{"query": "SCO5088", "subject": "WP_011030048.1", "identity": 100.0, "coverage": 100.0, "evalue": 0.0, "bitscore": 803.0}], "name": "WP_011030048.1", "ipg": "1174003", "start": 368060, "end": 369284, "strand": -1, "sequence": null}, {"id": null, "hits": [{"query": "SCO5089", "subject": "WP_003973889.1", "identity": 100.0, "coverage": 100.0, "evalue": 1.56e-51, "bitscore": 166.0}], "name": "WP_003973889.1", "ipg": "304577", "start": 367775, "end": 368036, "strand": -1, "sequence": null}], "clusters": [{"indices": [3, 2, 1, 0], "subjects": [], "intermediate_genes": [], "score": 7.2426, "start": 367775, "end": 371550, "number": 51}]}, {"accession": "JBIAYQ010000005.1", "subjects": [{"id": null, "hits": [{"query": "SCO5086", "subject": "MFF5192325.1", "identity": 100.0, "coverage": 100.0, "evalue": 0.0, "bitscore": 518.0}], "name": "MFF5192325.1", "ipg": "256321", "start": 370764, "end": 371550, "strand": 1, "sequence": null}, {"id": null, "hits": [{"query": "SCO5087", "subject": "MFF5192324.1", "identity": 100.0, "coverage": 100.0, "evalue": 0.0, "bitscore": 939.0}], "name": "MFF5192324.1", "ipg": "1295163", "start": 369280, "end": 370684, "strand": -1, "sequence": null}, {"id": null, "hits": [{"query": "SCO5088", "subject": "MFF5192323.1", "identity": 100.0, "coverage": 100.0, "evalue": 0.0, "bitscore": 803.0}], "name": "MFF5192323.1", "ipg": "1174003", "start": 368060, "end": 369284, "strand": -1, "sequence": null}, {"id": null, "hits": [{"query": "SCO5089", "subject": "MFF5192322.1", "identity": 100.0, "coverage": 100.0, "evalue": 1.56e-51, "bitscore": 166.0}], "name": "MFF5192322.1", "ipg": "304577", "start": 367775, "end": 368036, "strand": -1, "sequence": null}], "clusters": []}, {"accession": "NZ_JBIAYQ010000001.1", "subjects": [{"id": null, "hits": [{"query": "SCO5089", "subject": "WP_003977559.1", "identity": 38.667, "coverage": 87.20930232558139, "evalue": 1.63e-07, "bitscore": 55.1}], "name": "WP_003977559.1", "ipg": "984539", "start": 627564, "end": 627837, "strand": -1, "sequence": null}], "clusters": []}, {"accession": "JBIAYQ010000001.1", "subjects": [{"id": null, "hits": [{"query": "SCO5089", "subject": "MFF5190350.1", "identity": 38.667, "coverage": 87.20930232558139, "evalue": 1.63e-07, "bitscore": 55.1}], "name": "MFF5190350.1", "ipg": "984539", "start": 627564, "end": 627837, "strand": -1, "sequence": null}], "clusters": []}]}, {"name": "Streptomyces anthocyanicus", "strain": "NPDC050019", "scaffolds": [{"accession": "NZ_JBITKF010000005.1", "subjects": [{"id": null, "hits": [{"query": "SCO5086", "subject": "WP_003973892.1", "identity": 100.0, "coverage": 100.0, "evalue": 0.0, "bitscore": 518.0}], "name": "WP_003973892.1", "ipg": "256321", "start": 356687, "end": 357473, "strand": 1, "sequence": null}, {"id": null, "hits": [{"query": "SCO5087", "subject": "WP_003973891.1", "identity": 100.0, "coverage": 100.0, "evalue": 0.0, "bitscore": 939.0}], "name": "WP_003973891.1", "ipg": "1295163", "start": 355203, "end": 356607, "strand": -1, "sequence": null}, {"id": null, "hits": [{"query": "SCO5088", "subject": "WP_011030048.1", "identity": 100.0, "coverage": 100.0, "evalue": 0.0, "bitscore": 803.0}], "name": "WP_011030048.1", "ipg": "1174003", "start": 353983, "end": 355207, "strand": -1, "sequence": null}, {"id": null, "hits": [{"query": "SCO5089", "subject": "WP_003973889.1", "identity": 100.0, "coverage": 100.0, "evalue": 1.56e-51, "bitscore": 166.0}], "name": "WP_003973889.1", "ipg": "304577", "start": 353698, "end": 353959, "strand": -1, "sequence": null}], "clusters": [{"indices": [3, 2, 1, 0], "subjects": [], "intermediate_genes": [], "score": 7.2426, "start": 353698, "end": 357473, "number": 53}]}, {"accession": "JBITKF010000005.1", "subjects": [{"id": null, "hits": [{"query": "SCO5086", "subject": "MFI7183781.1", "identity": 100.0, "coverage": 100.0, "evalue": 0.0, "bitscore": 518.0}], "name": "MFI7183781.1", "ipg": "256321", "start": 356687, "end": 357473, "strand": 1, "sequence": null}, {"id": null, "hits": [{"query": "SCO5087", "subject": "MFI7183780.1", "identity": 100.0, "coverage": 100.0, "evalue": 0.0, "bitscore": 939.0}], "name": "MFI7183780.1", "ipg": "1295163", "start": 355203, "end": 356607, "strand": -1, "sequence": null}, {"id": null, "hits": [{"query": "SCO5088", "subject": "MFI7183779.1", "identity": 100.0, "coverage": 100.0, "evalue": 0.0, "bitscore": 803.0}], "name": "MFI7183779.1", "ipg": "1174003", "start": 353983, "end": 355207, "strand": -1, "sequence": null}, {"id": null, "hits": [{"query": "SCO5089", "subject": "MFI7183778.1", "identity": 100.0, "coverage": 100.0, "evalue": 1.56e-51, "bitscore": 166.0}], "name": "MFI7183778.1", "ipg": "304577", "start": 353698, "end": 353959, "strand": -1, "sequence": null}], "clusters": []}, {"accession": "NZ_JBITKF010000008.1", "subjects": [{"id": null, "hits": [{"query": "SCO5089", "subject": "WP_003977559.1", "identity": 38.667, "coverage": 87.20930232558139, "evalue": 1.63e-07, "bitscore": 55.1}], "name": "WP_003977559.1", "ipg": "984539", "start": 280140, "end": 280413, "strand": -1, "sequence": null}], "clusters": []}, {"accession": "JBITKF010000008.1", "subjects": [{"id": null, "hits": [{"query": "SCO5089", "subject": "MFI7185087.1", "identity": 38.667, "coverage": 87.20930232558139, "evalue": 1.63e-07, "bitscore": 55.1}], "name": "MFI7185087.1", "ipg": "984539", "start": 280140, "end": 280413, "strand": -1, "sequence": null}], "clusters": []}]}, {"name": "Streptomyces anthocyanicus", "strain": "NPDC088223", "scaffolds": [{"accession": "NZ_JBIUSB010000012.1", "subjects": [{"id": null, "hits": [{"query": "SCO5086", "subject": "WP_003973892.1", "identity": 100.0, "coverage": 100.0, "evalue": 0.0, "bitscore": 518.0}], "name": "WP_003973892.1", "ipg": "256321", "start": 59162, "end": 59948, "strand": 1, "sequence": null}, {"id": null, "hits": [{"query": "SCO5087", "subject": "WP_003973891.1", "identity": 100.0, "coverage": 100.0, "evalue": 0.0, "bitscore": 939.0}], "name": "WP_003973891.1", "ipg": "1295163", "start": 57678, "end": 59082, "strand": -1, "sequence": null}, {"id": null, "hits": [{"query": "SCO5088", "subject": "WP_011030048.1", "identity": 100.0, "coverage": 100.0, "evalue": 0.0, "bitscore": 803.0}], "name": "WP_011030048.1", "ipg": "1174003", "start": 56458, "end": 57682, "strand": -1, "sequence": null}, {"id": null, "hits": [{"query": "SCO5089", "subject": "WP_003973889.1", "identity": 100.0, "coverage": 100.0, "evalue": 1.56e-51, "bitscore": 166.0}], "name": "WP_003973889.1", "ipg": "304577", "start": 56173, "end": 56434, "strand": -1, "sequence": null}], "clusters": [{"indices": [3, 2, 1, 0], "subjects": [], "intermediate_genes": [], "score": 7.2426, "start": 56173, "end": 59948, "number": 55}]}, {"accession": "JBIUSB010000012.1", "subjects": [{"id": null, "hits": [{"query": "SCO5086", "subject": "MFJ1663545.1", "identity": 100.0, "coverage": 100.0, "evalue": 0.0, "bitscore": 518.0}], "name": "MFJ1663545.1", "ipg": "256321", "start": 59162, "end": 59948, "strand": 1, "sequence": null}, {"id": null, "hits": [{"query": "SCO5087", "subject": "MFJ1663544.1", "identity": 100.0, "coverage": 100.0, "evalue": 0.0, "bitscore": 939.0}], "name": "MFJ1663544.1", "ipg": "1295163", "start": 57678, "end": 59082, "strand": -1, "sequence": null}, {"id": null, "hits": [{"query": "SCO5088", "subject": "MFJ1663543.1", "identity": 100.0, "coverage": 100.0, "evalue": 0.0, "bitscore": 803.0}], "name": "MFJ1663543.1", "ipg": "1174003", "start": 56458, "end": 57682, "strand": -1, "sequence": null}, {"id": null, "hits": [{"query": "SCO5089", "subject": "MFJ1663542.1", "identity": 100.0, "coverage": 100.0, "evalue": 1.56e-51, "bitscore": 166.0}], "name": "MFJ1663542.1", "ipg": "304577", "start": 56173, "end": 56434, "strand": -1, "sequence": null}], "clusters": []}, {"accession": "NZ_JBIUSB010000016.1", "subjects": [{"id": null, "hits": [{"query": "SCO5089", "subject": "WP_003977559.1", "identity": 38.667, "coverage": 87.20930232558139, "evalue": 1.63e-07, "bitscore": 55.1}], "name": "WP_003977559.1", "ipg": "984539", "start": 139394, "end": 139667, "strand": 1, "sequence": null}], "clusters": []}, {"accession": "JBIUSB010000016.1", "subjects": [{"id": null, "hits": [{"query": "SCO5089", "subject": "MFJ1664384.1", "identity": 38.667, "coverage": 87.20930232558139, "evalue": 1.63e-07, "bitscore": 55.1}], "name": "MFJ1664384.1", "ipg": "984539", "start": 139394, "end": 139667, "strand": 1, "sequence": null}], "clusters": []}]}, {"name": "Streptomyces anthocyanicus", "strain": "NPDC096390", "scaffolds": [{"accession": "NZ_JBIWFA010000004.1", "subjects": [{"id": null, "hits": [{"query": "SCO5086", "subject": "WP_003973892.1", "identity": 100.0, "coverage": 100.0, "evalue": 0.0, "bitscore": 518.0}], "name": "WP_003973892.1", "ipg": "256321", "start": 18431, "end": 19217, "strand": 1, "sequence": null}, {"id": null, "hits": [{"query": "SCO5087", "subject": "WP_003973891.1", "identity": 100.0, "coverage": 100.0, "evalue": 0.0, "bitscore": 939.0}], "name": "WP_003973891.1", "ipg": "1295163", "start": 16947, "end": 18351, "strand": -1, "sequence": null}, {"id": null, "hits": [{"query": "SCO5088", "subject": "WP_011030048.1", "identity": 100.0, "coverage": 100.0, "evalue": 0.0, "bitscore": 803.0}], "name": "WP_011030048.1", "ipg": "1174003", "start": 15727, "end": 16951, "strand": -1, "sequence": null}, {"id": null, "hits": [{"query": "SCO5089", "subject": "WP_003973889.1", "identity": 100.0, "coverage": 100.0, "evalue": 1.56e-51, "bitscore": 166.0}], "name": "WP_003973889.1", "ipg": "304577", "start": 15442, "end": 15703, "strand": -1, "sequence": null}], "clusters": [{"indices": [3, 2, 1, 0], "subjects": [], "intermediate_genes": [], "score": 7.2426, "start": 15442, "end": 19217, "number": 57}]}, {"accession": "JBIWFA010000004.1", "subjects": [{"id": null, "hits": [{"query": "SCO5086", "subject": "MFJ7893198.1", "identity": 100.0, "coverage": 100.0, "evalue": 0.0, "bitscore": 518.0}], "name": "MFJ7893198.1", "ipg": "256321", "start": 18431, "end": 19217, "strand": 1, "sequence": null}, {"id": null, "hits": [{"query": "SCO5087", "subject": "MFJ7893197.1", "identity": 100.0, "coverage": 100.0, "evalue": 0.0, "bitscore": 939.0}], "name": "MFJ7893197.1", "ipg": "1295163", "start": 16947, "end": 18351, "strand": -1, "sequence": null}, {"id": null, "hits": [{"query": "SCO5088", "subject": "MFJ7893196.1", "identity": 100.0, "coverage": 100.0, "evalue": 0.0, "bitscore": 803.0}], "name": "MFJ7893196.1", "ipg": "1174003", "start": 15727, "end": 16951, "strand": -1, "sequence": null}, {"id": null, "hits": [{"query": "SCO5089", "subject": "MFJ7893195.1", "identity": 100.0, "coverage": 100.0, "evalue": 1.56e-51, "bitscore": 166.0}], "name": "MFJ7893195.1", "ipg": "304577", "start": 15442, "end": 15703, "strand": -1, "sequence": null}], "clusters": []}, {"accession": "NZ_JBIWFA010000012.1", "subjects": [{"id": null, "hits": [{"query": "SCO5089", "subject": "WP_003977559.1", "identity": 38.667, "coverage": 87.20930232558139, "evalue": 1.63e-07, "bitscore": 55.1}], "name": "WP_003977559.1", "ipg": "984539", "start": 182376, "end": 182649, "strand": -1, "sequence": null}], "clusters": []}, {"accession": "JBIWFA010000012.1", "subjects": [{"id": null, "hits": [{"query": "SCO5089", "subject": "MFJ7896529.1", "identity": 38.667, "coverage": 87.20930232558139, "evalue": 1.63e-07, "bitscore": 55.1}], "name": "MFJ7896529.1", "ipg": "984539", "start": 182376, "end": 182649, "strand": -1, "sequence": null}], "clusters": []}]}, {"name": "Streptomyces anthocyanicus", "strain": "NPDC003196", "scaffolds": [{"accession": "NZ_JBEXNH010000044.1", "subjects": [{"id": null, "hits": [{"query": "SCO5086", "subject": "WP_354711718.1", "identity": 99.617, "coverage": 100.0, "evalue": 0.0, "bitscore": 518.0}], "name": "WP_354711718.1", "ipg": "869076787", "start": 58885, "end": 59671, "strand": 1, "sequence": null}, {"id": null, "hits": [{"query": "SCO5087", "subject": "WP_003973891.1", "identity": 100.0, "coverage": 100.0, "evalue": 0.0, "bitscore": 939.0}], "name": "WP_003973891.1", "ipg": "1295163", "start": 57401, "end": 58805, "strand": -1, "sequence": null}, {"id": null, "hits": [{"query": "SCO5088", "subject": "WP_093456931.1", "identity": 99.754, "coverage": 100.0, "evalue": 0.0, "bitscore": 802.0}], "name": "WP_093456931.1", "ipg": "122744602", "start": 56181, "end": 57405, "strand": -1, "sequence": null}, {"id": null, "hits": [{"query": "SCO5089", "subject": "WP_003973889.1", "identity": 100.0, "coverage": 100.0, "evalue": 1.56e-51, "bitscore": 166.0}], "name": "WP_003973889.1", "ipg": "304577", "start": 55896, "end": 56157, "strand": -1, "sequence": null}], "clusters": [{"indices": [3, 2, 1, 0], "subjects": [], "intermediate_genes": [], "score": 7.2425, "start": 55896, "end": 59671, "number": 59}]}, {"accession": "JBEXNH010000044.1", "subjects": [{"id": null, "hits": [{"query": "SCO5086", "subject": "MET9282835.1", "identity": 99.617, "coverage": 100.0, "evalue": 0.0, "bitscore": 518.0}], "name": "MET9282835.1", "ipg": "869076787", "start": 58885, "end": 59671, "strand": 1, "sequence": null}, {"id": null, "hits": [{"query": "SCO5087", "subject": "MET9282834.1", "identity": 100.0, "coverage": 100.0, "evalue": 0.0, "bitscore": 939.0}], "name": "MET9282834.1", "ipg": "1295163", "start": 57401, "end": 58805, "strand": -1, "sequence": null}, {"id": null, "hits": [{"query": "SCO5088", "subject": "MET9282833.1", "identity": 99.754, "coverage": 100.0, "evalue": 0.0, "bitscore": 802.0}], "name": "MET9282833.1", "ipg": "122744602", "start": 56181, "end": 57405, "strand": -1, "sequence": null}, {"id": null, "hits": [{"query": "SCO5089", "subject": "MET9282832.1", "identity": 100.0, "coverage": 100.0, "evalue": 1.56e-51, "bitscore": 166.0}], "name": "MET9282832.1", "ipg": "304577", "start": 55896, "end": 56157, "strand": -1, "sequence": null}], "clusters": []}, {"accession": "NZ_JBEXNH010000011.1", "subjects": [{"id": null, "hits": [{"query": "SCO5089", "subject": "WP_210984189.1", "identity": 37.333, "coverage": 87.20930232558139, "evalue": 1.45e-06, "bitscore": 52.4}], "name": "WP_210984189.1", "ipg": "432864172", "start": 68846, "end": 69119, "strand": 1, "sequence": null}], "clusters": []}, {"accession": "JBEXNH010000011.1", "subjects": [{"id": null, "hits": [{"query": "SCO5089", "subject": "MET9279204.1", "identity": 37.333, "coverage": 87.20930232558139, "evalue": 1.45e-06, "bitscore": 52.4}], "name": "MET9279204.1", "ipg": "432864172", "start": 68846, "end": 69119, "strand": 1, "sequence": null}], "clusters": []}]}, {"name": "Streptomyces anthocyanicus", "strain": "NPDC005018", "scaffolds": [{"accession": "NZ_JBEXIZ010000045.1", "subjects": [{"id": null, "hits": [{"query": "SCO5086", "subject": "WP_354872342.1", "identity": 99.617, "coverage": 100.0, "evalue": 0.0, "bitscore": 516.0}], "name": "WP_354872342.1", "ipg": "868598281", "start": 100, "end": 886, "strand": -1, "sequence": null}, {"id": null, "hits": [{"query": "SCO5087", "subject": "WP_003973891.1", "identity": 100.0, "coverage": 100.0, "evalue": 0.0, "bitscore": 939.0}], "name": "WP_003973891.1", "ipg": "1295163", "start": 966, "end": 2370, "strand": 1, "sequence": null}, {"id": null, "hits": [{"query": "SCO5089", "subject": "WP_003973889.1", "identity": 100.0, "coverage": 100.0, "evalue": 1.56e-51, "bitscore": 166.0}], "name": "WP_003973889.1", "ipg": "304577", "start": 3614, "end": 3875, "strand": 1, "sequence": null}], "clusters": [{"indices": [0, 1, 2], "subjects": [], "intermediate_genes": [], "score": 4.162100000000001, "start": 100, "end": 3875, "number": 61}]}, {"accession": "JBEXIZ010000045.1", "subjects": [{"id": null, "hits": [{"query": "SCO5086", "subject": "MET8396844.1", "identity": 99.617, "coverage": 100.0, "evalue": 0.0, "bitscore": 516.0}], "name": "MET8396844.1", "ipg": "868598281", "start": 100, "end": 886, "strand": -1, "sequence": null}, {"id": null, "hits": [{"query": "SCO5087", "subject": "MET8396845.1", "identity": 100.0, "coverage": 100.0, "evalue": 0.0, "bitscore": 939.0}], "name": "MET8396845.1", "ipg": "1295163", "start": 966, "end": 2370, "strand": 1, "sequence": null}, {"id": null, "hits": [{"query": "SCO5089", "subject": "MET8396847.1", "identity": 100.0, "coverage": 100.0, "evalue": 1.56e-51, "bitscore": 166.0}], "name": "MET8396847.1", "ipg": "304577", "start": 3614, "end": 3875, "strand": 1, "sequence": null}], "clusters": []}, {"accession": "NZ_JBEXIZ010000001.1", "subjects": [{"id": null, "hits": [{"query": "SCO5089", "subject": "WP_003977559.1", "identity": 38.667, "coverage": 87.20930232558139, "evalue": 1.63e-07, "bitscore": 55.1}], "name": "WP_003977559.1", "ipg": "984539", "start": 130984, "end": 131257, "strand": 1, "sequence": null}], "clusters": []}, {"accession": "JBEXIZ010000001.1", "subjects": [{"id": null, "hits": [{"query": "SCO5089", "subject": "MET8390403.1", "identity": 38.667, "coverage": 87.20930232558139, "evalue": 1.63e-07, "bitscore": 55.1}], "name": "MET8390403.1", "ipg": "984539", "start": 130984, "end": 131257, "strand": 1, "sequence": null}], "clusters": []}]}, {"name": "Streptomyces anthocyanicus", "strain": "JCM 4739", "scaffolds": [{"accession": "NZ_BMVQ01000009.1", "subjects": [{"id": null, "hits": [{"query": "SCO5086", "subject": "WP_193486380.1", "identity": 99.617, "coverage": 100.0, "evalue": 0.0, "bitscore": 516.0}], "name": "WP_193486380.1", "ipg": "358922052", "start": 369416, "end": 370202, "strand": 1, "sequence": null}, {"id": null, "hits": [{"query": "SCO5087", "subject": "WP_136208085.1", "identity": 99.786, "coverage": 100.0, "evalue": 0.0, "bitscore": 937.0}], "name": "WP_136208085.1", "ipg": "244329789", "start": 367932, "end": 369336, "strand": -1, "sequence": null}, {"id": null, "hits": [{"query": "SCO5088", "subject": "WP_011030048.1", "identity": 100.0, "coverage": 100.0, "evalue": 0.0, "bitscore": 803.0}], "name": "WP_011030048.1", "ipg": "1174003", "start": 366712, "end": 367936, "strand": -1, "sequence": null}, {"id": null, "hits": [{"query": "SCO5089", "subject": "WP_003973889.1", "identity": 100.0, "coverage": 100.0, "evalue": 1.56e-51, "bitscore": 166.0}], "name": "WP_003973889.1", "ipg": "304577", "start": 366427, "end": 366688, "strand": -1, "sequence": null}], "clusters": [{"indices": [3, 2, 1, 0], "subjects": [], "intermediate_genes": [], "score": 7.2422, "start": 366427, "end": 370202, "number": 63}]}, {"accession": "BMVQ01000009.1", "subjects": [{"id": null, "hits": [{"query": "SCO5086", "subject": "GHC19577.1", "identity": 99.617, "coverage": 100.0, "evalue": 0.0, "bitscore": 516.0}], "name": "GHC19577.1", "ipg": "358922052", "start": 369416, "end": 370202, "strand": 1, "sequence": null}, {"id": null, "hits": [{"query": "SCO5088", "subject": "GHC19565.1", "identity": 100.0, "coverage": 100.0, "evalue": 0.0, "bitscore": 803.0}], "name": "GHC19565.1", "ipg": "1174003", "start": 366712, "end": 367936, "strand": -1, "sequence": null}, {"id": null, "hits": [{"query": "SCO5089", "subject": "GHC19558.1", "identity": 100.0, "coverage": 100.0, "evalue": 1.56e-51, "bitscore": 166.0}], "name": "GHC19558.1", "ipg": "304577", "start": 366427, "end": 366688, "strand": -1, "sequence": null}], "clusters": [{"indices": [2, 1, 0], "subjects": [], "intermediate_genes": [], "score": 4.1485, "start": 366427, "end": 370202, "number": 64}]}, {"accession": "NZ_BMVQ01000001.1", "subjects": [{"id": null, "hits": [{"query": "SCO5089", "subject": "WP_003977559.1", "identity": 38.667, "coverage": 87.20930232558139, "evalue": 1.63e-07, "bitscore": 55.1}], "name": "WP_003977559.1", "ipg": "984539", "start": 1274976, "end": 1275249, "strand": -1, "sequence": null}], "clusters": []}, {"accession": "BMVQ01000001.1", "subjects": [{"id": null, "hits": [{"query": "SCO5089", "subject": "GHB94132.1", "identity": 38.667, "coverage": 87.20930232558139, "evalue": 1.63e-07, "bitscore": 55.1}], "name": "GHB94132.1", "ipg": "984539", "start": 1274976, "end": 1275249, "strand": -1, "sequence": null}], "clusters": []}]}, {"name": "Streptomyces anthocyanicus", "strain": "NBC 01777", "scaffolds": [{"accession": "NZ_CP109102.1", "subjects": [{"id": null, "hits": [{"query": "SCO5086", "subject": "WP_193486380.1", "identity": 99.617, "coverage": 100.0, "evalue": 0.0, "bitscore": 516.0}], "name": "WP_193486380.1", "ipg": "358922052", "start": 2898811, "end": 2899597, "strand": 1, "sequence": null}, {"id": null, "hits": [{"query": "SCO5087", "subject": "WP_136208085.1", "identity": 99.786, "coverage": 100.0, "evalue": 0.0, "bitscore": 937.0}], "name": "WP_136208085.1", "ipg": "244329789", "start": 2897327, "end": 2898731, "strand": -1, "sequence": null}, {"id": null, "hits": [{"query": "SCO5088", "subject": "WP_011030048.1", "identity": 100.0, "coverage": 100.0, "evalue": 0.0, "bitscore": 803.0}], "name": "WP_011030048.1", "ipg": "1174003", "start": 2896107, "end": 2897331, "strand": -1, "sequence": null}, {"id": null, "hits": [{"query": "SCO5089", "subject": "WP_003973889.1", "identity": 100.0, "coverage": 100.0, "evalue": 1.56e-51, "bitscore": 166.0}], "name": "WP_003973889.1", "ipg": "304577", "start": 2895822, "end": 2896083, "strand": -1, "sequence": null}, {"id": null, "hits": [{"query": "SCO5089", "subject": "WP_003977559.1", "identity": 38.667, "coverage": 87.20930232558139, "evalue": 1.63e-07, "bitscore": 55.1}], "name": "WP_003977559.1", "ipg": "984539", "start": 7060317, "end": 7060590, "strand": 1, "sequence": null}], "clusters": [{"indices": [3, 2, 1, 0], "subjects": [], "intermediate_genes": [], "score": 7.2422, "start": 2895822, "end": 2899597, "number": 65}]}, {"accession": "CP109102.1", "subjects": [{"id": null, "hits": [{"query": "SCO5086", "subject": "WSB61061.1", "identity": 99.617, "coverage": 100.0, "evalue": 0.0, "bitscore": 516.0}], "name": "WSB61061.1", "ipg": "358922052", "start": 2898811, "end": 2899597, "strand": 1, "sequence": null}, {"id": null, "hits": [{"query": "SCO5088", "subject": "WSB61059.1", "identity": 100.0, "coverage": 100.0, "evalue": 0.0, "bitscore": 803.0}], "name": "WSB61059.1", "ipg": "1174003", "start": 2896107, "end": 2897331, "strand": -1, "sequence": null}, {"id": null, "hits": [{"query": "SCO5089", "subject": "WSB61058.1", "identity": 100.0, "coverage": 100.0, "evalue": 1.56e-51, "bitscore": 166.0}], "name": "WSB61058.1", "ipg": "304577", "start": 2895822, "end": 2896083, "strand": -1, "sequence": null}, {"id": null, "hits": [{"query": "SCO5089", "subject": "WSB64588.1", "identity": 38.667, "coverage": 87.20930232558139, "evalue": 1.63e-07, "bitscore": 55.1}], "name": "WSB64588.1", "ipg": "984539", "start": 7060317, "end": 7060590, "strand": 1, "sequence": null}], "clusters": [{"indices": [2, 1, 0], "subjects": [], "intermediate_genes": [], "score": 4.1485, "start": 2895822, "end": 2899597, "number": 66}]}]}, {"name": "Streptomyces anthocyanicus", "strain": "NBC 01662", "scaffolds": [{"accession": "NZ_CP109242.1", "subjects": [{"id": null, "hits": [{"query": "SCO5086", "subject": "WP_193486380.1", "identity": 99.617, "coverage": 100.0, "evalue": 0.0, "bitscore": 516.0}], "name": "WP_193486380.1", "ipg": "358922052", "start": 3209889, "end": 3210675, "strand": 1, "sequence": null}, {"id": null, "hits": [{"query": "SCO5087", "subject": "WP_003973891.1", "identity": 100.0, "coverage": 100.0, "evalue": 0.0, "bitscore": 939.0}], "name": "WP_003973891.1", "ipg": "1295163", "start": 3208405, "end": 3209809, "strand": -1, "sequence": null}, {"id": null, "hits": [{"query": "SCO5088", "subject": "WP_003973890.1", "identity": 99.754, "coverage": 100.0, "evalue": 0.0, "bitscore": 800.0}], "name": "WP_003973890.1", "ipg": "18417620", "start": 3207185, "end": 3208409, "strand": -1, "sequence": null}, {"id": null, "hits": [{"query": "SCO5089", "subject": "WP_003973889.1", "identity": 100.0, "coverage": 100.0, "evalue": 1.56e-51, "bitscore": 166.0}], "name": "WP_003973889.1", "ipg": "304577", "start": 3206900, "end": 3207161, "strand": -1, "sequence": null}, {"id": null, "hits": [{"query": "SCO5089", "subject": "WP_003977559.1", "identity": 38.667, "coverage": 87.20930232558139, "evalue": 1.63e-07, "bitscore": 55.1}], "name": "WP_003977559.1", "ipg": "984539", "start": 7298969, "end": 7299242, "strand": 1, "sequence": null}], "clusters": [{"indices": [3, 2, 1, 0], "subjects": [], "intermediate_genes": [], "score": 7.2421, "start": 3206900, "end": 3210675, "number": 67}]}, {"accession": "CP109242.1", "subjects": [{"id": null, "hits": [{"query": "SCO5086", "subject": "WTC48826.1", "identity": 99.617, "coverage": 100.0, "evalue": 0.0, "bitscore": 516.0}], "name": "WTC48826.1", "ipg": "358922052", "start": 3209889, "end": 3210675, "strand": 1, "sequence": null}, {"id": null, "hits": [{"query": "SCO5088", "subject": "WTC48824.1", "identity": 99.754, "coverage": 100.0, "evalue": 0.0, "bitscore": 800.0}], "name": "WTC48824.1", "ipg": "18417620", "start": 3207185, "end": 3208409, "strand": -1, "sequence": null}, {"id": null, "hits": [{"query": "SCO5089", "subject": "WTC48823.1", "identity": 100.0, "coverage": 100.0, "evalue": 1.56e-51, "bitscore": 166.0}], "name": "WTC48823.1", "ipg": "304577", "start": 3206900, "end": 3207161, "strand": -1, "sequence": null}, {"id": null, "hits": [{"query": "SCO5089", "subject": "WTC52272.1", "identity": 38.667, "coverage": 87.20930232558139, "evalue": 1.63e-07, "bitscore": 55.1}], "name": "WTC52272.1", "ipg": "984539", "start": 7298969, "end": 7299242, "strand": 1, "sequence": null}], "clusters": [{"indices": [2, 1, 0], "subjects": [], "intermediate_genes": [], "score": 4.1482, "start": 3206900, "end": 3210675, "number": 68}]}]}, {"name": "Streptomyces anthocyanicus", "strain": "IPS92w", "scaffolds": [{"accession": "NZ_JAPFQR010000015.1", "subjects": [{"id": null, "hits": [{"query": "SCO5086", "subject": "WP_193486380.1", "identity": 99.617, "coverage": 100.0, "evalue": 0.0, "bitscore": 516.0}], "name": "WP_193486380.1", "ipg": "358922052", "start": 18546, "end": 19332, "strand": -1, "sequence": null}, {"id": null, "hits": [{"query": "SCO5087", "subject": "WP_136208085.1", "identity": 99.786, "coverage": 100.0, "evalue": 0.0, "bitscore": 937.0}], "name": "WP_136208085.1", "ipg": "244329789", "start": 19412, "end": 20816, "strand": 1, "sequence": null}, {"id": null, "hits": [{"query": "SCO5088", "subject": "WP_011030048.1", "identity": 100.0, "coverage": 100.0, "evalue": 0.0, "bitscore": 803.0}], "name": "WP_011030048.1", "ipg": "1174003", "start": 20812, "end": 22036, "strand": 1, "sequence": null}, {"id": null, "hits": [{"query": "SCO5089", "subject": "WP_003973889.1", "identity": 100.0, "coverage": 100.0, "evalue": 1.56e-51, "bitscore": 166.0}], "name": "WP_003973889.1", "ipg": "304577", "start": 22060, "end": 22321, "strand": 1, "sequence": null}], "clusters": [{"indices": [0, 1, 2, 3], "subjects": [], "intermediate_genes": [], "score": 7.2422, "start": 18546, "end": 22321, "number": 69}]}, {"accession": "JAPFQR010000015.1", "subjects": [{"id": null, "hits": [{"query": "SCO5086", "subject": "MCW8119855.1", "identity": 99.617, "coverage": 100.0, "evalue": 0.0, "bitscore": 516.0}], "name": "MCW8119855.1", "ipg": "358922052", "start": 18546, "end": 19332, "strand": -1, "sequence": null}, {"id": null, "hits": [{"query": "SCO5088", "subject": "MCW8119857.1", "identity": 100.0, "coverage": 100.0, "evalue": 0.0, "bitscore": 803.0}], "name": "MCW8119857.1", "ipg": "1174003", "start": 20812, "end": 22036, "strand": 1, "sequence": null}, {"id": null, "hits": [{"query": "SCO5089", "subject": "MCW8119858.1", "identity": 100.0, "coverage": 100.0, "evalue": 1.56e-51, "bitscore": 166.0}], "name": "MCW8119858.1", "ipg": "304577", "start": 22060, "end": 22321, "strand": 1, "sequence": null}], "clusters": [{"indices": [0, 1, 2], "subjects": [], "intermediate_genes": [], "score": 4.1485, "start": 18546, "end": 22321, "number": 70}]}, {"accession": "NZ_JAPFQR010000025.1", "subjects": [{"id": null, "hits": [{"query": "SCO5089", "subject": "WP_003977559.1", "identity": 38.667, "coverage": 87.20930232558139, "evalue": 1.63e-07, "bitscore": 55.1}], "name": "WP_003977559.1", "ipg": "984539", "start": 8153, "end": 8426, "strand": 1, "sequence": null}], "clusters": []}, {"accession": "JAPFQR010000025.1", "subjects": [{"id": null, "hits": [{"query": "SCO5089", "subject": "MCW8121016.1", "identity": 38.667, "coverage": 87.20930232558139, "evalue": 1.63e-07, "bitscore": 55.1}], "name": "MCW8121016.1", "ipg": "984539", "start": 8153, "end": 8426, "strand": 1, "sequence": null}], "clusters": []}]}, {"name": "Streptomyces anthocyanicus", "strain": "JCM 5058", "scaffolds": [{"accession": "NZ_BMWI01000036.1", "subjects": [{"id": null, "hits": [{"query": "SCO5086", "subject": "WP_191851455.1", "identity": 99.617, "coverage": 100.0, "evalue": 0.0, "bitscore": 515.0}], "name": "WP_191851455.1", "ipg": "358765372", "start": 53, "end": 839, "strand": -1, "sequence": null}, {"id": null, "hits": [{"query": "SCO5087", "subject": "WP_003973891.1", "identity": 100.0, "coverage": 100.0, "evalue": 0.0, "bitscore": 939.0}], "name": "WP_003973891.1", "ipg": "1295163", "start": 919, "end": 2323, "strand": 1, "sequence": null}, {"id": null, "hits": [{"query": "SCO5088", "subject": "WP_011030048.1", "identity": 100.0, "coverage": 100.0, "evalue": 0.0, "bitscore": 803.0}], "name": "WP_011030048.1", "ipg": "1174003", "start": 2319, "end": 3543, "strand": 1, "sequence": null}, {"id": null, "hits": [{"query": "SCO5089", "subject": "WP_003973889.1", "identity": 100.0, "coverage": 100.0, "evalue": 1.56e-51, "bitscore": 166.0}], "name": "WP_003973889.1", "ipg": "304577", "start": 3567, "end": 3828, "strand": 1, "sequence": null}], "clusters": [{"indices": [0, 1, 2, 3], "subjects": [], "intermediate_genes": [], "score": 7.2423, "start": 53, "end": 3828, "number": 71}]}, {"accession": "BMWI01000036.1", "subjects": [{"id": null, "hits": [{"query": "SCO5086", "subject": "GHA77907.1", "identity": 99.617, "coverage": 100.0, "evalue": 0.0, "bitscore": 515.0}], "name": "GHA77907.1", "ipg": "358765372", "start": 53, "end": 839, "strand": -1, "sequence": null}, {"id": null, "hits": [{"query": "SCO5088", "subject": "GHA77919.1", "identity": 100.0, "coverage": 100.0, "evalue": 0.0, "bitscore": 803.0}], "name": "GHA77919.1", "ipg": "1174003", "start": 2319, "end": 3543, "strand": 1, "sequence": null}, {"id": null, "hits": [{"query": "SCO5089", "subject": "GHA77925.1", "identity": 100.0, "coverage": 100.0, "evalue": 1.56e-51, "bitscore": 166.0}], "name": "GHA77925.1", "ipg": "304577", "start": 3567, "end": 3828, "strand": 1, "sequence": null}], "clusters": [{"indices": [0, 1, 2], "subjects": [], "intermediate_genes": [], "score": 4.1484000000000005, "start": 53, "end": 3828, "number": 72}]}, {"accession": "NZ_BMWI01000001.1", "subjects": [{"id": null, "hits": [{"query": "SCO5089", "subject": "WP_003977559.1", "identity": 38.667, "coverage": 87.20930232558139, "evalue": 1.63e-07, "bitscore": 55.1}], "name": "WP_003977559.1", "ipg": "984539", "start": 126282, "end": 126555, "strand": 1, "sequence": null}], "clusters": []}, {"accession": "BMWI01000001.1", "subjects": [{"id": null, "hits": [{"query": "SCO5089", "subject": "GHA21746.1", "identity": 38.667, "coverage": 87.20930232558139, "evalue": 1.63e-07, "bitscore": 55.1}], "name": "GHA21746.1", "ipg": "984539", "start": 126282, "end": 126555, "strand": 1, "sequence": null}], "clusters": []}]}, {"name": "Streptomyces anthocyanicus", "strain": "NBC_01372", "scaffolds": [{"accession": "NZ_CP109571.1", "subjects": [{"id": null, "hits": [{"query": "SCO5086", "subject": "WP_191851455.1", "identity": 99.617, "coverage": 100.0, "evalue": 0.0, "bitscore": 515.0}], "name": "WP_191851455.1", "ipg": "358765372", "start": 2845746, "end": 2846532, "strand": 1, "sequence": null}, {"id": null, "hits": [{"query": "SCO5087", "subject": "WP_003973891.1", "identity": 100.0, "coverage": 100.0, "evalue": 0.0, "bitscore": 939.0}], "name": "WP_003973891.1", "ipg": "1295163", "start": 2844262, "end": 2845666, "strand": -1, "sequence": null}, {"id": null, "hits": [{"query": "SCO5088", "subject": "WP_011030048.1", "identity": 100.0, "coverage": 100.0, "evalue": 0.0, "bitscore": 803.0}], "name": "WP_011030048.1", "ipg": "1174003", "start": 2843042, "end": 2844266, "strand": -1, "sequence": null}, {"id": null, "hits": [{"query": "SCO5089", "subject": "WP_003973889.1", "identity": 100.0, "coverage": 100.0, "evalue": 1.56e-51, "bitscore": 166.0}], "name": "WP_003973889.1", "ipg": "304577", "start": 2842757, "end": 2843018, "strand": -1, "sequence": null}, {"id": null, "hits": [{"query": "SCO5089", "subject": "WP_003977559.1", "identity": 38.667, "coverage": 87.20930232558139, "evalue": 1.63e-07, "bitscore": 55.1}], "name": "WP_003977559.1", "ipg": "984539", "start": 6961190, "end": 6961463, "strand": 1, "sequence": null}], "clusters": [{"indices": [3, 2, 1, 0], "subjects": [], "intermediate_genes": [], "score": 7.2423, "start": 2842757, "end": 2846532, "number": 73}]}, {"accession": "CP109571.1", "subjects": [{"id": null, "hits": [{"query": "SCO5086", "subject": "WUA15327.1", "identity": 99.617, "coverage": 100.0, "evalue": 0.0, "bitscore": 515.0}], "name": "WUA15327.1", "ipg": "358765372", "start": 2845746, "end": 2846532, "strand": 1, "sequence": null}, {"id": null, "hits": [{"query": "SCO5088", "subject": "WUA15325.1", "identity": 100.0, "coverage": 100.0, "evalue": 0.0, "bitscore": 803.0}], "name": "WUA15325.1", "ipg": "1174003", "start": 2843042, "end": 2844266, "strand": -1, "sequence": null}, {"id": null, "hits": [{"query": "SCO5089", "subject": "WUA15324.1", "identity": 100.0, "coverage": 100.0, "evalue": 1.56e-51, "bitscore": 166.0}], "name": "WUA15324.1", "ipg": "304577", "start": 2842757, "end": 2843018, "strand": -1, "sequence": null}, {"id": null, "hits": [{"query": "SCO5089", "subject": "WUA18773.1", "identity": 38.667, "coverage": 87.20930232558139, "evalue": 1.63e-07, "bitscore": 55.1}], "name": "WUA18773.1", "ipg": "984539", "start": 6961190, "end": 6961463, "strand": 1, "sequence": null}], "clusters": [{"indices": [2, 1, 0], "subjects": [], "intermediate_genes": [], "score": 4.1484000000000005, "start": 2842757, "end": 2846532, "number": 74}]}]}, {"name": "Streptomyces anthocyanicus", "strain": "NPDC127065", "scaffolds": [{"accession": "NZ_JBHXEK010000052.1", "subjects": [{"id": null, "hits": [{"query": "SCO5086", "subject": "WP_191851455.1", "identity": 99.617, "coverage": 100.0, "evalue": 0.0, "bitscore": 515.0}], "name": "WP_191851455.1", "ipg": "358765372", "start": 33944, "end": 34730, "strand": 1, "sequence": null}, {"id": null, "hits": [{"query": "SCO5087", "subject": "WP_003973891.1", "identity": 100.0, "coverage": 100.0, "evalue": 0.0, "bitscore": 939.0}], "name": "WP_003973891.1", "ipg": "1295163", "start": 32460, "end": 33864, "strand": -1, "sequence": null}, {"id": null, "hits": [{"query": "SCO5088", "subject": "WP_011030048.1", "identity": 100.0, "coverage": 100.0, "evalue": 0.0, "bitscore": 803.0}], "name": "WP_011030048.1", "ipg": "1174003", "start": 31240, "end": 32464, "strand": -1, "sequence": null}, {"id": null, "hits": [{"query": "SCO5089", "subject": "WP_003973889.1", "identity": 100.0, "coverage": 100.0, "evalue": 1.56e-51, "bitscore": 166.0}], "name": "WP_003973889.1", "ipg": "304577", "start": 30955, "end": 31216, "strand": -1, "sequence": null}], "clusters": [{"indices": [3, 2, 1, 0], "subjects": [], "intermediate_genes": [], "score": 7.2423, "start": 30955, "end": 34730, "number": 75}]}, {"accession": "JBHXEK010000052.1", "subjects": [{"id": null, "hits": [{"query": "SCO5086", "subject": "MFD5670371.1", "identity": 99.617, "coverage": 100.0, "evalue": 0.0, "bitscore": 515.0}], "name": "MFD5670371.1", "ipg": "358765372", "start": 33944, "end": 34730, "strand": 1, "sequence": null}, {"id": null, "hits": [{"query": "SCO5087", "subject": "MFD5670370.1", "identity": 100.0, "coverage": 100.0, "evalue": 0.0, "bitscore": 939.0}], "name": "MFD5670370.1", "ipg": "1295163", "start": 32460, "end": 33864, "strand": -1, "sequence": null}, {"id": null, "hits": [{"query": "SCO5088", "subject": "MFD5670369.1", "identity": 100.0, "coverage": 100.0, "evalue": 0.0, "bitscore": 803.0}], "name": "MFD5670369.1", "ipg": "1174003", "start": 31240, "end": 32464, "strand": -1, "sequence": null}, {"id": null, "hits": [{"query": "SCO5089", "subject": "MFD5670368.1", "identity": 100.0, "coverage": 100.0, "evalue": 1.56e-51, "bitscore": 166.0}], "name": "MFD5670368.1", "ipg": "304577", "start": 30955, "end": 31216, "strand": -1, "sequence": null}], "clusters": []}, {"accession": "NZ_JBHXEK010000008.1", "subjects": [{"id": null, "hits": [{"query": "SCO5089", "subject": "WP_381974622.1", "identity": 38.667, "coverage": 87.20930232558139, "evalue": 2.66e-07, "bitscore": 54.3}], "name": "WP_381974622.1", "ipg": "912686465", "start": 8223, "end": 8496, "strand": 1, "sequence": null}], "clusters": []}, {"accession": "JBHXEK010000008.1", "subjects": [{"id": null, "hits": [{"query": "SCO5089", "subject": "MFD5665663.1", "identity": 38.667, "coverage": 87.20930232558139, "evalue": 2.66e-07, "bitscore": 54.3}], "name": "MFD5665663.1", "ipg": "912686465", "start": 8223, "end": 8496, "strand": 1, "sequence": null}], "clusters": []}]}, {"name": "Streptomyces anthocyanicus", "strain": "NPDC059397", "scaffolds": [{"accession": "NZ_JBHYWQ010000041.1", "subjects": [{"id": null, "hits": [{"query": "SCO5086", "subject": "WP_191851455.1", "identity": 99.617, "coverage": 100.0, "evalue": 0.0, "bitscore": 515.0}], "name": "WP_191851455.1", "ipg": "358765372", "start": 33930, "end": 34716, "strand": 1, "sequence": null}, {"id": null, "hits": [{"query": "SCO5087", "subject": "WP_003973891.1", "identity": 100.0, "coverage": 100.0, "evalue": 0.0, "bitscore": 939.0}], "name": "WP_003973891.1", "ipg": "1295163", "start": 32446, "end": 33850, "strand": -1, "sequence": null}, {"id": null, "hits": [{"query": "SCO5088", "subject": "WP_011030048.1", "identity": 100.0, "coverage": 100.0, "evalue": 0.0, "bitscore": 803.0}], "name": "WP_011030048.1", "ipg": "1174003", "start": 31226, "end": 32450, "strand": -1, "sequence": null}, {"id": null, "hits": [{"query": "SCO5089", "subject": "WP_003973889.1", "identity": 100.0, "coverage": 100.0, "evalue": 1.56e-51, "bitscore": 166.0}], "name": "WP_003973889.1", "ipg": "304577", "start": 30941, "end": 31202, "strand": -1, "sequence": null}], "clusters": [{"indices": [3, 2, 1, 0], "subjects": [], "intermediate_genes": [], "score": 7.2423, "start": 30941, "end": 34716, "number": 77}]}, {"accession": "JBHYWQ010000041.1", "subjects": [{"id": null, "hits": [{"query": "SCO5086", "subject": "MFE2594633.1", "identity": 99.617, "coverage": 100.0, "evalue": 0.0, "bitscore": 515.0}], "name": "MFE2594633.1", "ipg": "358765372", "start": 33930, "end": 34716, "strand": 1, "sequence": null}, {"id": null, "hits": [{"query": "SCO5087", "subject": "MFE2594632.1", "identity": 100.0, "coverage": 100.0, "evalue": 0.0, "bitscore": 939.0}], "name": "MFE2594632.1", "ipg": "1295163", "start": 32446, "end": 33850, "strand": -1, "sequence": null}, {"id": null, "hits": [{"query": "SCO5088", "subject": "MFE2594631.1", "identity": 100.0, "coverage": 100.0, "evalue": 0.0, "bitscore": 803.0}], "name": "MFE2594631.1", "ipg": "1174003", "start": 31226, "end": 32450, "strand": -1, "sequence": null}, {"id": null, "hits": [{"query": "SCO5089", "subject": "MFE2594630.1", "identity": 100.0, "coverage": 100.0, "evalue": 1.56e-51, "bitscore": 166.0}], "name": "MFE2594630.1", "ipg": "304577", "start": 30941, "end": 31202, "strand": -1, "sequence": null}], "clusters": []}, {"accession": "NZ_JBHYWQ010000003.1", "subjects": [{"id": null, "hits": [{"query": "SCO5089", "subject": "WP_003977559.1", "identity": 38.667, "coverage": 87.20930232558139, "evalue": 1.63e-07, "bitscore": 55.1}], "name": "WP_003977559.1", "ipg": "984539", "start": 8128, "end": 8401, "strand": 1, "sequence": null}], "clusters": []}, {"accession": "JBHYWQ010000003.1", "subjects": [{"id": null, "hits": [{"query": "SCO5089", "subject": "MFE2588507.1", "identity": 38.667, "coverage": 87.20930232558139, "evalue": 1.63e-07, "bitscore": 55.1}], "name": "MFE2588507.1", "ipg": "984539", "start": 8128, "end": 8401, "strand": 1, "sequence": null}], "clusters": []}]}, {"name": "Streptomyces anthocyanicus", "strain": "NPDC005207", "scaffolds": [{"accession": "NZ_JBJDQS010000024.1", "subjects": [{"id": null, "hits": [{"query": "SCO5086", "subject": "WP_191851455.1", "identity": 99.617, "coverage": 100.0, "evalue": 0.0, "bitscore": 515.0}], "name": "WP_191851455.1", "ipg": "358765372", "start": 18540, "end": 19326, "strand": -1, "sequence": null}, {"id": null, "hits": [{"query": "SCO5087", "subject": "WP_003973891.1", "identity": 100.0, "coverage": 100.0, "evalue": 0.0, "bitscore": 939.0}], "name": "WP_003973891.1", "ipg": "1295163", "start": 19406, "end": 20810, "strand": 1, "sequence": null}, {"id": null, "hits": [{"query": "SCO5088", "subject": "WP_404781299.1", "identity": 99.509, "coverage": 100.0, "evalue": 0.0, "bitscore": 798.0}], "name": "WP_404781299.1", "ipg": "942725433", "start": 20806, "end": 22030, "strand": 1, "sequence": null}, {"id": null, "hits": [{"query": "SCO5089", "subject": "WP_003973889.1", "identity": 100.0, "coverage": 100.0, "evalue": 1.56e-51, "bitscore": 166.0}], "name": "WP_003973889.1", "ipg": "304577", "start": 22054, "end": 22315, "strand": 1, "sequence": null}], "clusters": [{"indices": [0, 1, 2, 3], "subjects": [], "intermediate_genes": [], "score": 7.2418, "start": 18540, "end": 22315, "number": 79}]}, {"accession": "JBJDQS010000024.1", "subjects": [{"id": null, "hits": [{"query": "SCO5086", "subject": "MFK4097869.1", "identity": 99.617, "coverage": 100.0, "evalue": 0.0, "bitscore": 515.0}], "name": "MFK4097869.1", "ipg": "358765372", "start": 18540, "end": 19326, "strand": -1, "sequence": null}, {"id": null, "hits": [{"query": "SCO5087", "subject": "MFK4097870.1", "identity": 100.0, "coverage": 100.0, "evalue": 0.0, "bitscore": 939.0}], "name": "MFK4097870.1", "ipg": "1295163", "start": 19406, "end": 20810, "strand": 1, "sequence": null}, {"id": null, "hits": [{"query": "SCO5088", "subject": "MFK4097871.1", "identity": 99.509, "coverage": 100.0, "evalue": 0.0, "bitscore": 798.0}], "name": "MFK4097871.1", "ipg": "942725433", "start": 20806, "end": 22030, "strand": 1, "sequence": null}, {"id": null, "hits": [{"query": "SCO5089", "subject": "MFK4097872.1", "identity": 100.0, "coverage": 100.0, "evalue": 1.56e-51, "bitscore": 166.0}], "name": "MFK4097872.1", "ipg": "304577", "start": 22054, "end": 22315, "strand": 1, "sequence": null}], "clusters": []}, {"accession": "NZ_JBJDQS010000011.1", "subjects": [{"id": null, "hits": [{"query": "SCO5089", "subject": "WP_003977559.1", "identity": 38.667, "coverage": 87.20930232558139, "evalue": 1.63e-07, "bitscore": 55.1}], "name": "WP_003977559.1", "ipg": "984539", "start": 126326, "end": 126599, "strand": 1, "sequence": null}], "clusters": []}, {"accession": "JBJDQS010000011.1", "subjects": [{"id": null, "hits": [{"query": "SCO5089", "subject": "MFK4095518.1", "identity": 38.667, "coverage": 87.20930232558139, "evalue": 1.63e-07, "bitscore": 55.1}], "name": "MFK4095518.1", "ipg": "984539", "start": 126326, "end": 126599, "strand": 1, "sequence": null}], "clusters": []}]}, {"name": "Streptomyces anthocyanicus", "strain": "NBC 01668", "scaffolds": [{"accession": "CP109228.1", "subjects": [{"id": null, "hits": [{"query": "SCO5086", "subject": "WTC11012.1", "identity": 99.617, "coverage": 100.0, "evalue": 0.0, "bitscore": 515.0}], "name": "WTC11012.1", "ipg": "358765372", "start": 5565491, "end": 5566277, "strand": -1, "sequence": null}, {"id": null, "hits": [{"query": "SCO5088", "subject": "WTC11014.1", "identity": 100.0, "coverage": 100.0, "evalue": 0.0, "bitscore": 803.0}], "name": "WTC11014.1", "ipg": "1174003", "start": 5567757, "end": 5568981, "strand": 1, "sequence": null}, {"id": null, "hits": [{"query": "SCO5089", "subject": "WTC11015.1", "identity": 100.0, "coverage": 100.0, "evalue": 1.56e-51, "bitscore": 166.0}], "name": "WTC11015.1", "ipg": "304577", "start": 5569005, "end": 5569266, "strand": 1, "sequence": null}, {"id": null, "hits": [{"query": "SCO5089", "subject": "WTC07576.1", "identity": 38.667, "coverage": 87.20930232558139, "evalue": 1.63e-07, "bitscore": 55.1}], "name": "WTC07576.1", "ipg": "984539", "start": 1504057, "end": 1504330, "strand": -1, "sequence": null}], "clusters": [{"indices": [0, 1, 2], "subjects": [], "intermediate_genes": [], "score": 4.1484000000000005, "start": 5565491, "end": 5569266, "number": 81}]}]}, {"name": "Streptomyces anthocyanicus", "strain": "NPDC012316", "scaffolds": [{"accession": "NZ_JBIBFD010000009.1", "subjects": [{"id": null, "hits": [{"query": "SCO5086", "subject": "WP_332415188.1", "identity": 99.234, "coverage": 100.0, "evalue": 0.0, "bitscore": 513.0}], "name": "WP_332415188.1", "ipg": "808755505", "start": 366920, "end": 367706, "strand": 1, "sequence": null}, {"id": null, "hits": [{"query": "SCO5087", "subject": "WP_003973891.1", "identity": 100.0, "coverage": 100.0, "evalue": 0.0, "bitscore": 939.0}], "name": "WP_003973891.1", "ipg": "1295163", "start": 365436, "end": 366840, "strand": -1, "sequence": null}, {"id": null, "hits": [{"query": "SCO5088", "subject": "WP_390964481.1", "identity": 99.754, "coverage": 100.0, "evalue": 0.0, "bitscore": 802.0}], "name": "WP_390964481.1", "ipg": "922069856", "start": 364216, "end": 365440, "strand": -1, "sequence": null}, {"id": null, "hits": [{"query": "SCO5089", "subject": "WP_003973889.1", "identity": 100.0, "coverage": 100.0, "evalue": 1.56e-51, "bitscore": 166.0}], "name": "WP_003973889.1", "ipg": "304577", "start": 363931, "end": 364192, "strand": -1, "sequence": null}], "clusters": [{"indices": [3, 2, 1, 0], "subjects": [], "intermediate_genes": [], "score": 7.242, "start": 363931, "end": 367706, "number": 82}]}, {"accession": "JBIBFD010000009.1", "subjects": [{"id": null, "hits": [{"query": "SCO5086", "subject": "MFF7087305.1", "identity": 99.234, "coverage": 100.0, "evalue": 0.0, "bitscore": 513.0}], "name": "MFF7087305.1", "ipg": "808755505", "start": 366920, "end": 367706, "strand": 1, "sequence": null}, {"id": null, "hits": [{"query": "SCO5087", "subject": "MFF7087304.1", "identity": 100.0, "coverage": 100.0, "evalue": 0.0, "bitscore": 939.0}], "name": "MFF7087304.1", "ipg": "1295163", "start": 365436, "end": 366840, "strand": -1, "sequence": null}, {"id": null, "hits": [{"query": "SCO5088", "subject": "MFF7087303.1", "identity": 99.754, "coverage": 100.0, "evalue": 0.0, "bitscore": 802.0}], "name": "MFF7087303.1", "ipg": "922069856", "start": 364216, "end": 365440, "strand": -1, "sequence": null}, {"id": null, "hits": [{"query": "SCO5089", "subject": "MFF7087302.1", "identity": 100.0, "coverage": 100.0, "evalue": 1.56e-51, "bitscore": 166.0}], "name": "MFF7087302.1", "ipg": "304577", "start": 363931, "end": 364192, "strand": -1, "sequence": null}], "clusters": []}, {"accession": "NZ_JBIBFD010000007.1", "subjects": [{"id": null, "hits": [{"query": "SCO5089", "subject": "WP_003977559.1", "identity": 38.667, "coverage": 87.20930232558139, "evalue": 1.63e-07, "bitscore": 55.1}], "name": "WP_003977559.1", "ipg": "984539", "start": 126505, "end": 126778, "strand": 1, "sequence": null}], "clusters": []}, {"accession": "JBIBFD010000007.1", "subjects": [{"id": null, "hits": [{"query": "SCO5089", "subject": "MFF7086137.1", "identity": 38.667, "coverage": 87.20930232558139, "evalue": 1.63e-07, "bitscore": 55.1}], "name": "MFF7086137.1", "ipg": "984539", "start": 126505, "end": 126778, "strand": 1, "sequence": null}], "clusters": []}]}, {"name": "Streptomyces anthocyanicus", "strain": "NPDC012293", "scaffolds": [{"accession": "NZ_JBIBFF010000019.1", "subjects": [{"id": null, "hits": [{"query": "SCO5086", "subject": "WP_332415188.1", "identity": 99.234, "coverage": 100.0, "evalue": 0.0, "bitscore": 513.0}], "name": "WP_332415188.1", "ipg": "808755505", "start": 34034, "end": 34820, "strand": 1, "sequence": null}, {"id": null, "hits": [{"query": "SCO5087", "subject": "WP_003973891.1", "identity": 100.0, "coverage": 100.0, "evalue": 0.0, "bitscore": 939.0}], "name": "WP_003973891.1", "ipg": "1295163", "start": 32550, "end": 33954, "strand": -1, "sequence": null}, {"id": null, "hits": [{"query": "SCO5088", "subject": "WP_390964481.1", "identity": 99.754, "coverage": 100.0, "evalue": 0.0, "bitscore": 802.0}], "name": "WP_390964481.1", "ipg": "922069856", "start": 31330, "end": 32554, "strand": -1, "sequence": null}, {"id": null, "hits": [{"query": "SCO5089", "subject": "WP_003973889.1", "identity": 100.0, "coverage": 100.0, "evalue": 1.56e-51, "bitscore": 166.0}], "name": "WP_003973889.1", "ipg": "304577", "start": 31045, "end": 31306, "strand": -1, "sequence": null}], "clusters": [{"indices": [3, 2, 1, 0], "subjects": [], "intermediate_genes": [], "score": 7.242, "start": 31045, "end": 34820, "number": 84}]}, {"accession": "JBIBFF010000019.1", "subjects": [{"id": null, "hits": [{"query": "SCO5086", "subject": "MFF6969249.1", "identity": 99.234, "coverage": 100.0, "evalue": 0.0, "bitscore": 513.0}], "name": "MFF6969249.1", "ipg": "808755505", "start": 34034, "end": 34820, "strand": 1, "sequence": null}, {"id": null, "hits": [{"query": "SCO5087", "subject": "MFF6969248.1", "identity": 100.0, "coverage": 100.0, "evalue": 0.0, "bitscore": 939.0}], "name": "MFF6969248.1", "ipg": "1295163", "start": 32550, "end": 33954, "strand": -1, "sequence": null}, {"id": null, "hits": [{"query": "SCO5088", "subject": "MFF6969247.1", "identity": 99.754, "coverage": 100.0, "evalue": 0.0, "bitscore": 802.0}], "name": "MFF6969247.1", "ipg": "922069856", "start": 31330, "end": 32554, "strand": -1, "sequence": null}, {"id": null, "hits": [{"query": "SCO5089", "subject": "MFF6969246.1", "identity": 100.0, "coverage": 100.0, "evalue": 1.56e-51, "bitscore": 166.0}], "name": "MFF6969246.1", "ipg": "304577", "start": 31045, "end": 31306, "strand": -1, "sequence": null}], "clusters": []}, {"accession": "NZ_JBIBFF010000007.1", "subjects": [{"id": null, "hits": [{"query": "SCO5089", "subject": "WP_003977559.1", "identity": 38.667, "coverage": 87.20930232558139, "evalue": 1.63e-07, "bitscore": 55.1}], "name": "WP_003977559.1", "ipg": "984539", "start": 126296, "end": 126569, "strand": 1, "sequence": null}], "clusters": []}, {"accession": "JBIBFF010000007.1", "subjects": [{"id": null, "hits": [{"query": "SCO5089", "subject": "MFF6966003.1", "identity": 38.667, "coverage": 87.20930232558139, "evalue": 1.63e-07, "bitscore": 55.1}], "name": "MFF6966003.1", "ipg": "984539", "start": 126296, "end": 126569, "strand": 1, "sequence": null}], "clusters": []}]}, {"name": "Streptomyces anthocyanicus", "strain": "NPDC086515", "scaffolds": [{"accession": "NZ_JBIVBU010000001.1", "subjects": [{"id": null, "hits": [{"query": "SCO5086", "subject": "WP_332415188.1", "identity": 99.234, "coverage": 100.0, "evalue": 0.0, "bitscore": 513.0}], "name": "WP_332415188.1", "ipg": "808755505", "start": 703384, "end": 704170, "strand": 1, "sequence": null}, {"id": null, "hits": [{"query": "SCO5087", "subject": "WP_003973891.1", "identity": 100.0, "coverage": 100.0, "evalue": 0.0, "bitscore": 939.0}], "name": "WP_003973891.1", "ipg": "1295163", "start": 701900, "end": 703304, "strand": -1, "sequence": null}, {"id": null, "hits": [{"query": "SCO5088", "subject": "WP_011030048.1", "identity": 100.0, "coverage": 100.0, "evalue": 0.0, "bitscore": 803.0}], "name": "WP_011030048.1", "ipg": "1174003", "start": 700680, "end": 701904, "strand": -1, "sequence": null}, {"id": null, "hits": [{"query": "SCO5089", "subject": "WP_003973889.1", "identity": 100.0, "coverage": 100.0, "evalue": 1.56e-51, "bitscore": 166.0}], "name": "WP_003973889.1", "ipg": "304577", "start": 700395, "end": 700656, "strand": -1, "sequence": null}], "clusters": [{"indices": [3, 2, 1, 0], "subjects": [], "intermediate_genes": [], "score": 7.2421, "start": 700395, "end": 704170, "number": 86}]}, {"accession": "JBIVBU010000001.1", "subjects": [{"id": null, "hits": [{"query": "SCO5086", "subject": "MFJ3359168.1", "identity": 99.234, "coverage": 100.0, "evalue": 0.0, "bitscore": 513.0}], "name": "MFJ3359168.1", "ipg": "808755505", "start": 703384, "end": 704170, "strand": 1, "sequence": null}, {"id": null, "hits": [{"query": "SCO5087", "subject": "MFJ3359167.1", "identity": 100.0, "coverage": 100.0, "evalue": 0.0, "bitscore": 939.0}], "name": "MFJ3359167.1", "ipg": "1295163", "start": 701900, "end": 703304, "strand": -1, "sequence": null}, {"id": null, "hits": [{"query": "SCO5088", "subject": "MFJ3359166.1", "identity": 100.0, "coverage": 100.0, "evalue": 0.0, "bitscore": 803.0}], "name": "MFJ3359166.1", "ipg": "1174003", "start": 700680, "end": 701904, "strand": -1, "sequence": null}, {"id": null, "hits": [{"query": "SCO5089", "subject": "MFJ3359165.1", "identity": 100.0, "coverage": 100.0, "evalue": 1.56e-51, "bitscore": 166.0}], "name": "MFJ3359165.1", "ipg": "304577", "start": 700395, "end": 700656, "strand": -1, "sequence": null}], "clusters": []}, {"accession": "NZ_JBIVBU010000015.1", "subjects": [{"id": null, "hits": [{"query": "SCO5089", "subject": "WP_003977559.1", "identity": 38.667, "coverage": 87.20930232558139, "evalue": 1.63e-07, "bitscore": 55.1}], "name": "WP_003977559.1", "ipg": "984539", "start": 108689, "end": 108962, "strand": -1, "sequence": null}], "clusters": []}, {"accession": "JBIVBU010000015.1", "subjects": [{"id": null, "hits": [{"query": "SCO5089", "subject": "MFJ3364987.1", "identity": 38.667, "coverage": 87.20930232558139, "evalue": 1.63e-07, "bitscore": 55.1}], "name": "MFJ3364987.1", "ipg": "984539", "start": 108689, "end": 108962, "strand": -1, "sequence": null}], "clusters": []}]}, {"name": "Streptomyces lividans", "strain": "1326", "scaffolds": [{"accession": "NZ_CM001889.1", "subjects": [{"id": null, "hits": [{"query": "SCO5086", "subject": "WP_003973892.1", "identity": 100.0, "coverage": 100.0, "evalue": 0.0, "bitscore": 518.0}], "name": "WP_003973892.1", "ipg": "256321", "start": 5571539, "end": 5572325, "strand": -1, "sequence": null}, {"id": null, "hits": [{"query": "SCO5087", "subject": "WP_003973891.1", "identity": 100.0, "coverage": 100.0, "evalue": 0.0, "bitscore": 939.0}], "name": "WP_003973891.1", "ipg": "1295163", "start": 5572405, "end": 5573809, "strand": 1, "sequence": null}, {"id": null, "hits": [{"query": "SCO5088", "subject": "WP_003973890.1", "identity": 99.754, "coverage": 100.0, "evalue": 0.0, "bitscore": 800.0}], "name": "WP_003973890.1", "ipg": "18417620", "start": 5573805, "end": 5575029, "strand": 1, "sequence": null}, {"id": null, "hits": [{"query": "SCO5089", "subject": "WP_003973889.1", "identity": 100.0, "coverage": 100.0, "evalue": 1.56e-51, "bitscore": 166.0}], "name": "WP_003973889.1", "ipg": "304577", "start": 5575053, "end": 5575314, "strand": 1, "sequence": null}, {"id": null, "hits": [{"query": "SCO5089", "subject": "WP_003977559.1", "identity": 38.667, "coverage": 87.20930232558139, "evalue": 1.63e-07, "bitscore": 55.1}], "name": "WP_003977559.1", "ipg": "984539", "start": 1565428, "end": 1565701, "strand": -1, "sequence": null}], "clusters": [{"indices": [0, 1, 2, 3], "subjects": [], "intermediate_genes": [], "score": 7.2423, "start": 5571539, "end": 5575314, "number": 88}]}, {"accession": "CM001889.1", "subjects": [{"id": null, "hits": [{"query": "SCO5086", "subject": "EOY50072.1", "identity": 100.0, "coverage": 100.0, "evalue": 0.0, "bitscore": 518.0}], "name": "EOY50072.1", "ipg": "256321", "start": 5571539, "end": 5572325, "strand": -1, "sequence": null}, {"id": null, "hits": [{"query": "SCO5087", "subject": "EOY50073.1", "identity": 100.0, "coverage": 100.0, "evalue": 0.0, "bitscore": 939.0}], "name": "EOY50073.1", "ipg": "1295163", "start": 5572405, "end": 5573809, "strand": 1, "sequence": null}, {"id": null, "hits": [{"query": "SCO5088", "subject": "EOY50074.1", "identity": 99.754, "coverage": 100.0, "evalue": 0.0, "bitscore": 800.0}], "name": "EOY50074.1", "ipg": "18417620", "start": 5573805, "end": 5575029, "strand": 1, "sequence": null}, {"id": null, "hits": [{"query": "SCO5089", "subject": "EOY50075.1", "identity": 100.0, "coverage": 100.0, "evalue": 1.56e-51, "bitscore": 166.0}], "name": "EOY50075.1", "ipg": "304577", "start": 5575053, "end": 5575314, "strand": 1, "sequence": null}, {"id": null, "hits": [{"query": "SCO5089", "subject": "EOY46270.1", "identity": 38.667, "coverage": 87.20930232558139, "evalue": 1.63e-07, "bitscore": 55.1}], "name": "EOY46270.1", "ipg": "984539", "start": 1565428, "end": 1565701, "strand": -1, "sequence": null}], "clusters": []}]}, {"name": "Streptomyces lividans", "strain": "TK24", "scaffolds": [{"accession": "NZ_CP009124.1", "subjects": [{"id": null, "hits": [{"query": "SCO5086", "subject": "WP_003973892.1", "identity": 100.0, "coverage": 100.0, "evalue": 0.0, "bitscore": 518.0}], "name": "WP_003973892.1", "ipg": "256321", "start": 2966427, "end": 2967213, "strand": 1, "sequence": null}, {"id": null, "hits": [{"query": "SCO5087", "subject": "WP_003973891.1", "identity": 100.0, "coverage": 100.0, "evalue": 0.0, "bitscore": 939.0}], "name": "WP_003973891.1", "ipg": "1295163", "start": 2964943, "end": 2966347, "strand": -1, "sequence": null}, {"id": null, "hits": [{"query": "SCO5088", "subject": "WP_003973890.1", "identity": 99.754, "coverage": 100.0, "evalue": 0.0, "bitscore": 800.0}], "name": "WP_003973890.1", "ipg": "18417620", "start": 2963723, "end": 2964947, "strand": -1, "sequence": null}, {"id": null, "hits": [{"query": "SCO5089", "subject": "WP_003973889.1", "identity": 100.0, "coverage": 100.0, "evalue": 1.56e-51, "bitscore": 166.0}], "name": "WP_003973889.1", "ipg": "304577", "start": 2963438, "end": 2963699, "strand": -1, "sequence": null}, {"id": null, "hits": [{"query": "SCO5089", "subject": "WP_003977559.1", "identity": 38.667, "coverage": 87.20930232558139, "evalue": 1.63e-07, "bitscore": 55.1}], "name": "WP_003977559.1", "ipg": "984539", "start": 6997919, "end": 6998192, "strand": 1, "sequence": null}], "clusters": [{"indices": [3, 2, 1, 0], "subjects": [], "intermediate_genes": [], "score": 7.2423, "start": 2963438, "end": 2967213, "number": 90}]}, {"accession": "NZ_GG657756.1", "subjects": [{"id": null, "hits": [{"query": "SCO5086", "subject": "WP_003973892.1", "identity": 100.0, "coverage": 100.0, "evalue": 0.0, "bitscore": 518.0}], "name": "WP_003973892.1", "ipg": "256321", "start": 2933582, "end": 2934368, "strand": 1, "sequence": null}, {"id": null, "hits": [{"query": "SCO5087", "subject": "WP_003973891.1", "identity": 100.0, "coverage": 100.0, "evalue": 0.0, "bitscore": 939.0}], "name": "WP_003973891.1", "ipg": "1295163", "start": 2932098, "end": 2933502, "strand": -1, "sequence": null}, {"id": null, "hits": [{"query": "SCO5088", "subject": "WP_003973890.1", "identity": 99.754, "coverage": 100.0, "evalue": 0.0, "bitscore": 800.0}], "name": "WP_003973890.1", "ipg": "18417620", "start": 2930878, "end": 2932102, "strand": -1, "sequence": null}, {"id": null, "hits": [{"query": "SCO5089", "subject": "WP_003973889.1", "identity": 100.0, "coverage": 100.0, "evalue": 1.56e-51, "bitscore": 166.0}], "name": "WP_003973889.1", "ipg": "304577", "start": 2930593, "end": 2930854, "strand": -1, "sequence": null}, {"id": null, "hits": [{"query": "SCO5089", "subject": "WP_003977559.1", "identity": 38.667, "coverage": 87.20930232558139, "evalue": 1.63e-07, "bitscore": 55.1}], "name": "WP_003977559.1", "ipg": "984539", "start": 6970588, "end": 6970861, "strand": 1, "sequence": null}], "clusters": []}, {"accession": "CP009124.1", "subjects": [{"id": null, "hits": [{"query": "SCO5086", "subject": "AIJ13580.1", "identity": 100.0, "coverage": 100.0, "evalue": 0.0, "bitscore": 518.0}], "name": "AIJ13580.1", "ipg": "256321", "start": 2966427, "end": 2967213, "strand": 1, "sequence": null}, {"id": null, "hits": [{"query": "SCO5088", "subject": "AIJ13578.1", "identity": 99.754, "coverage": 100.0, "evalue": 0.0, "bitscore": 800.0}], "name": "AIJ13578.1", "ipg": "18417620", "start": 2963723, "end": 2964947, "strand": -1, "sequence": null}, {"id": null, "hits": [{"query": "SCO5089", "subject": "AIJ13577.1", "identity": 100.0, "coverage": 100.0, "evalue": 1.56e-51, "bitscore": 166.0}], "name": "AIJ13577.1", "ipg": "304577", "start": 2963438, "end": 2963699, "strand": -1, "sequence": null}, {"id": null, "hits": [{"query": "SCO5089", "subject": "AIJ17174.1", "identity": 38.667, "coverage": 87.20930232558139, "evalue": 1.63e-07, "bitscore": 55.1}], "name": "AIJ17174.1", "ipg": "984539", "start": 6997919, "end": 6998192, "strand": 1, "sequence": null}], "clusters": [{"indices": [2, 1, 0], "subjects": [], "intermediate_genes": [], "score": 4.1484000000000005, "start": 2963438, "end": 2967213, "number": 92}]}, {"accession": "GG657756.1", "subjects": [{"id": null, "hits": [{"query": "SCO5086", "subject": "EFD66963.1", "identity": 100.0, "coverage": 100.0, "evalue": 0.0, "bitscore": 518.0}], "name": "EFD66963.1", "ipg": "256321", "start": 2933582, "end": 2934368, "strand": 1, "sequence": null}, {"id": null, "hits": [{"query": "SCO5087", "subject": "EFD66962.1", "identity": 100.0, "coverage": 100.0, "evalue": 0.0, "bitscore": 939.0}], "name": "EFD66962.1", "ipg": "1295163", "start": 2932098, "end": 2933502, "strand": -1, "sequence": null}, {"id": null, "hits": [{"query": "SCO5088", "subject": "EFD66961.1", "identity": 99.754, "coverage": 100.0, "evalue": 0.0, "bitscore": 800.0}], "name": "EFD66961.1", "ipg": "18417620", "start": 2930878, "end": 2932102, "strand": -1, "sequence": null}, {"id": null, "hits": [{"query": "SCO5089", "subject": "EFD66960.1", "identity": 100.0, "coverage": 100.0, "evalue": 1.56e-51, "bitscore": 166.0}], "name": "EFD66960.1", "ipg": "304577", "start": 2930593, "end": 2930854, "strand": -1, "sequence": null}, {"id": null, "hits": [{"query": "SCO5089", "subject": "EFD70654.1", "identity": 38.667, "coverage": 87.20930232558139, "evalue": 1.63e-07, "bitscore": 55.1}], "name": "EFD70654.1", "ipg": "984539", "start": 6970588, "end": 6970861, "strand": 1, "sequence": null}], "clusters": []}]}, {"name": "Streptomyces lividans", "strain": "TK23", "scaffolds": [{"accession": "AP025539.1", "subjects": [{"id": null, "hits": [{"query": "SCO5086", "subject": "BDE41704.1", "identity": 100.0, "coverage": 100.0, "evalue": 0.0, "bitscore": 518.0}], "name": "BDE41704.1", "ipg": "256321", "start": 5350479, "end": 5351265, "strand": -1, "sequence": null}, {"id": null, "hits": [{"query": "SCO5088", "subject": "BDE41706.1", "identity": 99.754, "coverage": 100.0, "evalue": 0.0, "bitscore": 800.0}], "name": "BDE41706.1", "ipg": "18417620", "start": 5352745, "end": 5353969, "strand": 1, "sequence": null}, {"id": null, "hits": [{"query": "SCO5089", "subject": "BDE41707.1", "identity": 100.0, "coverage": 100.0, "evalue": 1.56e-51, "bitscore": 166.0}], "name": "BDE41707.1", "ipg": "304577", "start": 5353993, "end": 5354254, "strand": 1, "sequence": null}, {"id": null, "hits": [{"query": "SCO5089", "subject": "BDE38019.1", "identity": 38.667, "coverage": 87.20930232558139, "evalue": 1.63e-07, "bitscore": 55.1}], "name": "BDE38019.1", "ipg": "984539", "start": 1329231, "end": 1329504, "strand": -1, "sequence": null}], "clusters": [{"indices": [0, 1, 2], "subjects": [], "intermediate_genes": [], "score": 4.1484000000000005, "start": 5350479, "end": 5354254, "number": 94}]}]}, {"name": "Streptomyces lividans", "strain": "TK24 DG2-P41", "scaffolds": [{"accession": "CP071123.1", "subjects": [{"id": null, "hits": [{"query": "SCO5086", "subject": "QSJ09104.1", "identity": 100.0, "coverage": 100.0, "evalue": 0.0, "bitscore": 518.0}], "name": "QSJ09104.1", "ipg": "256321", "start": 2973387, "end": 2974173, "strand": 1, "sequence": null}, {"id": null, "hits": [{"query": "SCO5088", "subject": "QSJ09101.1", "identity": 99.754, "coverage": 100.0, "evalue": 0.0, "bitscore": 800.0}], "name": "QSJ09101.1", "ipg": "18417620", "start": 2970683, "end": 2971907, "strand": -1, "sequence": null}, {"id": null, "hits": [{"query": "SCO5089", "subject": "QSJ09100.1", "identity": 100.0, "coverage": 100.0, "evalue": 1.56e-51, "bitscore": 166.0}], "name": "QSJ09100.1", "ipg": "304577", "start": 2970398, "end": 2970659, "strand": -1, "sequence": null}, {"id": null, "hits": [{"query": "SCO5089", "subject": "QSJ12777.1", "identity": 38.667, "coverage": 87.20930232558139, "evalue": 1.63e-07, "bitscore": 55.1}], "name": "QSJ12777.1", "ipg": "984539", "start": 7033407, "end": 7033680, "strand": 1, "sequence": null}], "clusters": [{"indices": [2, 1, 0], "subjects": [], "intermediate_genes": [], "score": 4.1484000000000005, "start": 2970398, "end": 2974173, "number": 95}]}]}, {"name": "Streptomyces lividans", "strain": "TK24-YQS040", "scaffolds": [{"accession": "CP071800.1", "subjects": [{"id": null, "hits": [{"query": "SCO5086", "subject": "QTD70028.1", "identity": 100.0, "coverage": 100.0, "evalue": 0.0, "bitscore": 518.0}], "name": "QTD70028.1", "ipg": "256321", "start": 2972079, "end": 2972865, "strand": 1, "sequence": null}, {"id": null, "hits": [{"query": "SCO5088", "subject": "QTD70025.1", "identity": 99.754, "coverage": 100.0, "evalue": 0.0, "bitscore": 800.0}], "name": "QTD70025.1", "ipg": "18417620", "start": 2969375, "end": 2970599, "strand": -1, "sequence": null}, {"id": null, "hits": [{"query": "SCO5089", "subject": "QTD70024.1", "identity": 100.0, "coverage": 100.0, "evalue": 1.56e-51, "bitscore": 166.0}], "name": "QTD70024.1", "ipg": "304577", "start": 2969090, "end": 2969351, "strand": -1, "sequence": null}, {"id": null, "hits": [{"query": "SCO5089", "subject": "QTD73687.1", "identity": 38.667, "coverage": 87.20930232558139, "evalue": 1.63e-07, "bitscore": 55.1}], "name": "QTD73687.1", "ipg": "984539", "start": 7013270, "end": 7013543, "strand": 1, "sequence": null}], "clusters": [{"indices": [2, 1, 0], "subjects": [], "intermediate_genes": [], "score": 4.1484000000000005, "start": 2969090, "end": 2972865, "number": 96}]}]}, {"name": "Streptomyces coelicolor A3(2)", "strain": "CFB_NBC_0001", "scaffolds": [{"accession": "NZ_CP042324.1", "subjects": [{"id": null, "hits": [{"query": "SCO5086", "subject": "WP_003973892.1", "identity": 100.0, "coverage": 100.0, "evalue": 0.0, "bitscore": 518.0}], "name": "WP_003973892.1", "ipg": "256321", "start": 5529045, "end": 5529831, "strand": -1, "sequence": null}, {"id": null, "hits": [{"query": "SCO5087", "subject": "WP_003973891.1", "identity": 100.0, "coverage": 100.0, "evalue": 0.0, "bitscore": 939.0}], "name": "WP_003973891.1", "ipg": "1295163", "start": 5529911, "end": 5531315, "strand": 1, "sequence": null}, {"id": null, "hits": [{"query": "SCO5088", "subject": "WP_011030048.1", "identity": 100.0, "coverage": 100.0, "evalue": 0.0, "bitscore": 803.0}], "name": "WP_011030048.1", "ipg": "1174003", "start": 5531311, "end": 5532535, "strand": 1, "sequence": null}, {"id": null, "hits": [{"query": "SCO5089", "subject": "WP_003973889.1", "identity": 100.0, "coverage": 100.0, "evalue": 1.56e-51, "bitscore": 166.0}], "name": "WP_003973889.1", "ipg": "304577", "start": 5532559, "end": 5532820, "strand": 1, "sequence": null}, {"id": null, "hits": [{"query": "SCO5089", "subject": "WP_003977559.1", "identity": 38.667, "coverage": 87.20930232558139, "evalue": 1.63e-07, "bitscore": 55.1}], "name": "WP_003977559.1", "ipg": "984539", "start": 1342317, "end": 1342590, "strand": -1, "sequence": null}], "clusters": [{"indices": [0, 1, 2, 3], "subjects": [], "intermediate_genes": [], "score": 7.2426, "start": 5529045, "end": 5532820, "number": 97}]}, {"accession": "CP042324.1", "subjects": [{"id": null, "hits": [{"query": "SCO5086", "subject": "QFI44985.1", "identity": 100.0, "coverage": 100.0, "evalue": 0.0, "bitscore": 518.0}], "name": "QFI44985.1", "ipg": "256321", "start": 5529045, "end": 5529831, "strand": -1, "sequence": null}, {"id": null, "hits": [{"query": "SCO5087", "subject": "QFI44986.1", "identity": 100.0, "coverage": 100.0, "evalue": 0.0, "bitscore": 939.0}], "name": "QFI44986.1", "ipg": "1295163", "start": 5529911, "end": 5531315, "strand": 1, "sequence": null}, {"id": null, "hits": [{"query": "SCO5088", "subject": "QFI44987.1", "identity": 100.0, "coverage": 100.0, "evalue": 0.0, "bitscore": 803.0}], "name": "QFI44987.1", "ipg": "1174003", "start": 5531311, "end": 5532535, "strand": 1, "sequence": null}, {"id": null, "hits": [{"query": "SCO5089", "subject": "QFI44988.1", "identity": 100.0, "coverage": 100.0, "evalue": 1.56e-51, "bitscore": 166.0}], "name": "QFI44988.1", "ipg": "304577", "start": 5532559, "end": 5532820, "strand": 1, "sequence": null}, {"id": null, "hits": [{"query": "SCO5089", "subject": "QFI41495.1", "identity": 38.667, "coverage": 87.20930232558139, "evalue": 1.63e-07, "bitscore": 55.1}], "name": "QFI41495.1", "ipg": "984539", "start": 1342317, "end": 1342590, "strand": -1, "sequence": null}], "clusters": []}]}, {"name": "Streptomyces coelicolor A3(2)", "strain": "ICSSB 1010", "scaffolds": [{"accession": "NZ_VNID01000008.1", "subjects": [{"id": null, "hits": [{"query": "SCO5086", "subject": "WP_003973892.1", "identity": 100.0, "coverage": 100.0, "evalue": 0.0, "bitscore": 518.0}], "name": "WP_003973892.1", "ipg": "256321", "start": 241108, "end": 241894, "strand": 1, "sequence": null}, {"id": null, "hits": [{"query": "SCO5087", "subject": "WP_003973891.1", "identity": 100.0, "coverage": 100.0, "evalue": 0.0, "bitscore": 939.0}], "name": "WP_003973891.1", "ipg": "1295163", "start": 239624, "end": 241028, "strand": -1, "sequence": null}, {"id": null, "hits": [{"query": "SCO5088", "subject": "WP_011030048.1", "identity": 100.0, "coverage": 100.0, "evalue": 0.0, "bitscore": 803.0}], "name": "WP_011030048.1", "ipg": "1174003", "start": 238404, "end": 239628, "strand": -1, "sequence": null}, {"id": null, "hits": [{"query": "SCO5089", "subject": "WP_003973889.1", "identity": 100.0, "coverage": 100.0, "evalue": 1.56e-51, "bitscore": 166.0}], "name": "WP_003973889.1", "ipg": "304577", "start": 238119, "end": 238380, "strand": -1, "sequence": null}], "clusters": [{"indices": [3, 2, 1, 0], "subjects": [], "intermediate_genes": [], "score": 7.2426, "start": 238119, "end": 241894, "number": 99}]}, {"accession": "VNID01000008.1", "subjects": [{"id": null, "hits": [{"query": "SCO5086", "subject": "TYP12630.1", "identity": 100.0, "coverage": 100.0, "evalue": 0.0, "bitscore": 518.0}], "name": "TYP12630.1", "ipg": "256321", "start": 241108, "end": 241894, "strand": 1, "sequence": null}, {"id": null, "hits": [{"query": "SCO5088", "subject": "TYP12628.1", "identity": 100.0, "coverage": 100.0, "evalue": 0.0, "bitscore": 803.0}], "name": "TYP12628.1", "ipg": "1174003", "start": 238404, "end": 239628, "strand": -1, "sequence": null}, {"id": null, "hits": [{"query": "SCO5089", "subject": "TYP12627.1", "identity": 100.0, "coverage": 100.0, "evalue": 1.56e-51, "bitscore": 166.0}], "name": "TYP12627.1", "ipg": "304577", "start": 238119, "end": 238380, "strand": -1, "sequence": null}], "clusters": [{"indices": [2, 1, 0], "subjects": [], "intermediate_genes": [], "score": 4.1487, "start": 238119, "end": 241894, "number": 100}]}, {"accession": "NZ_VNID01000006.1", "subjects": [{"id": null, "hits": [{"query": "SCO5089", "subject": "WP_003977559.1", "identity": 38.667, "coverage": 87.20930232558139, "evalue": 1.63e-07, "bitscore": 55.1}], "name": "WP_003977559.1", "ipg": "984539", "start": 126276, "end": 126549, "strand": 1, "sequence": null}], "clusters": []}, {"accession": "VNID01000006.1", "subjects": [{"id": null, "hits": [{"query": "SCO5089", "subject": "TYP14244.1", "identity": 38.667, "coverage": 87.20930232558139, "evalue": 1.63e-07, "bitscore": 55.1}], "name": "TYP14244.1", "ipg": "984539", "start": 126276, "end": 126549, "strand": 1, "sequence": null}], "clusters": []}]}, {"name": "Streptomyces coelicolor A3(2)", "strain": "", "scaffolds": [{"accession": "AL645882.2", "subjects": [{"id": null, "hits": [{"query": "SCO5086", "subject": "CAC44199.1", "identity": 100.0, "coverage": 100.0, "evalue": 0.0, "bitscore": 518.0}], "name": "CAC44199.1", "ipg": "256321", "start": 5528934, "end": 5529720, "strand": -1, "sequence": null}, {"id": null, "hits": [{"query": "SCO5087", "subject": "CAC44200.1", "identity": 100.0, "coverage": 100.0, "evalue": 0.0, "bitscore": 939.0}], "name": "CAC44200.1", "ipg": "1295163", "start": 5529800, "end": 5531204, "strand": 1, "sequence": null}, {"id": null, "hits": [{"query": "SCO5088", "subject": "CAC44201.1", "identity": 100.0, "coverage": 100.0, "evalue": 0.0, "bitscore": 803.0}], "name": "CAC44201.1", "ipg": "1174003", "start": 5531200, "end": 5532424, "strand": 1, "sequence": null}, {"id": null, "hits": [{"query": "SCO5089", "subject": "CAC44202.1", "identity": 100.0, "coverage": 100.0, "evalue": 1.56e-51, "bitscore": 166.0}], "name": "CAC44202.1", "ipg": "304577", "start": 5532448, "end": 5532709, "strand": 1, "sequence": null}, {"id": null, "hits": [{"query": "SCO5089", "subject": "CAB99152.1", "identity": 38.667, "coverage": 87.20930232558139, "evalue": 1.63e-07, "bitscore": 55.1}], "name": "CAB99152.1", "ipg": "984539", "start": 1342316, "end": 1342589, "strand": -1, "sequence": null}], "clusters": [{"indices": [0, 1, 2, 3], "subjects": [], "intermediate_genes": [], "score": 7.2426, "start": 5528934, "end": 5532709, "number": 101}]}, {"accession": "AL939122.1", "subjects": [{"id": null, "hits": [{"query": "SCO5086", "subject": "CAC44199.1", "identity": 100.0, "coverage": 100.0, "evalue": 0.0, "bitscore": 518.0}], "name": "CAC44199.1", "ipg": "256321", "start": 158934, "end": 159720, "strand": -1, "sequence": null}, {"id": null, "hits": [{"query": "SCO5087", "subject": "CAC44200.1", "identity": 100.0, "coverage": 100.0, "evalue": 0.0, "bitscore": 939.0}], "name": "CAC44200.1", "ipg": "1295163", "start": 159800, "end": 161204, "strand": 1, "sequence": null}, {"id": null, "hits": [{"query": "SCO5088", "subject": "CAC44201.1", "identity": 100.0, "coverage": 100.0, "evalue": 0.0, "bitscore": 803.0}], "name": "CAC44201.1", "ipg": "1174003", "start": 161200, "end": 162424, "strand": 1, "sequence": null}, {"id": null, "hits": [{"query": "SCO5089", "subject": "CAC44202.1", "identity": 100.0, "coverage": 100.0, "evalue": 1.56e-51, "bitscore": 166.0}], "name": "CAC44202.1", "ipg": "304577", "start": 162448, "end": 162709, "strand": 1, "sequence": null}], "clusters": []}, {"accession": "AL939108.1", "subjects": [{"id": null, "hits": [{"query": "SCO5089", "subject": "CAB99152.1", "identity": 38.667, "coverage": 87.20930232558139, "evalue": 1.63e-07, "bitscore": 55.1}], "name": "CAB99152.1", "ipg": "984539", "start": 139916, "end": 140189, "strand": -1, "sequence": null}], "clusters": []}]}, {"name": "Streptomyces coelicolor A3(2)", "strain": "M145", "scaffolds": [{"accession": "X63449.1", "subjects": [{"id": null, "hits": [{"query": "SCO5088", "subject": "CAA45044.1", "identity": 100.0, "coverage": 100.0, "evalue": 0.0, "bitscore": 803.0}], "name": "CAA45044.1", "ipg": "1174003", "start": 1377, "end": 2601, "strand": 1, "sequence": null}, {"id": null, "hits": [{"query": "SCO5089", "subject": "CAA45045.1", "identity": 100.0, "coverage": 100.0, "evalue": 1.56e-51, "bitscore": 166.0}], "name": "CAA45045.1", "ipg": "304577", "start": 2625, "end": 2886, "strand": 1, "sequence": null}], "clusters": []}]}, {"name": "Streptomyces violaceoruber", "strain": "CGMCC 4.1801", "scaffolds": [{"accession": "NZ_CP137734.1", "subjects": [{"id": null, "hits": [{"query": "SCO5086", "subject": "WP_003973892.1", "identity": 100.0, "coverage": 100.0, "evalue": 0.0, "bitscore": 518.0}], "name": "WP_003973892.1", "ipg": "256321", "start": 3018834, "end": 3019620, "strand": 1, "sequence": null}, {"id": null, "hits": [{"query": "SCO5087", "subject": "WP_003973891.1", "identity": 100.0, "coverage": 100.0, "evalue": 0.0, "bitscore": 939.0}], "name": "WP_003973891.1", "ipg": "1295163", "start": 3017350, "end": 3018754, "strand": -1, "sequence": null}, {"id": null, "hits": [{"query": "SCO5088", "subject": "WP_011030048.1", "identity": 100.0, "coverage": 100.0, "evalue": 0.0, "bitscore": 803.0}], "name": "WP_011030048.1", "ipg": "1174003", "start": 3016130, "end": 3017354, "strand": -1, "sequence": null}, {"id": null, "hits": [{"query": "SCO5089", "subject": "WP_003973889.1", "identity": 100.0, "coverage": 100.0, "evalue": 1.56e-51, "bitscore": 166.0}], "name": "WP_003973889.1", "ipg": "304577", "start": 3015845, "end": 3016106, "strand": -1, "sequence": null}, {"id": null, "hits": [{"query": "SCO5089", "subject": "WP_003977559.1", "identity": 38.667, "coverage": 87.20930232558139, "evalue": 1.63e-07, "bitscore": 55.1}], "name": "WP_003977559.1", "ipg": "984539", "start": 7157915, "end": 7158188, "strand": 1, "sequence": null}], "clusters": [{"indices": [3, 2, 1, 0], "subjects": [], "intermediate_genes": [], "score": 7.2426, "start": 3015845, "end": 3019620, "number": 103}]}, {"accession": "CP137734.1", "subjects": [{"id": null, "hits": [{"query": "SCO5086", "subject": "WOY98346.1", "identity": 100.0, "coverage": 100.0, "evalue": 0.0, "bitscore": 518.0}], "name": "WOY98346.1", "ipg": "256321", "start": 3018834, "end": 3019620, "strand": 1, "sequence": null}, {"id": null, "hits": [{"query": "SCO5087", "subject": "WOY98345.1", "identity": 100.0, "coverage": 100.0, "evalue": 0.0, "bitscore": 939.0}], "name": "WOY98345.1", "ipg": "1295163", "start": 3017350, "end": 3018754, "strand": -1, "sequence": null}, {"id": null, "hits": [{"query": "SCO5088", "subject": "WOY98344.1", "identity": 100.0, "coverage": 100.0, "evalue": 0.0, "bitscore": 803.0}], "name": "WOY98344.1", "ipg": "1174003", "start": 3016130, "end": 3017354, "strand": -1, "sequence": null}, {"id": null, "hits": [{"query": "SCO5089", "subject": "WOY98343.1", "identity": 100.0, "coverage": 100.0, "evalue": 1.56e-51, "bitscore": 166.0}], "name": "WOY98343.1", "ipg": "304577", "start": 3015845, "end": 3016106, "strand": -1, "sequence": null}, {"id": null, "hits": [{"query": "SCO5089", "subject": "WOZ01846.1", "identity": 38.667, "coverage": 87.20930232558139, "evalue": 1.63e-07, "bitscore": 55.1}], "name": "WOZ01846.1", "ipg": "984539", "start": 7157915, "end": 7158188, "strand": 1, "sequence": null}], "clusters": []}]}, {"name": "Streptomyces violaceoruber", "strain": "NRRL S-12", "scaffolds": [{"accession": "NZ_JOCE01000030.1", "subjects": [{"id": null, "hits": [{"query": "SCO5086", "subject": "WP_003973892.1", "identity": 100.0, "coverage": 100.0, "evalue": 0.0, "bitscore": 518.0}], "name": "WP_003973892.1", "ipg": "256321", "start": 80901, "end": 81687, "strand": 1, "sequence": null}, {"id": null, "hits": [{"query": "SCO5087", "subject": "WP_003973891.1", "identity": 100.0, "coverage": 100.0, "evalue": 0.0, "bitscore": 939.0}], "name": "WP_003973891.1", "ipg": "1295163", "start": 79417, "end": 80821, "strand": -1, "sequence": null}, {"id": null, "hits": [{"query": "SCO5088", "subject": "WP_011030048.1", "identity": 100.0, "coverage": 100.0, "evalue": 0.0, "bitscore": 803.0}], "name": "WP_011030048.1", "ipg": "1174003", "start": 78197, "end": 79421, "strand": -1, "sequence": null}, {"id": null, "hits": [{"query": "SCO5089", "subject": "WP_003973889.1", "identity": 100.0, "coverage": 100.0, "evalue": 1.56e-51, "bitscore": 166.0}], "name": "WP_003973889.1", "ipg": "304577", "start": 77912, "end": 78173, "strand": -1, "sequence": null}], "clusters": [{"indices": [3, 2, 1, 0], "subjects": [], "intermediate_genes": [], "score": 7.2426, "start": 77912, "end": 81687, "number": 105}]}, {"accession": "NZ_JOCE01000012.1", "subjects": [{"id": null, "hits": [{"query": "SCO5089", "subject": "WP_003977559.1", "identity": 38.667, "coverage": 87.20930232558139, "evalue": 1.63e-07, "bitscore": 55.1}], "name": "WP_003977559.1", "ipg": "984539", "start": 140435, "end": 140708, "strand": 1, "sequence": null}], "clusters": []}]}, {"name": "Streptomyces violaceoruber", "strain": "JCM 4423", "scaffolds": [{"accession": "BAABGV010000013.1", "subjects": [{"id": null, "hits": [{"query": "SCO5086", "subject": "GAA4586063.1", "identity": 100.0, "coverage": 100.0, "evalue": 0.0, "bitscore": 518.0}], "name": "GAA4586063.1", "ipg": "256321", "start": 44543, "end": 45329, "strand": 1, "sequence": null}, {"id": null, "hits": [{"query": "SCO5088", "subject": "GAA4586059.1", "identity": 100.0, "coverage": 100.0, "evalue": 0.0, "bitscore": 803.0}], "name": "GAA4586059.1", "ipg": "1174003", "start": 41839, "end": 43063, "strand": -1, "sequence": null}, {"id": null, "hits": [{"query": "SCO5089", "subject": "GAA4586057.1", "identity": 100.0, "coverage": 100.0, "evalue": 1.56e-51, "bitscore": 166.0}], "name": "GAA4586057.1", "ipg": "304577", "start": 41554, "end": 41815, "strand": -1, "sequence": null}], "clusters": [{"indices": [2, 1, 0], "subjects": [], "intermediate_genes": [], "score": 4.1487, "start": 41554, "end": 45329, "number": 106}]}, {"accession": "JBHTEW010000002.1", "subjects": [{"id": null, "hits": [{"query": "SCO5086", "subject": "MFD0456768.1", "identity": 100.0, "coverage": 100.0, "evalue": 0.0, "bitscore": 518.0}], "name": "MFD0456768.1", "ipg": "256321", "start": 3032123, "end": 3032909, "strand": 1, "sequence": null}, {"id": null, "hits": [{"query": "SCO5087", "subject": "MFD0456767.1", "identity": 100.0, "coverage": 100.0, "evalue": 0.0, "bitscore": 939.0}], "name": "MFD0456767.1", "ipg": "1295163", "start": 3030639, "end": 3032043, "strand": -1, "sequence": null}, {"id": null, "hits": [{"query": "SCO5088", "subject": "MFD0456766.1", "identity": 100.0, "coverage": 100.0, "evalue": 0.0, "bitscore": 803.0}], "name": "MFD0456766.1", "ipg": "1174003", "start": 3029419, "end": 3030643, "strand": -1, "sequence": null}, {"id": null, "hits": [{"query": "SCO5089", "subject": "MFD0456765.1", "identity": 100.0, "coverage": 100.0, "evalue": 1.56e-51, "bitscore": 166.0}], "name": "MFD0456765.1", "ipg": "304577", "start": 3029134, "end": 3029395, "strand": -1, "sequence": null}, {"id": null, "hits": [{"query": "SCO5089", "subject": "MFD0459409.1", "identity": 38.667, "coverage": 87.20930232558139, "evalue": 1.63e-07, "bitscore": 55.1}], "name": "MFD0459409.1", "ipg": "984539", "start": 7168421, "end": 7168694, "strand": 1, "sequence": null}], "clusters": [{"indices": [3, 2, 1, 0], "subjects": [], "intermediate_genes": [], "score": 7.2426, "start": 3029134, "end": 3032909, "number": 107}]}, {"accession": "BAABGV010000076.1", "subjects": [{"id": null, "hits": [{"query": "SCO5089", "subject": "GAA4594343.1", "identity": 38.667, "coverage": 87.20930232558139, "evalue": 1.63e-07, "bitscore": 55.1}], "name": "GAA4594343.1", "ipg": "984539", "start": 24921, "end": 25194, "strand": -1, "sequence": null}], "clusters": []}]}, {"name": "Streptomyces violaceoruber", "strain": "Tu22", "scaffolds": [{"accession": "AJ011500.1", "subjects": [{"id": null, "hits": [{"query": "SCO5086", "subject": "CAA09652.1", "identity": 74.803, "coverage": 97.31800766283524, "evalue": 1.24e-122, "bitscore": 360.0}], "name": "CAA09652.1", "ipg": "1363224", "start": 27950, "end": 28769, "strand": -1, "sequence": null}], "clusters": []}, {"accession": "X16144.1", "subjects": [{"id": null, "hits": [{"query": "SCO5086", "subject": "CAA34263.1", "identity": 74.803, "coverage": 97.31800766283524, "evalue": 1.24e-122, "bitscore": 360.0}], "name": "CAA34263.1", "ipg": "1363224", "start": 826, "end": 1645, "strand": -1, "sequence": null}], "clusters": []}]}, {"name": "Streptomyces violaceoruber", "strain": "Tue22", "scaffolds": [{"accession": "X16300.1", "subjects": [{"id": null, "hits": [{"query": "SCO5086", "subject": "CAA34368.1", "identity": 74.803, "coverage": 97.31800766283524, "evalue": 1.24e-122, "bitscore": 360.0}], "name": "CAA34368.1", "ipg": "1363224", "start": 766, "end": 1585, "strand": -1, "sequence": null}], "clusters": []}]}, {"name": "Streptomyces violaceoruber", "strain": "S21", "scaffolds": [{"accession": "NZ_CP020570.1", "subjects": [{"id": null, "hits": [{"query": "SCO5087", "subject": "WP_030119114.1", "identity": 63.855, "coverage": 88.6509635974304, "evalue": 0.0, "bitscore": 526.0}], "name": "WP_030119114.1", "ipg": "58711375", "start": 2199530, "end": 2200811, "strand": 1, "sequence": null}, {"id": null, "hits": [{"query": "SCO5089", "subject": "WP_030119088.1", "identity": 36.986, "coverage": 84.88372093023256, "evalue": 2.79e-07, "bitscore": 54.3}], "name": "WP_030119088.1", "ipg": "756335", "start": 2173603, "end": 2173864, "strand": 1, "sequence": null}], "clusters": []}, {"accession": "CP020570.1", "subjects": [{"id": null, "hits": [{"query": "SCO5087", "subject": "ARF61637.1", "identity": 63.855, "coverage": 88.6509635974304, "evalue": 0.0, "bitscore": 526.0}], "name": "ARF61637.1", "ipg": "58711375", "start": 2199530, "end": 2200811, "strand": 1, "sequence": null}, {"id": null, "hits": [{"query": "SCO5089", "subject": "ARF61613.1", "identity": 36.986, "coverage": 84.88372093023256, "evalue": 2.79e-07, "bitscore": 54.3}], "name": "ARF61613.1", "ipg": "756335", "start": 2173603, "end": 2173864, "strand": 1, "sequence": null}], "clusters": []}]}, {"name": "Streptomyces violaceoruber", "strain": "A36", "scaffolds": [{"accession": "NZ_JADDRM010000029.1", "subjects": [{"id": null, "hits": [{"query": "SCO5087", "subject": "WP_030119114.1", "identity": 63.855, "coverage": 88.6509635974304, "evalue": 0.0, "bitscore": 526.0}], "name": "WP_030119114.1", "ipg": "58711375", "start": 31679, "end": 32960, "strand": 1, "sequence": null}, {"id": null, "hits": [{"query": "SCO5089", "subject": "WP_030119088.1", "identity": 36.986, "coverage": 84.88372093023256, "evalue": 2.79e-07, "bitscore": 54.3}], "name": "WP_030119088.1", "ipg": "756335", "start": 5715, "end": 5976, "strand": 1, "sequence": null}], "clusters": []}, {"accession": "JADDRM010000029.1", "subjects": [{"id": null, "hits": [{"query": "SCO5087", "subject": "MCF3167419.1", "identity": 63.855, "coverage": 88.6509635974304, "evalue": 0.0, "bitscore": 526.0}], "name": "MCF3167419.1", "ipg": "58711375", "start": 31679, "end": 32960, "strand": 1, "sequence": null}, {"id": null, "hits": [{"query": "SCO5089", "subject": "MCF3167394.1", "identity": 36.986, "coverage": 84.88372093023256, "evalue": 2.79e-07, "bitscore": 54.3}], "name": "MCF3167394.1", "ipg": "756335", "start": 5715, "end": 5976, "strand": 1, "sequence": null}], "clusters": []}]}, {"name": "Streptomyces sp.", "strain": "ISBFB 2968", "scaffolds": [{"accession": "NZ_JAJSYZ010000040.1", "subjects": [{"id": null, "hits": [{"query": "SCO5086", "subject": "WP_003973892.1", "identity": 100.0, "coverage": 100.0, "evalue": 0.0, "bitscore": 518.0}], "name": "WP_003973892.1", "ipg": "256321", "start": 5877, "end": 6663, "strand": 1, "sequence": null}, {"id": null, "hits": [{"query": "SCO5087", "subject": "WP_003973891.1", "identity": 100.0, "coverage": 100.0, "evalue": 0.0, "bitscore": 939.0}], "name": "WP_003973891.1", "ipg": "1295163", "start": 4393, "end": 5797, "strand": -1, "sequence": null}, {"id": null, "hits": [{"query": "SCO5088", "subject": "WP_011030048.1", "identity": 100.0, "coverage": 100.0, "evalue": 0.0, "bitscore": 803.0}], "name": "WP_011030048.1", "ipg": "1174003", "start": 3173, "end": 4397, "strand": -1, "sequence": null}, {"id": null, "hits": [{"query": "SCO5089", "subject": "WP_003973889.1", "identity": 100.0, "coverage": 100.0, "evalue": 1.56e-51, "bitscore": 166.0}], "name": "WP_003973889.1", "ipg": "304577", "start": 2888, "end": 3149, "strand": -1, "sequence": null}], "clusters": [{"indices": [3, 2, 1, 0], "subjects": [], "intermediate_genes": [], "score": 7.2426, "start": 2888, "end": 6663, "number": 108}]}, {"accession": "NZ_JAJSYZ010000046.1", "subjects": [{"id": null, "hits": [{"query": "SCO5089", "subject": "WP_003977559.1", "identity": 38.667, "coverage": 87.20930232558139, "evalue": 1.63e-07, "bitscore": 55.1}], "name": "WP_003977559.1", "ipg": "984539", "start": 30232, "end": 30505, "strand": 1, "sequence": null}], "clusters": []}]}, {"name": "Streptomyces sp.", "strain": "NRRL_B-16638", "scaffolds": [{"accession": "NZ_JARAWB010000040.1", "subjects": [{"id": null, "hits": [{"query": "SCO5086", "subject": "WP_003973892.1", "identity": 100.0, "coverage": 100.0, "evalue": 0.0, "bitscore": 518.0}], "name": "WP_003973892.1", "ipg": "256321", "start": 18540, "end": 19326, "strand": -1, "sequence": null}, {"id": null, "hits": [{"query": "SCO5087", "subject": "WP_003973891.1", "identity": 100.0, "coverage": 100.0, "evalue": 0.0, "bitscore": 939.0}], "name": "WP_003973891.1", "ipg": "1295163", "start": 19406, "end": 20810, "strand": 1, "sequence": null}, {"id": null, "hits": [{"query": "SCO5088", "subject": "WP_011030048.1", "identity": 100.0, "coverage": 100.0, "evalue": 0.0, "bitscore": 803.0}], "name": "WP_011030048.1", "ipg": "1174003", "start": 20806, "end": 22030, "strand": 1, "sequence": null}, {"id": null, "hits": [{"query": "SCO5089", "subject": "WP_003973889.1", "identity": 100.0, "coverage": 100.0, "evalue": 1.56e-51, "bitscore": 166.0}], "name": "WP_003973889.1", "ipg": "304577", "start": 22054, "end": 22315, "strand": 1, "sequence": null}], "clusters": [{"indices": [0, 1, 2, 3], "subjects": [], "intermediate_genes": [], "score": 7.2426, "start": 18540, "end": 22315, "number": 109}]}, {"accession": "JARAWB010000040.1", "subjects": [{"id": null, "hits": [{"query": "SCO5086", "subject": "MDX2928915.1", "identity": 100.0, "coverage": 100.0, "evalue": 0.0, "bitscore": 518.0}], "name": "MDX2928915.1", "ipg": "256321", "start": 18540, "end": 19326, "strand": -1, "sequence": null}, {"id": null, "hits": [{"query": "SCO5087", "subject": "MDX2928916.1", "identity": 100.0, "coverage": 100.0, "evalue": 0.0, "bitscore": 939.0}], "name": "MDX2928916.1", "ipg": "1295163", "start": 19406, "end": 20810, "strand": 1, "sequence": null}, {"id": null, "hits": [{"query": "SCO5088", "subject": "MDX2928917.1", "identity": 100.0, "coverage": 100.0, "evalue": 0.0, "bitscore": 803.0}], "name": "MDX2928917.1", "ipg": "1174003", "start": 20806, "end": 22030, "strand": 1, "sequence": null}, {"id": null, "hits": [{"query": "SCO5089", "subject": "MDX2928918.1", "identity": 100.0, "coverage": 100.0, "evalue": 1.56e-51, "bitscore": 166.0}], "name": "MDX2928918.1", "ipg": "304577", "start": 22054, "end": 22315, "strand": 1, "sequence": null}], "clusters": []}, {"accession": "NZ_JARAWB010000002.1", "subjects": [{"id": null, "hits": [{"query": "SCO5089", "subject": "WP_003977559.1", "identity": 38.667, "coverage": 87.20930232558139, "evalue": 1.63e-07, "bitscore": 55.1}], "name": "WP_003977559.1", "ipg": "984539", "start": 89086, "end": 89359, "strand": 1, "sequence": null}], "clusters": []}, {"accession": "JARAWB010000002.1", "subjects": [{"id": null, "hits": [{"query": "SCO5089", "subject": "MDX2923440.1", "identity": 38.667, "coverage": 87.20930232558139, "evalue": 1.63e-07, "bitscore": 55.1}], "name": "MDX2923440.1", "ipg": "984539", "start": 89086, "end": 89359, "strand": 1, "sequence": null}], "clusters": []}]}, {"name": "Streptomyces sp.", "strain": "ME03-5684b", "scaffolds": [{"accession": "NZ_JARAXO010000008.1", "subjects": [{"id": null, "hits": [{"query": "SCO5086", "subject": "WP_003973892.1", "identity": 100.0, "coverage": 100.0, "evalue": 0.0, "bitscore": 518.0}], "name": "WP_003973892.1", "ipg": "256321", "start": 123149, "end": 123935, "strand": 1, "sequence": null}, {"id": null, "hits": [{"query": "SCO5087", "subject": "WP_003973891.1", "identity": 100.0, "coverage": 100.0, "evalue": 0.0, "bitscore": 939.0}], "name": "WP_003973891.1", "ipg": "1295163", "start": 121665, "end": 123069, "strand": -1, "sequence": null}, {"id": null, "hits": [{"query": "SCO5088", "subject": "WP_093456931.1", "identity": 99.754, "coverage": 100.0, "evalue": 0.0, "bitscore": 802.0}], "name": "WP_093456931.1", "ipg": "122744602", "start": 120445, "end": 121669, "strand": -1, "sequence": null}, {"id": null, "hits": [{"query": "SCO5089", "subject": "WP_003973889.1", "identity": 100.0, "coverage": 100.0, "evalue": 1.56e-51, "bitscore": 166.0}], "name": "WP_003973889.1", "ipg": "304577", "start": 120160, "end": 120421, "strand": -1, "sequence": null}], "clusters": [{"indices": [3, 2, 1, 0], "subjects": [], "intermediate_genes": [], "score": 7.2425, "start": 120160, "end": 123935, "number": 111}]}, {"accession": "JARAXO010000008.1", "subjects": [{"id": null, "hits": [{"query": "SCO5086", "subject": "MDX3317843.1", "identity": 100.0, "coverage": 100.0, "evalue": 0.0, "bitscore": 518.0}], "name": "MDX3317843.1", "ipg": "256321", "start": 123149, "end": 123935, "strand": 1, "sequence": null}, {"id": null, "hits": [{"query": "SCO5087", "subject": "MDX3317842.1", "identity": 100.0, "coverage": 100.0, "evalue": 0.0, "bitscore": 939.0}], "name": "MDX3317842.1", "ipg": "1295163", "start": 121665, "end": 123069, "strand": -1, "sequence": null}, {"id": null, "hits": [{"query": "SCO5088", "subject": "MDX3317841.1", "identity": 99.754, "coverage": 100.0, "evalue": 0.0, "bitscore": 802.0}], "name": "MDX3317841.1", "ipg": "122744602", "start": 120445, "end": 121669, "strand": -1, "sequence": null}, {"id": null, "hits": [{"query": "SCO5089", "subject": "MDX3317840.1", "identity": 100.0, "coverage": 100.0, "evalue": 1.56e-51, "bitscore": 166.0}], "name": "MDX3317840.1", "ipg": "304577", "start": 120160, "end": 120421, "strand": -1, "sequence": null}], "clusters": []}, {"accession": "NZ_JARAXO010000011.1", "subjects": [{"id": null, "hits": [{"query": "SCO5089", "subject": "WP_210984189.1", "identity": 37.333, "coverage": 87.20930232558139, "evalue": 1.45e-06, "bitscore": 52.4}], "name": "WP_210984189.1", "ipg": "432864172", "start": 5177, "end": 5450, "strand": 1, "sequence": null}], "clusters": []}, {"accession": "JARAXO010000011.1", "subjects": [{"id": null, "hits": [{"query": "SCO5089", "subject": "MDX3318519.1", "identity": 37.333, "coverage": 87.20930232558139, "evalue": 1.45e-06, "bitscore": 52.4}], "name": "MDX3318519.1", "ipg": "432864172", "start": 5177, "end": 5450, "strand": 1, "sequence": null}], "clusters": []}]}, {"name": "Streptomyces sp.", "strain": "ME02-6979A", "scaffolds": [{"accession": "NZ_JARAXW010000008.1", "subjects": [{"id": null, "hits": [{"query": "SCO5086", "subject": "WP_003973892.1", "identity": 100.0, "coverage": 100.0, "evalue": 0.0, "bitscore": 518.0}], "name": "WP_003973892.1", "ipg": "256321", "start": 123302, "end": 124088, "strand": 1, "sequence": null}, {"id": null, "hits": [{"query": "SCO5087", "subject": "WP_003973891.1", "identity": 100.0, "coverage": 100.0, "evalue": 0.0, "bitscore": 939.0}], "name": "WP_003973891.1", "ipg": "1295163", "start": 121818, "end": 123222, "strand": -1, "sequence": null}, {"id": null, "hits": [{"query": "SCO5088", "subject": "WP_011030048.1", "identity": 100.0, "coverage": 100.0, "evalue": 0.0, "bitscore": 803.0}], "name": "WP_011030048.1", "ipg": "1174003", "start": 120598, "end": 121822, "strand": -1, "sequence": null}, {"id": null, "hits": [{"query": "SCO5089", "subject": "WP_003973889.1", "identity": 100.0, "coverage": 100.0, "evalue": 1.56e-51, "bitscore": 166.0}], "name": "WP_003973889.1", "ipg": "304577", "start": 120313, "end": 120574, "strand": -1, "sequence": null}], "clusters": [{"indices": [3, 2, 1, 0], "subjects": [], "intermediate_genes": [], "score": 7.2426, "start": 120313, "end": 124088, "number": 113}]}, {"accession": "JARAXW010000008.1", "subjects": [{"id": null, "hits": [{"query": "SCO5086", "subject": "MDX3346807.1", "identity": 100.0, "coverage": 100.0, "evalue": 0.0, "bitscore": 518.0}], "name": "MDX3346807.1", "ipg": "256321", "start": 123302, "end": 124088, "strand": 1, "sequence": null}, {"id": null, "hits": [{"query": "SCO5087", "subject": "MDX3346806.1", "identity": 100.0, "coverage": 100.0, "evalue": 0.0, "bitscore": 939.0}], "name": "MDX3346806.1", "ipg": "1295163", "start": 121818, "end": 123222, "strand": -1, "sequence": null}, {"id": null, "hits": [{"query": "SCO5088", "subject": "MDX3346805.1", "identity": 100.0, "coverage": 100.0, "evalue": 0.0, "bitscore": 803.0}], "name": "MDX3346805.1", "ipg": "1174003", "start": 120598, "end": 121822, "strand": -1, "sequence": null}, {"id": null, "hits": [{"query": "SCO5089", "subject": "MDX3346804.1", "identity": 100.0, "coverage": 100.0, "evalue": 1.56e-51, "bitscore": 166.0}], "name": "MDX3346804.1", "ipg": "304577", "start": 120313, "end": 120574, "strand": -1, "sequence": null}], "clusters": []}, {"accession": "NZ_JARAXW010000023.1", "subjects": [{"id": null, "hits": [{"query": "SCO5089", "subject": "WP_003977559.1", "identity": 38.667, "coverage": 87.20930232558139, "evalue": 1.63e-07, "bitscore": 55.1}], "name": "WP_003977559.1", "ipg": "984539", "start": 139397, "end": 139670, "strand": 1, "sequence": null}], "clusters": []}, {"accession": "JARAXW010000023.1", "subjects": [{"id": null, "hits": [{"query": "SCO5089", "subject": "MDX3349605.1", "identity": 38.667, "coverage": 87.20930232558139, "evalue": 1.63e-07, "bitscore": 55.1}], "name": "MDX3349605.1", "ipg": "984539", "start": 139397, "end": 139670, "strand": 1, "sequence": null}], "clusters": []}]}, {"name": "Streptomyces sp.", "strain": "ME02-6977A", "scaffolds": [{"accession": "NZ_JARAYD010000057.1", "subjects": [{"id": null, "hits": [{"query": "SCO5086", "subject": "WP_003973892.1", "identity": 100.0, "coverage": 100.0, "evalue": 0.0, "bitscore": 518.0}], "name": "WP_003973892.1", "ipg": "256321", "start": 5942, "end": 6728, "strand": 1, "sequence": null}, {"id": null, "hits": [{"query": "SCO5087", "subject": "WP_003973891.1", "identity": 100.0, "coverage": 100.0, "evalue": 0.0, "bitscore": 939.0}], "name": "WP_003973891.1", "ipg": "1295163", "start": 4458, "end": 5862, "strand": -1, "sequence": null}, {"id": null, "hits": [{"query": "SCO5088", "subject": "WP_011030048.1", "identity": 100.0, "coverage": 100.0, "evalue": 0.0, "bitscore": 803.0}], "name": "WP_011030048.1", "ipg": "1174003", "start": 3238, "end": 4462, "strand": -1, "sequence": null}, {"id": null, "hits": [{"query": "SCO5089", "subject": "WP_003973889.1", "identity": 100.0, "coverage": 100.0, "evalue": 1.56e-51, "bitscore": 166.0}], "name": "WP_003973889.1", "ipg": "304577", "start": 2953, "end": 3214, "strand": -1, "sequence": null}], "clusters": [{"indices": [3, 2, 1, 0], "subjects": [], "intermediate_genes": [], "score": 7.2426, "start": 2953, "end": 6728, "number": 115}]}, {"accession": "JARAYD010000057.1", "subjects": [{"id": null, "hits": [{"query": "SCO5086", "subject": "MDX3407641.1", "identity": 100.0, "coverage": 100.0, "evalue": 0.0, "bitscore": 518.0}], "name": "MDX3407641.1", "ipg": "256321", "start": 5942, "end": 6728, "strand": 1, "sequence": null}, {"id": null, "hits": [{"query": "SCO5087", "subject": "MDX3407640.1", "identity": 100.0, "coverage": 100.0, "evalue": 0.0, "bitscore": 939.0}], "name": "MDX3407640.1", "ipg": "1295163", "start": 4458, "end": 5862, "strand": -1, "sequence": null}, {"id": null, "hits": [{"query": "SCO5088", "subject": "MDX3407639.1", "identity": 100.0, "coverage": 100.0, "evalue": 0.0, "bitscore": 803.0}], "name": "MDX3407639.1", "ipg": "1174003", "start": 3238, "end": 4462, "strand": -1, "sequence": null}, {"id": null, "hits": [{"query": "SCO5089", "subject": "MDX3407638.1", "identity": 100.0, "coverage": 100.0, "evalue": 1.56e-51, "bitscore": 166.0}], "name": "MDX3407638.1", "ipg": "304577", "start": 2953, "end": 3214, "strand": -1, "sequence": null}], "clusters": []}, {"accession": "NZ_JARAYD010000054.1", "subjects": [{"id": null, "hits": [{"query": "SCO5089", "subject": "WP_003977559.1", "identity": 38.667, "coverage": 87.20930232558139, "evalue": 1.63e-07, "bitscore": 55.1}], "name": "WP_003977559.1", "ipg": "984539", "start": 9469, "end": 9742, "strand": -1, "sequence": null}], "clusters": []}, {"accession": "JARAYD010000054.1", "subjects": [{"id": null, "hits": [{"query": "SCO5089", "subject": "MDX3407537.1", "identity": 38.667, "coverage": 87.20930232558139, "evalue": 1.63e-07, "bitscore": 55.1}], "name": "MDX3407537.1", "ipg": "984539", "start": 9469, "end": 9742, "strand": -1, "sequence": null}], "clusters": []}]}, {"name": "Streptomyces sp.", "strain": "ME01-18h", "scaffolds": [{"accession": "NZ_JARAYG010000007.1", "subjects": [{"id": null, "hits": [{"query": "SCO5086", "subject": "WP_003973892.1", "identity": 100.0, "coverage": 100.0, "evalue": 0.0, "bitscore": 518.0}], "name": "WP_003973892.1", "ipg": "256321", "start": 189669, "end": 190455, "strand": -1, "sequence": null}, {"id": null, "hits": [{"query": "SCO5087", "subject": "WP_003973891.1", "identity": 100.0, "coverage": 100.0, "evalue": 0.0, "bitscore": 939.0}], "name": "WP_003973891.1", "ipg": "1295163", "start": 190535, "end": 191939, "strand": 1, "sequence": null}, {"id": null, "hits": [{"query": "SCO5088", "subject": "WP_011030048.1", "identity": 100.0, "coverage": 100.0, "evalue": 0.0, "bitscore": 803.0}], "name": "WP_011030048.1", "ipg": "1174003", "start": 191935, "end": 193159, "strand": 1, "sequence": null}, {"id": null, "hits": [{"query": "SCO5089", "subject": "WP_003973889.1", "identity": 100.0, "coverage": 100.0, "evalue": 1.56e-51, "bitscore": 166.0}], "name": "WP_003973889.1", "ipg": "304577", "start": 193183, "end": 193444, "strand": 1, "sequence": null}], "clusters": [{"indices": [0, 1, 2, 3], "subjects": [], "intermediate_genes": [], "score": 7.2426, "start": 189669, "end": 193444, "number": 117}]}, {"accession": "JARAYG010000007.1", "subjects": [{"id": null, "hits": [{"query": "SCO5086", "subject": "MDX3399902.1", "identity": 100.0, "coverage": 100.0, "evalue": 0.0, "bitscore": 518.0}], "name": "MDX3399902.1", "ipg": "256321", "start": 189669, "end": 190455, "strand": -1, "sequence": null}, {"id": null, "hits": [{"query": "SCO5087", "subject": "MDX3399903.1", "identity": 100.0, "coverage": 100.0, "evalue": 0.0, "bitscore": 939.0}], "name": "MDX3399903.1", "ipg": "1295163", "start": 190535, "end": 191939, "strand": 1, "sequence": null}, {"id": null, "hits": [{"query": "SCO5088", "subject": "MDX3399904.1", "identity": 100.0, "coverage": 100.0, "evalue": 0.0, "bitscore": 803.0}], "name": "MDX3399904.1", "ipg": "1174003", "start": 191935, "end": 193159, "strand": 1, "sequence": null}, {"id": null, "hits": [{"query": "SCO5089", "subject": "MDX3399905.1", "identity": 100.0, "coverage": 100.0, "evalue": 1.56e-51, "bitscore": 166.0}], "name": "MDX3399905.1", "ipg": "304577", "start": 193183, "end": 193444, "strand": 1, "sequence": null}], "clusters": []}, {"accession": "NZ_JARAYG010000006.1", "subjects": [{"id": null, "hits": [{"query": "SCO5089", "subject": "WP_003977559.1", "identity": 38.667, "coverage": 87.20930232558139, "evalue": 1.63e-07, "bitscore": 55.1}], "name": "WP_003977559.1", "ipg": "984539", "start": 34087, "end": 34360, "strand": 1, "sequence": null}], "clusters": []}, {"accession": "JARAYG010000006.1", "subjects": [{"id": null, "hits": [{"query": "SCO5089", "subject": "MDX3399411.1", "identity": 38.667, "coverage": 87.20930232558139, "evalue": 1.63e-07, "bitscore": 55.1}], "name": "MDX3399411.1", "ipg": "984539", "start": 34087, "end": 34360, "strand": 1, "sequence": null}], "clusters": []}]}, {"name": "Streptomyces sp.", "strain": "NPDC059906", "scaffolds": [{"accession": "NZ_JBHWKU010000017.1", "subjects": [{"id": null, "hits": [{"query": "SCO5086", "subject": "WP_003973892.1", "identity": 100.0, "coverage": 100.0, "evalue": 0.0, "bitscore": 518.0}], "name": "WP_003973892.1", "ipg": "256321", "start": 55, "end": 841, "strand": -1, "sequence": null}, {"id": null, "hits": [{"query": "SCO5087", "subject": "WP_385357055.1", "identity": 97.43, "coverage": 100.0, "evalue": 0.0, "bitscore": 915.0}], "name": "WP_385357055.1", "ipg": "913107403", "start": 921, "end": 2325, "strand": 1, "sequence": null}, {"id": null, "hits": [{"query": "SCO5088", "subject": "WP_385357057.1", "identity": 97.543, "coverage": 100.0, "evalue": 0.0, "bitscore": 785.0}], "name": "WP_385357057.1", "ipg": "913108636", "start": 2321, "end": 3545, "strand": 1, "sequence": null}, {"id": null, "hits": [{"query": "SCO5089", "subject": "WP_385357058.1", "identity": 93.023, "coverage": 100.0, "evalue": 8.45e-48, "bitscore": 156.0}], "name": "WP_385357058.1", "ipg": "913105300", "start": 3569, "end": 3830, "strand": 1, "sequence": null}], "clusters": [{"indices": [0, 1, 2, 3], "subjects": [], "intermediate_genes": [], "score": 7.2374, "start": 55, "end": 3830, "number": 119}]}, {"accession": "JBHWKU010000017.1", "subjects": [{"id": null, "hits": [{"query": "SCO5086", "subject": "MFD7062502.1", "identity": 100.0, "coverage": 100.0, "evalue": 0.0, "bitscore": 518.0}], "name": "MFD7062502.1", "ipg": "256321", "start": 55, "end": 841, "strand": -1, "sequence": null}, {"id": null, "hits": [{"query": "SCO5087", "subject": "MFD7062503.1", "identity": 97.43, "coverage": 100.0, "evalue": 0.0, "bitscore": 915.0}], "name": "MFD7062503.1", "ipg": "913107403", "start": 921, "end": 2325, "strand": 1, "sequence": null}, {"id": null, "hits": [{"query": "SCO5088", "subject": "MFD7062504.1", "identity": 97.543, "coverage": 100.0, "evalue": 0.0, "bitscore": 785.0}], "name": "MFD7062504.1", "ipg": "913108636", "start": 2321, "end": 3545, "strand": 1, "sequence": null}, {"id": null, "hits": [{"query": "SCO5089", "subject": "MFD7062505.1", "identity": 93.023, "coverage": 100.0, "evalue": 8.45e-48, "bitscore": 156.0}], "name": "MFD7062505.1", "ipg": "913105300", "start": 3569, "end": 3830, "strand": 1, "sequence": null}], "clusters": []}, {"accession": "NZ_JBHWKU010000054.1", "subjects": [{"id": null, "hits": [{"query": "SCO5086", "subject": "WP_385362862.1", "identity": 60.92, "coverage": 100.0, "evalue": 2.04e-105, "bitscore": 316.0}], "name": "WP_385362862.1", "ipg": "913106271", "start": 16452, "end": 17238, "strand": 1, "sequence": null}, {"id": null, "hits": [{"query": "SCO5087", "subject": "WP_385362856.1", "identity": 69.762, "coverage": 89.93576017130621, "evalue": 0.0, "bitscore": 571.0}], "name": "WP_385362856.1", "ipg": "912626940", "start": 13333, "end": 14605, "strand": 1, "sequence": null}, {"id": null, "hits": [{"query": "SCO5088", "subject": "WP_385362858.1", "identity": 60.902, "coverage": 98.03439803439802, "evalue": 9.75e-160, "bitscore": 465.0}], "name": "WP_385362858.1", "ipg": "913108602", "start": 14601, "end": 15819, "strand": 1, "sequence": null}, {"id": null, "hits": [{"query": "SCO5089", "subject": "WP_385362860.1", "identity": 49.367, "coverage": 91.86046511627907, "evalue": 8.75e-17, "bitscore": 78.6}], "name": "WP_385362860.1", "ipg": "912626853", "start": 16059, "end": 16332, "strand": 1, "sequence": null}], "clusters": [{"indices": [1, 2, 3, 0], "subjects": [], "intermediate_genes": [], "score": 6.14306, "start": 13333, "end": 17238, "number": 121}]}, {"accession": "JBHWKU010000054.1", "subjects": [{"id": null, "hits": [{"query": "SCO5086", "subject": "MFD7065373.1", "identity": 60.92, "coverage": 100.0, "evalue": 2.04e-105, "bitscore": 316.0}], "name": "MFD7065373.1", "ipg": "913106271", "start": 16452, "end": 17238, "strand": 1, "sequence": null}, {"id": null, "hits": [{"query": "SCO5087", "subject": "MFD7065370.1", "identity": 69.762, "coverage": 89.93576017130621, "evalue": 0.0, "bitscore": 571.0}], "name": "MFD7065370.1", "ipg": "912626940", "start": 13333, "end": 14605, "strand": 1, "sequence": null}, {"id": null, "hits": [{"query": "SCO5088", "subject": "MFD7065371.1", "identity": 60.902, "coverage": 98.03439803439802, "evalue": 9.75e-160, "bitscore": 465.0}], "name": "MFD7065371.1", "ipg": "913108602", "start": 14601, "end": 15819, "strand": 1, "sequence": null}, {"id": null, "hits": [{"query": "SCO5089", "subject": "MFD7065372.1", "identity": 49.367, "coverage": 91.86046511627907, "evalue": 8.75e-17, "bitscore": 78.6}], "name": "MFD7065372.1", "ipg": "912626853", "start": 16059, "end": 16332, "strand": 1, "sequence": null}], "clusters": []}, {"accession": "NZ_JBHWKU010000010.1", "subjects": [{"id": null, "hits": [{"query": "SCO5086", "subject": "WP_385355048.1", "identity": 58.238, "coverage": 100.0, "evalue": 5.54e-101, "bitscore": 305.0}], "name": "WP_385355048.1", "ipg": "913104568", "start": 34960, "end": 35746, "strand": -1, "sequence": null}, {"id": null, "hits": [{"query": "SCO5087", "subject": "WP_385355054.1", "identity": 68.182, "coverage": 89.50749464668094, "evalue": 0.0, "bitscore": 576.0}], "name": "WP_385355054.1", "ipg": "913107460", "start": 37277, "end": 38552, "strand": -1, "sequence": null}, {"id": null, "hits": [{"query": "SCO5088", "subject": "WP_385355052.1", "identity": 60.15, "coverage": 98.03439803439802, "evalue": 4.06e-164, "bitscore": 477.0}], "name": "WP_385355052.1", "ipg": "913107809", "start": 36039, "end": 37281, "strand": -1, "sequence": null}, {"id": null, "hits": [{"query": "SCO5089", "subject": "WP_385355050.1", "identity": 45.57, "coverage": 91.86046511627907, "evalue": 4.37e-10, "bitscore": 61.2}], "name": "WP_385355050.1", "ipg": "913106297", "start": 35778, "end": 36030, "strand": -1, "sequence": null}], "clusters": [{"indices": [0, 3, 2, 1], "subjects": [], "intermediate_genes": [], "score": 6.14192, "start": 34960, "end": 38552, "number": 123}]}, {"accession": "JBHWKU010000010.1", "subjects": [{"id": null, "hits": [{"query": "SCO5086", "subject": "MFD7061145.1", "identity": 58.238, "coverage": 100.0, "evalue": 5.54e-101, "bitscore": 305.0}], "name": "MFD7061145.1", "ipg": "913104568", "start": 34960, "end": 35746, "strand": -1, "sequence": null}, {"id": null, "hits": [{"query": "SCO5087", "subject": "MFD7061148.1", "identity": 68.182, "coverage": 89.50749464668094, "evalue": 0.0, "bitscore": 576.0}], "name": "MFD7061148.1", "ipg": "913107460", "start": 37277, "end": 38552, "strand": -1, "sequence": null}, {"id": null, "hits": [{"query": "SCO5088", "subject": "MFD7061147.1", "identity": 60.15, "coverage": 98.03439803439802, "evalue": 4.06e-164, "bitscore": 477.0}], "name": "MFD7061147.1", "ipg": "913107809", "start": 36039, "end": 37281, "strand": -1, "sequence": null}, {"id": null, "hits": [{"query": "SCO5089", "subject": "MFD7061146.1", "identity": 45.57, "coverage": 91.86046511627907, "evalue": 4.37e-10, "bitscore": 61.2}], "name": "MFD7061146.1", "ipg": "913106297", "start": 35778, "end": 36030, "strand": -1, "sequence": null}], "clusters": []}, {"accession": "NZ_JBHWKU010000003.1", "subjects": [{"id": null, "hits": [{"query": "SCO5089", "subject": "WP_003977559.1", "identity": 38.667, "coverage": 87.20930232558139, "evalue": 1.63e-07, "bitscore": 55.1}], "name": "WP_003977559.1", "ipg": "984539", "start": 488524, "end": 488797, "strand": -1, "sequence": null}], "clusters": []}, {"accession": "JBHWKU010000003.1", "subjects": [{"id": null, "hits": [{"query": "SCO5089", "subject": "MFD7059272.1", "identity": 38.667, "coverage": 87.20930232558139, "evalue": 1.63e-07, "bitscore": 55.1}], "name": "MFD7059272.1", "ipg": "984539", "start": 488524, "end": 488797, "strand": -1, "sequence": null}], "clusters": []}]}, {"name": "Streptomyces sp.", "strain": "WM6391", "scaffolds": [{"accession": "NZ_JXWX01000036.1", "subjects": [{"id": null, "hits": [{"query": "SCO5086", "subject": "WP_003973892.1", "identity": 100.0, "coverage": 100.0, "evalue": 0.0, "bitscore": 518.0}], "name": "WP_003973892.1", "ipg": "256321", "start": 18554, "end": 19340, "strand": -1, "sequence": null}, {"id": null, "hits": [{"query": "SCO5087", "subject": "WP_003973891.1", "identity": 100.0, "coverage": 100.0, "evalue": 0.0, "bitscore": 939.0}], "name": "WP_003973891.1", "ipg": "1295163", "start": 19420, "end": 20824, "strand": 1, "sequence": null}, {"id": null, "hits": [{"query": "SCO5088", "subject": "WP_003973890.1", "identity": 99.754, "coverage": 100.0, "evalue": 0.0, "bitscore": 800.0}], "name": "WP_003973890.1", "ipg": "18417620", "start": 20820, "end": 22044, "strand": 1, "sequence": null}, {"id": null, "hits": [{"query": "SCO5089", "subject": "WP_003973889.1", "identity": 100.0, "coverage": 100.0, "evalue": 1.56e-51, "bitscore": 166.0}], "name": "WP_003973889.1", "ipg": "304577", "start": 22068, "end": 22329, "strand": 1, "sequence": null}], "clusters": [{"indices": [0, 1, 2, 3], "subjects": [], "intermediate_genes": [], "score": 7.2423, "start": 18554, "end": 22329, "number": 125}]}, {"accession": "JXWX01000036.1", "subjects": [{"id": null, "hits": [{"query": "SCO5086", "subject": "KKD13301.1", "identity": 100.0, "coverage": 100.0, "evalue": 0.0, "bitscore": 518.0}], "name": "KKD13301.1", "ipg": "256321", "start": 18554, "end": 19340, "strand": -1, "sequence": null}, {"id": null, "hits": [{"query": "SCO5087", "subject": "KKD13302.1", "identity": 100.0, "coverage": 100.0, "evalue": 0.0, "bitscore": 939.0}], "name": "KKD13302.1", "ipg": "1295163", "start": 19420, "end": 20824, "strand": 1, "sequence": null}, {"id": null, "hits": [{"query": "SCO5088", "subject": "KKD13303.1", "identity": 99.754, "coverage": 100.0, "evalue": 0.0, "bitscore": 800.0}], "name": "KKD13303.1", "ipg": "18417620", "start": 20820, "end": 22044, "strand": 1, "sequence": null}, {"id": null, "hits": [{"query": "SCO5089", "subject": "KKD13304.1", "identity": 100.0, "coverage": 100.0, "evalue": 1.56e-51, "bitscore": 166.0}], "name": "KKD13304.1", "ipg": "304577", "start": 22068, "end": 22329, "strand": 1, "sequence": null}], "clusters": []}, {"accession": "NZ_JXWX01000009.1", "subjects": [{"id": null, "hits": [{"query": "SCO5089", "subject": "WP_003977559.1", "identity": 38.667, "coverage": 87.20930232558139, "evalue": 1.63e-07, "bitscore": 55.1}], "name": "WP_003977559.1", "ipg": "984539", "start": 85689, "end": 85962, "strand": -1, "sequence": null}], "clusters": []}, {"accession": "JXWX01000009.1", "subjects": [{"id": null, "hits": [{"query": "SCO5089", "subject": "KKD16016.1", "identity": 38.667, "coverage": 87.20930232558139, "evalue": 1.63e-07, "bitscore": 55.1}], "name": "KKD16016.1", "ipg": "984539", "start": 85689, "end": 85962, "strand": -1, "sequence": null}], "clusters": []}]}, {"name": "Streptomyces sp.", "strain": "2114.2", "scaffolds": [{"accession": "NZ_LT629768.1", "subjects": [{"id": null, "hits": [{"query": "SCO5086", "subject": "WP_003973892.1", "identity": 100.0, "coverage": 100.0, "evalue": 0.0, "bitscore": 518.0}], "name": "WP_003973892.1", "ipg": "256321", "start": 5649887, "end": 5650673, "strand": -1, "sequence": null}, {"id": null, "hits": [{"query": "SCO5087", "subject": "WP_003973891.1", "identity": 100.0, "coverage": 100.0, "evalue": 0.0, "bitscore": 939.0}], "name": "WP_003973891.1", "ipg": "1295163", "start": 5650753, "end": 5652157, "strand": 1, "sequence": null}, {"id": null, "hits": [{"query": "SCO5088", "subject": "WP_093456931.1", "identity": 99.754, "coverage": 100.0, "evalue": 0.0, "bitscore": 802.0}], "name": "WP_093456931.1", "ipg": "122744602", "start": 5652153, "end": 5653377, "strand": 1, "sequence": null}, {"id": null, "hits": [{"query": "SCO5089", "subject": "WP_003973889.1", "identity": 100.0, "coverage": 100.0, "evalue": 1.56e-51, "bitscore": 166.0}], "name": "WP_003973889.1", "ipg": "304577", "start": 5653401, "end": 5653662, "strand": 1, "sequence": null}, {"id": null, "hits": [{"query": "SCO5089", "subject": "WP_003977559.1", "identity": 38.667, "coverage": 87.20930232558139, "evalue": 1.63e-07, "bitscore": 55.1}], "name": "WP_003977559.1", "ipg": "984539", "start": 1396475, "end": 1396748, "strand": -1, "sequence": null}], "clusters": [{"indices": [0, 1, 2, 3], "subjects": [], "intermediate_genes": [], "score": 7.2425, "start": 5649887, "end": 5653662, "number": 127}]}, {"accession": "LT629768.1", "subjects": [{"id": null, "hits": [{"query": "SCO5086", "subject": "SDT73828.1", "identity": 100.0, "coverage": 100.0, "evalue": 0.0, "bitscore": 518.0}], "name": "SDT73828.1", "ipg": "256321", "start": 5649887, "end": 5650673, "strand": -1, "sequence": null}, {"id": null, "hits": [{"query": "SCO5088", "subject": "SDT73838.1", "identity": 99.754, "coverage": 100.0, "evalue": 0.0, "bitscore": 802.0}], "name": "SDT73838.1", "ipg": "122744602", "start": 5652153, "end": 5653377, "strand": 1, "sequence": null}, {"id": null, "hits": [{"query": "SCO5089", "subject": "SDT73844.1", "identity": 100.0, "coverage": 100.0, "evalue": 1.56e-51, "bitscore": 166.0}], "name": "SDT73844.1", "ipg": "304577", "start": 5653401, "end": 5653662, "strand": 1, "sequence": null}, {"id": null, "hits": [{"query": "SCO5089", "subject": "SDS85578.1", "identity": 38.667, "coverage": 87.20930232558139, "evalue": 1.63e-07, "bitscore": 55.1}], "name": "SDS85578.1", "ipg": "984539", "start": 1396475, "end": 1396748, "strand": -1, "sequence": null}], "clusters": [{"indices": [0, 1, 2], "subjects": [], "intermediate_genes": [], "score": 4.1486, "start": 5649887, "end": 5653662, "number": 128}]}]}, {"name": "Streptomyces sp.", "strain": "111WW2", "scaffolds": [{"accession": "NZ_MUYY01000046.1", "subjects": [{"id": null, "hits": [{"query": "SCO5086", "subject": "WP_003973892.1", "identity": 100.0, "coverage": 100.0, "evalue": 0.0, "bitscore": 518.0}], "name": "WP_003973892.1", "ipg": "256321", "start": 18560, "end": 19346, "strand": -1, "sequence": null}, {"id": null, "hits": [{"query": "SCO5087", "subject": "WP_003973891.1", "identity": 100.0, "coverage": 100.0, "evalue": 0.0, "bitscore": 939.0}], "name": "WP_003973891.1", "ipg": "1295163", "start": 19426, "end": 20830, "strand": 1, "sequence": null}, {"id": null, "hits": [{"query": "SCO5088", "subject": "WP_011030048.1", "identity": 100.0, "coverage": 100.0, "evalue": 0.0, "bitscore": 803.0}], "name": "WP_011030048.1", "ipg": "1174003", "start": 20826, "end": 22050, "strand": 1, "sequence": null}, {"id": null, "hits": [{"query": "SCO5089", "subject": "WP_003973889.1", "identity": 100.0, "coverage": 100.0, "evalue": 1.56e-51, "bitscore": 166.0}], "name": "WP_003973889.1", "ipg": "304577", "start": 22074, "end": 22335, "strand": 1, "sequence": null}], "clusters": [{"indices": [0, 1, 2, 3], "subjects": [], "intermediate_genes": [], "score": 7.2426, "start": 18560, "end": 22335, "number": 129}]}, {"accession": "MUYY01000046.1", "subjects": [{"id": null, "hits": [{"query": "SCO5086", "subject": "PSK53336.1", "identity": 100.0, "coverage": 100.0, "evalue": 0.0, "bitscore": 518.0}], "name": "PSK53336.1", "ipg": "256321", "start": 18560, "end": 19346, "strand": -1, "sequence": null}, {"id": null, "hits": [{"query": "SCO5088", "subject": "PSK53338.1", "identity": 100.0, "coverage": 100.0, "evalue": 0.0, "bitscore": 803.0}], "name": "PSK53338.1", "ipg": "1174003", "start": 20826, "end": 22050, "strand": 1, "sequence": null}, {"id": null, "hits": [{"query": "SCO5089", "subject": "PSK53339.1", "identity": 100.0, "coverage": 100.0, "evalue": 1.56e-51, "bitscore": 166.0}], "name": "PSK53339.1", "ipg": "304577", "start": 22074, "end": 22335, "strand": 1, "sequence": null}], "clusters": [{"indices": [0, 1, 2], "subjects": [], "intermediate_genes": [], "score": 4.1487, "start": 18560, "end": 22335, "number": 130}]}, {"accession": "NZ_MUYY01000121.1", "subjects": [{"id": null, "hits": [{"query": "SCO5089", "subject": "WP_003977559.1", "identity": 38.667, "coverage": 87.20930232558139, "evalue": 1.63e-07, "bitscore": 55.1}], "name": "WP_003977559.1", "ipg": "984539", "start": 5151, "end": 5424, "strand": 1, "sequence": null}], "clusters": []}, {"accession": "MUYY01000121.1", "subjects": [{"id": null, "hits": [{"query": "SCO5089", "subject": "PSK46613.1", "identity": 38.667, "coverage": 87.20930232558139, "evalue": 1.63e-07, "bitscore": 55.1}], "name": "PSK46613.1", "ipg": "984539", "start": 5151, "end": 5424, "strand": 1, "sequence": null}], "clusters": []}]}, {"name": "Streptomyces sp.", "strain": "2221.1", "scaffolds": [{"accession": "NZ_QUNN01000001.1", "subjects": [{"id": null, "hits": [{"query": "SCO5086", "subject": "WP_003973892.1", "identity": 100.0, "coverage": 100.0, "evalue": 0.0, "bitscore": 518.0}], "name": "WP_003973892.1", "ipg": "256321", "start": 5647413, "end": 5648199, "strand": -1, "sequence": null}, {"id": null, "hits": [{"query": "SCO5087", "subject": "WP_003973891.1", "identity": 100.0, "coverage": 100.0, "evalue": 0.0, "bitscore": 939.0}], "name": "WP_003973891.1", "ipg": "1295163", "start": 5648279, "end": 5649683, "strand": 1, "sequence": null}, {"id": null, "hits": [{"query": "SCO5088", "subject": "WP_093456931.1", "identity": 99.754, "coverage": 100.0, "evalue": 0.0, "bitscore": 802.0}], "name": "WP_093456931.1", "ipg": "122744602", "start": 5649679, "end": 5650903, "strand": 1, "sequence": null}, {"id": null, "hits": [{"query": "SCO5089", "subject": "WP_003973889.1", "identity": 100.0, "coverage": 100.0, "evalue": 1.56e-51, "bitscore": 166.0}], "name": "WP_003973889.1", "ipg": "304577", "start": 5650927, "end": 5651188, "strand": 1, "sequence": null}, {"id": null, "hits": [{"query": "SCO5089", "subject": "WP_003977559.1", "identity": 38.667, "coverage": 87.20930232558139, "evalue": 1.63e-07, "bitscore": 55.1}], "name": "WP_003977559.1", "ipg": "984539", "start": 1394037, "end": 1394310, "strand": -1, "sequence": null}], "clusters": [{"indices": [0, 1, 2, 3], "subjects": [], "intermediate_genes": [], "score": 7.2425, "start": 5647413, "end": 5651188, "number": 131}]}, {"accession": "QUNN01000001.1", "subjects": [{"id": null, "hits": [{"query": "SCO5086", "subject": "REH23333.1", "identity": 100.0, "coverage": 100.0, "evalue": 0.0, "bitscore": 518.0}], "name": "REH23333.1", "ipg": "256321", "start": 5647413, "end": 5648199, "strand": -1, "sequence": null}, {"id": null, "hits": [{"query": "SCO5088", "subject": "REH23335.1", "identity": 99.754, "coverage": 100.0, "evalue": 0.0, "bitscore": 802.0}], "name": "REH23335.1", "ipg": "122744602", "start": 5649679, "end": 5650903, "strand": 1, "sequence": null}, {"id": null, "hits": [{"query": "SCO5089", "subject": "REH23336.1", "identity": 100.0, "coverage": 100.0, "evalue": 1.56e-51, "bitscore": 166.0}], "name": "REH23336.1", "ipg": "304577", "start": 5650927, "end": 5651188, "strand": 1, "sequence": null}, {"id": null, "hits": [{"query": "SCO5089", "subject": "REH19554.1", "identity": 38.667, "coverage": 87.20930232558139, "evalue": 1.63e-07, "bitscore": 55.1}], "name": "REH19554.1", "ipg": "984539", "start": 1394037, "end": 1394310, "strand": -1, "sequence": null}], "clusters": [{"indices": [0, 1, 2], "subjects": [], "intermediate_genes": [], "score": 4.1486, "start": 5647413, "end": 5651188, "number": 132}]}]}, {"name": "Streptomyces sp.", "strain": "LRa12", "scaffolds": [{"accession": "NZ_SSBN01000027.1", "subjects": [{"id": null, "hits": [{"query": "SCO5086", "subject": "WP_003973892.1", "identity": 100.0, "coverage": 100.0, "evalue": 0.0, "bitscore": 518.0}], "name": "WP_003973892.1", "ipg": "256321", "start": 49644, "end": 50430, "strand": -1, "sequence": null}, {"id": null, "hits": [{"query": "SCO5087", "subject": "WP_136208085.1", "identity": 99.786, "coverage": 100.0, "evalue": 0.0, "bitscore": 937.0}], "name": "WP_136208085.1", "ipg": "244329789", "start": 50510, "end": 51914, "strand": 1, "sequence": null}, {"id": null, "hits": [{"query": "SCO5088", "subject": "WP_011030048.1", "identity": 100.0, "coverage": 100.0, "evalue": 0.0, "bitscore": 803.0}], "name": "WP_011030048.1", "ipg": "1174003", "start": 51910, "end": 53134, "strand": 1, "sequence": null}, {"id": null, "hits": [{"query": "SCO5089", "subject": "WP_003973889.1", "identity": 100.0, "coverage": 100.0, "evalue": 1.56e-51, "bitscore": 166.0}], "name": "WP_003973889.1", "ipg": "304577", "start": 53158, "end": 53419, "strand": 1, "sequence": null}], "clusters": [{"indices": [0, 1, 2, 3], "subjects": [], "intermediate_genes": [], "score": 7.2424, "start": 49644, "end": 53419, "number": 133}]}, {"accession": "SSBN01000027.1", "subjects": [{"id": null, "hits": [{"query": "SCO5086", "subject": "THA94208.1", "identity": 100.0, "coverage": 100.0, "evalue": 0.0, "bitscore": 518.0}], "name": "THA94208.1", "ipg": "256321", "start": 49644, "end": 50430, "strand": -1, "sequence": null}, {"id": null, "hits": [{"query": "SCO5087", "subject": "THA94209.1", "identity": 99.786, "coverage": 100.0, "evalue": 0.0, "bitscore": 937.0}], "name": "THA94209.1", "ipg": "244329789", "start": 50510, "end": 51914, "strand": 1, "sequence": null}, {"id": null, "hits": [{"query": "SCO5088", "subject": "THA94210.1", "identity": 100.0, "coverage": 100.0, "evalue": 0.0, "bitscore": 803.0}], "name": "THA94210.1", "ipg": "1174003", "start": 51910, "end": 53134, "strand": 1, "sequence": null}, {"id": null, "hits": [{"query": "SCO5089", "subject": "THA94211.1", "identity": 100.0, "coverage": 100.0, "evalue": 1.56e-51, "bitscore": 166.0}], "name": "THA94211.1", "ipg": "304577", "start": 53158, "end": 53419, "strand": 1, "sequence": null}], "clusters": []}, {"accession": "NZ_SSBN01000094.1", "subjects": [{"id": null, "hits": [{"query": "SCO5089", "subject": "WP_003977559.1", "identity": 38.667, "coverage": 87.20930232558139, "evalue": 1.63e-07, "bitscore": 55.1}], "name": "WP_003977559.1", "ipg": "984539", "start": 5124, "end": 5397, "strand": 1, "sequence": null}], "clusters": []}, {"accession": "SSBN01000094.1", "subjects": [{"id": null, "hits": [{"query": "SCO5089", "subject": "THA85014.1", "identity": 38.667, "coverage": 87.20930232558139, "evalue": 1.63e-07, "bitscore": 55.1}], "name": "THA85014.1", "ipg": "984539", "start": 5124, "end": 5397, "strand": 1, "sequence": null}], "clusters": []}]}, {"name": "Streptomyces sp.", "strain": "SID7813", "scaffolds": [{"accession": "NZ_WWHF01000001.1", "subjects": [{"id": null, "hits": [{"query": "SCO5086", "subject": "WP_003973892.1", "identity": 100.0, "coverage": 100.0, "evalue": 0.0, "bitscore": 518.0}], "name": "WP_003973892.1", "ipg": "256321", "start": 5528934, "end": 5529720, "strand": -1, "sequence": null}, {"id": null, "hits": [{"query": "SCO5087", "subject": "WP_003973891.1", "identity": 100.0, "coverage": 100.0, "evalue": 0.0, "bitscore": 939.0}], "name": "WP_003973891.1", "ipg": "1295163", "start": 5529800, "end": 5531204, "strand": 1, "sequence": null}, {"id": null, "hits": [{"query": "SCO5088", "subject": "WP_011030048.1", "identity": 100.0, "coverage": 100.0, "evalue": 0.0, "bitscore": 803.0}], "name": "WP_011030048.1", "ipg": "1174003", "start": 5531200, "end": 5532424, "strand": 1, "sequence": null}, {"id": null, "hits": [{"query": "SCO5089", "subject": "WP_003973889.1", "identity": 100.0, "coverage": 100.0, "evalue": 1.56e-51, "bitscore": 166.0}], "name": "WP_003973889.1", "ipg": "304577", "start": 5532448, "end": 5532709, "strand": 1, "sequence": null}, {"id": null, "hits": [{"query": "SCO5089", "subject": "WP_003977559.1", "identity": 38.667, "coverage": 87.20930232558139, "evalue": 1.63e-07, "bitscore": 55.1}], "name": "WP_003977559.1", "ipg": "984539", "start": 1342316, "end": 1342589, "strand": -1, "sequence": null}], "clusters": [{"indices": [0, 1, 2, 3], "subjects": [], "intermediate_genes": [], "score": 7.2426, "start": 5528934, "end": 5532709, "number": 135}]}, {"accession": "WWHF01000001.1", "subjects": [{"id": null, "hits": [{"query": "SCO5086", "subject": "MYU44608.1", "identity": 100.0, "coverage": 100.0, "evalue": 0.0, "bitscore": 518.0}], "name": "MYU44608.1", "ipg": "256321", "start": 5528934, "end": 5529720, "strand": -1, "sequence": null}, {"id": null, "hits": [{"query": "SCO5087", "subject": "MYU44609.1", "identity": 100.0, "coverage": 100.0, "evalue": 0.0, "bitscore": 939.0}], "name": "MYU44609.1", "ipg": "1295163", "start": 5529800, "end": 5531204, "strand": 1, "sequence": null}, {"id": null, "hits": [{"query": "SCO5088", "subject": "MYU44610.1", "identity": 100.0, "coverage": 100.0, "evalue": 0.0, "bitscore": 803.0}], "name": "MYU44610.1", "ipg": "1174003", "start": 5531200, "end": 5532424, "strand": 1, "sequence": null}, {"id": null, "hits": [{"query": "SCO5089", "subject": "MYU44611.1", "identity": 100.0, "coverage": 100.0, "evalue": 1.56e-51, "bitscore": 166.0}], "name": "MYU44611.1", "ipg": "304577", "start": 5532448, "end": 5532709, "strand": 1, "sequence": null}, {"id": null, "hits": [{"query": "SCO5089", "subject": "MYU40797.1", "identity": 38.667, "coverage": 87.20930232558139, "evalue": 1.63e-07, "bitscore": 55.1}], "name": "MYU40797.1", "ipg": "984539", "start": 1342316, "end": 1342589, "strand": -1, "sequence": null}], "clusters": []}]}, {"name": "Streptomyces sp.", "strain": "RK76", "scaffolds": [{"accession": "NZ_JAGPYG010000003.1", "subjects": [{"id": null, "hits": [{"query": "SCO5086", "subject": "WP_193486380.1", "identity": 99.617, "coverage": 100.0, "evalue": 0.0, "bitscore": 516.0}], "name": "WP_193486380.1", "ipg": "358922052", "start": 170051, "end": 170837, "strand": -1, "sequence": null}, {"id": null, "hits": [{"query": "SCO5087", "subject": "WP_136208085.1", "identity": 99.786, "coverage": 100.0, "evalue": 0.0, "bitscore": 937.0}], "name": "WP_136208085.1", "ipg": "244329789", "start": 170917, "end": 172321, "strand": 1, "sequence": null}, {"id": null, "hits": [{"query": "SCO5088", "subject": "WP_011030048.1", "identity": 100.0, "coverage": 100.0, "evalue": 0.0, "bitscore": 803.0}], "name": "WP_011030048.1", "ipg": "1174003", "start": 172317, "end": 173541, "strand": 1, "sequence": null}, {"id": null, "hits": [{"query": "SCO5089", "subject": "WP_003973889.1", "identity": 100.0, "coverage": 100.0, "evalue": 1.56e-51, "bitscore": 166.0}], "name": "WP_003973889.1", "ipg": "304577", "start": 173565, "end": 173826, "strand": 1, "sequence": null}], "clusters": [{"indices": [0, 1, 2, 3], "subjects": [], "intermediate_genes": [], "score": 7.2422, "start": 170051, "end": 173826, "number": 137}]}, {"accession": "JAGPYG010000003.1", "subjects": [{"id": null, "hits": [{"query": "SCO5086", "subject": "MBQ0948275.1", "identity": 99.617, "coverage": 100.0, "evalue": 0.0, "bitscore": 516.0}], "name": "MBQ0948275.1", "ipg": "358922052", "start": 170051, "end": 170837, "strand": -1, "sequence": null}, {"id": null, "hits": [{"query": "SCO5088", "subject": "MBQ0948277.1", "identity": 100.0, "coverage": 100.0, "evalue": 0.0, "bitscore": 803.0}], "name": "MBQ0948277.1", "ipg": "1174003", "start": 172317, "end": 173541, "strand": 1, "sequence": null}, {"id": null, "hits": [{"query": "SCO5089", "subject": "MBQ0948278.1", "identity": 100.0, "coverage": 100.0, "evalue": 1.56e-51, "bitscore": 166.0}], "name": "MBQ0948278.1", "ipg": "304577", "start": 173565, "end": 173826, "strand": 1, "sequence": null}], "clusters": [{"indices": [0, 1, 2], "subjects": [], "intermediate_genes": [], "score": 4.1485, "start": 170051, "end": 173826, "number": 138}]}, {"accession": "NZ_JAGPYG010000005.1", "subjects": [{"id": null, "hits": [{"query": "SCO5089", "subject": "WP_210984189.1", "identity": 37.333, "coverage": 87.20930232558139, "evalue": 1.45e-06, "bitscore": 52.4}], "name": "WP_210984189.1", "ipg": "432864172", "start": 387790, "end": 388063, "strand": -1, "sequence": null}], "clusters": []}, {"accession": "JAGPYG010000005.1", "subjects": [{"id": null, "hits": [{"query": "SCO5089", "subject": "MBQ0949465.1", "identity": 37.333, "coverage": 87.20930232558139, "evalue": 1.45e-06, "bitscore": 52.4}], "name": "MBQ0949465.1", "ipg": "432864172", "start": 387790, "end": 388063, "strand": -1, "sequence": null}], "clusters": []}]}, {"name": "Streptomyces sp.", "strain": "ME02-6987-2C", "scaffolds": [{"accession": "NZ_JARAXU010000113.1", "subjects": [{"id": null, "hits": [{"query": "SCO5086", "subject": "WP_191851455.1", "identity": 99.617, "coverage": 100.0, "evalue": 0.0, "bitscore": 515.0}], "name": "WP_191851455.1", "ipg": "358765372", "start": 18740, "end": 19526, "strand": -1, "sequence": null}, {"id": null, "hits": [{"query": "SCO5087", "subject": "WP_003973891.1", "identity": 100.0, "coverage": 100.0, "evalue": 0.0, "bitscore": 939.0}], "name": "WP_003973891.1", "ipg": "1295163", "start": 19606, "end": 21010, "strand": 1, "sequence": null}, {"id": null, "hits": [{"query": "SCO5088", "subject": "WP_011030048.1", "identity": 100.0, "coverage": 100.0, "evalue": 0.0, "bitscore": 803.0}], "name": "WP_011030048.1", "ipg": "1174003", "start": 21006, "end": 22230, "strand": 1, "sequence": null}, {"id": null, "hits": [{"query": "SCO5089", "subject": "WP_003973889.1", "identity": 100.0, "coverage": 100.0, "evalue": 1.56e-51, "bitscore": 166.0}], "name": "WP_003973889.1", "ipg": "304577", "start": 22254, "end": 22515, "strand": 1, "sequence": null}], "clusters": [{"indices": [0, 1, 2, 3], "subjects": [], "intermediate_genes": [], "score": 7.2423, "start": 18740, "end": 22515, "number": 139}]}, {"accession": "JARAXU010000113.1", "subjects": [{"id": null, "hits": [{"query": "SCO5086", "subject": "MDX3368462.1", "identity": 99.617, "coverage": 100.0, "evalue": 0.0, "bitscore": 515.0}], "name": "MDX3368462.1", "ipg": "358765372", "start": 18740, "end": 19526, "strand": -1, "sequence": null}, {"id": null, "hits": [{"query": "SCO5087", "subject": "MDX3368463.1", "identity": 100.0, "coverage": 100.0, "evalue": 0.0, "bitscore": 939.0}], "name": "MDX3368463.1", "ipg": "1295163", "start": 19606, "end": 21010, "strand": 1, "sequence": null}, {"id": null, "hits": [{"query": "SCO5088", "subject": "MDX3368464.1", "identity": 100.0, "coverage": 100.0, "evalue": 0.0, "bitscore": 803.0}], "name": "MDX3368464.1", "ipg": "1174003", "start": 21006, "end": 22230, "strand": 1, "sequence": null}, {"id": null, "hits": [{"query": "SCO5089", "subject": "MDX3368465.1", "identity": 100.0, "coverage": 100.0, "evalue": 1.56e-51, "bitscore": 166.0}], "name": "MDX3368465.1", "ipg": "304577", "start": 22254, "end": 22515, "strand": 1, "sequence": null}], "clusters": []}, {"accession": "NZ_JARAXU010000187.1", "subjects": [{"id": null, "hits": [{"query": "SCO5089", "subject": "WP_003977559.1", "identity": 38.667, "coverage": 87.20930232558139, "evalue": 1.63e-07, "bitscore": 55.1}], "name": "WP_003977559.1", "ipg": "984539", "start": 13269, "end": 13542, "strand": 1, "sequence": null}], "clusters": []}, {"accession": "JARAXU010000187.1", "subjects": [{"id": null, "hits": [{"query": "SCO5089", "subject": "MDX3369867.1", "identity": 38.667, "coverage": 87.20930232558139, "evalue": 1.63e-07, "bitscore": 55.1}], "name": "MDX3369867.1", "ipg": "984539", "start": 13269, "end": 13542, "strand": 1, "sequence": null}], "clusters": []}]}, {"name": "Streptomyces sp.", "strain": "ME02-6985-2c", "scaffolds": [{"accession": "NZ_JARAXV010000006.1", "subjects": [{"id": null, "hits": [{"query": "SCO5086", "subject": "WP_191851455.1", "identity": 99.617, "coverage": 100.0, "evalue": 0.0, "bitscore": 515.0}], "name": "WP_191851455.1", "ipg": "358765372", "start": 123045, "end": 123831, "strand": 1, "sequence": null}, {"id": null, "hits": [{"query": "SCO5087", "subject": "WP_003973891.1", "identity": 100.0, "coverage": 100.0, "evalue": 0.0, "bitscore": 939.0}], "name": "WP_003973891.1", "ipg": "1295163", "start": 121561, "end": 122965, "strand": -1, "sequence": null}, {"id": null, "hits": [{"query": "SCO5088", "subject": "WP_011030048.1", "identity": 100.0, "coverage": 100.0, "evalue": 0.0, "bitscore": 803.0}], "name": "WP_011030048.1", "ipg": "1174003", "start": 120341, "end": 121565, "strand": -1, "sequence": null}, {"id": null, "hits": [{"query": "SCO5089", "subject": "WP_003973889.1", "identity": 100.0, "coverage": 100.0, "evalue": 1.56e-51, "bitscore": 166.0}], "name": "WP_003973889.1", "ipg": "304577", "start": 120056, "end": 120317, "strand": -1, "sequence": null}], "clusters": [{"indices": [3, 2, 1, 0], "subjects": [], "intermediate_genes": [], "score": 7.2423, "start": 120056, "end": 123831, "number": 141}]}, {"accession": "JARAXV010000006.1", "subjects": [{"id": null, "hits": [{"query": "SCO5086", "subject": "MDX3421198.1", "identity": 99.617, "coverage": 100.0, "evalue": 0.0, "bitscore": 515.0}], "name": "MDX3421198.1", "ipg": "358765372", "start": 123045, "end": 123831, "strand": 1, "sequence": null}, {"id": null, "hits": [{"query": "SCO5087", "subject": "MDX3421197.1", "identity": 100.0, "coverage": 100.0, "evalue": 0.0, "bitscore": 939.0}], "name": "MDX3421197.1", "ipg": "1295163", "start": 121561, "end": 122965, "strand": -1, "sequence": null}, {"id": null, "hits": [{"query": "SCO5088", "subject": "MDX3421196.1", "identity": 100.0, "coverage": 100.0, "evalue": 0.0, "bitscore": 803.0}], "name": "MDX3421196.1", "ipg": "1174003", "start": 120341, "end": 121565, "strand": -1, "sequence": null}, {"id": null, "hits": [{"query": "SCO5089", "subject": "MDX3421195.1", "identity": 100.0, "coverage": 100.0, "evalue": 1.56e-51, "bitscore": 166.0}], "name": "MDX3421195.1", "ipg": "304577", "start": 120056, "end": 120317, "strand": -1, "sequence": null}], "clusters": []}, {"accession": "NZ_JARAXV010000005.1", "subjects": [{"id": null, "hits": [{"query": "SCO5089", "subject": "WP_003977559.1", "identity": 38.667, "coverage": 87.20930232558139, "evalue": 1.63e-07, "bitscore": 55.1}], "name": "WP_003977559.1", "ipg": "984539", "start": 131180, "end": 131453, "strand": 1, "sequence": null}], "clusters": []}, {"accession": "JARAXV010000005.1", "subjects": [{"id": null, "hits": [{"query": "SCO5089", "subject": "MDX3420916.1", "identity": 38.667, "coverage": 87.20930232558139, "evalue": 1.63e-07, "bitscore": 55.1}], "name": "MDX3420916.1", "ipg": "984539", "start": 131180, "end": 131453, "strand": 1, "sequence": null}], "clusters": []}]}, {"name": "Streptomyces sp.", "strain": "NPDC127039", "scaffolds": [{"accession": "NZ_JBHXDR010000049.1", "subjects": [{"id": null, "hits": [{"query": "SCO5086", "subject": "WP_386907235.1", "identity": 99.617, "coverage": 100.0, "evalue": 0.0, "bitscore": 514.0}], "name": "WP_386907235.1", "ipg": "912628221", "start": 64056, "end": 64842, "strand": 1, "sequence": null}, {"id": null, "hits": [{"query": "SCO5087", "subject": "WP_386907233.1", "identity": 98.073, "coverage": 100.0, "evalue": 0.0, "bitscore": 919.0}], "name": "WP_386907233.1", "ipg": "912625648", "start": 62572, "end": 63976, "strand": -1, "sequence": null}, {"id": null, "hits": [{"query": "SCO5088", "subject": "WP_386907231.1", "identity": 97.789, "coverage": 100.0, "evalue": 0.0, "bitscore": 787.0}], "name": "WP_386907231.1", "ipg": "912626109", "start": 61352, "end": 62576, "strand": -1, "sequence": null}, {"id": null, "hits": [{"query": "SCO5089", "subject": "WP_386907229.1", "identity": 91.86, "coverage": 100.0, "evalue": 3.08e-48, "bitscore": 157.0}], "name": "WP_386907229.1", "ipg": "912627585", "start": 61067, "end": 61328, "strand": -1, "sequence": null}], "clusters": [{"indices": [3, 2, 1, 0], "subjects": [], "intermediate_genes": [], "score": 7.2377, "start": 61067, "end": 64842, "number": 143}]}, {"accession": "JBHXDR010000049.1", "subjects": [{"id": null, "hits": [{"query": "SCO5086", "subject": "MFD5653773.1", "identity": 99.617, "coverage": 100.0, "evalue": 0.0, "bitscore": 514.0}], "name": "MFD5653773.1", "ipg": "912628221", "start": 64056, "end": 64842, "strand": 1, "sequence": null}, {"id": null, "hits": [{"query": "SCO5087", "subject": "MFD5653772.1", "identity": 98.073, "coverage": 100.0, "evalue": 0.0, "bitscore": 919.0}], "name": "MFD5653772.1", "ipg": "912625648", "start": 62572, "end": 63976, "strand": -1, "sequence": null}, {"id": null, "hits": [{"query": "SCO5088", "subject": "MFD5653771.1", "identity": 97.789, "coverage": 100.0, "evalue": 0.0, "bitscore": 787.0}], "name": "MFD5653771.1", "ipg": "912626109", "start": 61352, "end": 62576, "strand": -1, "sequence": null}, {"id": null, "hits": [{"query": "SCO5089", "subject": "MFD5653770.1", "identity": 91.86, "coverage": 100.0, "evalue": 3.08e-48, "bitscore": 157.0}], "name": "MFD5653770.1", "ipg": "912627585", "start": 61067, "end": 61328, "strand": -1, "sequence": null}], "clusters": []}, {"accession": "NZ_JBHXDR010000107.1", "subjects": [{"id": null, "hits": [{"query": "SCO5086", "subject": "WP_386909945.1", "identity": 60.92, "coverage": 100.0, "evalue": 5.11e-105, "bitscore": 315.0}], "name": "WP_386909945.1", "ipg": "912628030", "start": 10224, "end": 11010, "strand": -1, "sequence": null}, {"id": null, "hits": [{"query": "SCO5087", "subject": "WP_385362856.1", "identity": 69.762, "coverage": 89.93576017130621, "evalue": 0.0, "bitscore": 571.0}], "name": "WP_385362856.1", "ipg": "912626940", "start": 12858, "end": 14130, "strand": -1, "sequence": null}, {"id": null, "hits": [{"query": "SCO5088", "subject": "WP_386909947.1", "identity": 61.307, "coverage": 97.78869778869779, "evalue": 2.31e-160, "bitscore": 467.0}], "name": "WP_386909947.1", "ipg": "912630713", "start": 11644, "end": 12862, "strand": -1, "sequence": null}, {"id": null, "hits": [{"query": "SCO5089", "subject": "WP_385362860.1", "identity": 49.367, "coverage": 91.86046511627907, "evalue": 8.75e-17, "bitscore": 78.6}], "name": "WP_385362860.1", "ipg": "912626853", "start": 11130, "end": 11403, "strand": -1, "sequence": null}], "clusters": [{"indices": [0, 3, 2, 1], "subjects": [], "intermediate_genes": [], "score": 6.14316, "start": 10224, "end": 14130, "number": 145}]}, {"accession": "JBHXDR010000107.1", "subjects": [{"id": null, "hits": [{"query": "SCO5086", "subject": "MFD5655584.1", "identity": 60.92, "coverage": 100.0, "evalue": 5.11e-105, "bitscore": 315.0}], "name": "MFD5655584.1", "ipg": "912628030", "start": 10224, "end": 11010, "strand": -1, "sequence": null}, {"id": null, "hits": [{"query": "SCO5087", "subject": "MFD5655587.1", "identity": 69.762, "coverage": 89.93576017130621, "evalue": 0.0, "bitscore": 571.0}], "name": "MFD5655587.1", "ipg": "912626940", "start": 12858, "end": 14130, "strand": -1, "sequence": null}, {"id": null, "hits": [{"query": "SCO5088", "subject": "MFD5655586.1", "identity": 61.307, "coverage": 97.78869778869779, "evalue": 2.31e-160, "bitscore": 467.0}], "name": "MFD5655586.1", "ipg": "912630713", "start": 11644, "end": 12862, "strand": -1, "sequence": null}, {"id": null, "hits": [{"query": "SCO5089", "subject": "MFD5655585.1", "identity": 49.367, "coverage": 91.86046511627907, "evalue": 8.75e-17, "bitscore": 78.6}], "name": "MFD5655585.1", "ipg": "912626853", "start": 11130, "end": 11403, "strand": -1, "sequence": null}], "clusters": []}, {"accession": "NZ_JBHXDR010000070.1", "subjects": [{"id": null, "hits": [{"query": "SCO5089", "subject": "WP_003977559.1", "identity": 38.667, "coverage": 87.20930232558139, "evalue": 1.63e-07, "bitscore": 55.1}], "name": "WP_003977559.1", "ipg": "984539", "start": 40768, "end": 41041, "strand": -1, "sequence": null}], "clusters": []}, {"accession": "JBHXDR010000070.1", "subjects": [{"id": null, "hits": [{"query": "SCO5089", "subject": "MFD5654719.1", "identity": 38.667, "coverage": 87.20930232558139, "evalue": 1.63e-07, "bitscore": 55.1}], "name": "MFD5654719.1", "ipg": "984539", "start": 40768, "end": 41041, "strand": -1, "sequence": null}], "clusters": []}]}, {"name": "Streptomyces sp.", "strain": "RB13", "scaffolds": [{"accession": "NZ_JAMQUP010000001.1", "subjects": [{"id": null, "hits": [{"query": "SCO5086", "subject": "WP_332415188.1", "identity": 99.234, "coverage": 100.0, "evalue": 0.0, "bitscore": 513.0}], "name": "WP_332415188.1", "ipg": "808755505", "start": 2971459, "end": 2972245, "strand": 1, "sequence": null}, {"id": null, "hits": [{"query": "SCO5087", "subject": "WP_003973891.1", "identity": 100.0, "coverage": 100.0, "evalue": 0.0, "bitscore": 939.0}], "name": "WP_003973891.1", "ipg": "1295163", "start": 2969975, "end": 2971379, "strand": -1, "sequence": null}, {"id": null, "hits": [{"query": "SCO5088", "subject": "WP_011030048.1", "identity": 100.0, "coverage": 100.0, "evalue": 0.0, "bitscore": 803.0}], "name": "WP_011030048.1", "ipg": "1174003", "start": 2968755, "end": 2969979, "strand": -1, "sequence": null}, {"id": null, "hits": [{"query": "SCO5089", "subject": "WP_003973889.1", "identity": 100.0, "coverage": 100.0, "evalue": 1.56e-51, "bitscore": 166.0}], "name": "WP_003973889.1", "ipg": "304577", "start": 2968470, "end": 2968731, "strand": -1, "sequence": null}, {"id": null, "hits": [{"query": "SCO5089", "subject": "WP_003977559.1", "identity": 38.667, "coverage": 87.20930232558139, "evalue": 1.63e-07, "bitscore": 55.1}], "name": "WP_003977559.1", "ipg": "984539", "start": 7086707, "end": 7086980, "strand": 1, "sequence": null}], "clusters": [{"indices": [3, 2, 1, 0], "subjects": [], "intermediate_genes": [], "score": 7.2421, "start": 2968470, "end": 2972245, "number": 147}]}]}, {"name": "Streptomyces sp.", "strain": "NPDC021969", "scaffolds": [{"accession": "NZ_JBFACC010000003.1", "subjects": [{"id": null, "hits": [{"query": "SCO5086", "subject": "WP_361003812.1", "identity": 97.348, "coverage": 100.0, "evalue": 0.0, "bitscore": 508.0}], "name": "WP_361003812.1", "ipg": "872558217", "start": 354360, "end": 355155, "strand": -1, "sequence": null}, {"id": null, "hits": [{"query": "SCO5087", "subject": "WP_361003815.1", "identity": 97.216, "coverage": 100.0, "evalue": 0.0, "bitscore": 914.0}], "name": "WP_361003815.1", "ipg": "872562232", "start": 355235, "end": 356639, "strand": 1, "sequence": null}, {"id": null, "hits": [{"query": "SCO5088", "subject": "WP_361003817.1", "identity": 97.297, "coverage": 100.0, "evalue": 0.0, "bitscore": 781.0}], "name": "WP_361003817.1", "ipg": "872562134", "start": 356635, "end": 357859, "strand": 1, "sequence": null}, {"id": null, "hits": [{"query": "SCO5089", "subject": "WP_361003820.1", "identity": 95.349, "coverage": 100.0, "evalue": 2.21e-49, "bitscore": 160.0}], "name": "WP_361003820.1", "ipg": "872557677", "start": 357883, "end": 358144, "strand": 1, "sequence": null}], "clusters": [{"indices": [0, 1, 2, 3], "subjects": [], "intermediate_genes": [], "score": 7.2363, "start": 354360, "end": 358144, "number": 148}]}, {"accession": "JBFACC010000003.1", "subjects": [{"id": null, "hits": [{"query": "SCO5086", "subject": "MEU4980580.1", "identity": 97.348, "coverage": 100.0, "evalue": 0.0, "bitscore": 508.0}], "name": "MEU4980580.1", "ipg": "872558217", "start": 354360, "end": 355155, "strand": -1, "sequence": null}, {"id": null, "hits": [{"query": "SCO5087", "subject": "MEU4980581.1", "identity": 97.216, "coverage": 100.0, "evalue": 0.0, "bitscore": 914.0}], "name": "MEU4980581.1", "ipg": "872562232", "start": 355235, "end": 356639, "strand": 1, "sequence": null}, {"id": null, "hits": [{"query": "SCO5088", "subject": "MEU4980582.1", "identity": 97.297, "coverage": 100.0, "evalue": 0.0, "bitscore": 781.0}], "name": "MEU4980582.1", "ipg": "872562134", "start": 356635, "end": 357859, "strand": 1, "sequence": null}, {"id": null, "hits": [{"query": "SCO5089", "subject": "MEU4980583.1", "identity": 95.349, "coverage": 100.0, "evalue": 2.21e-49, "bitscore": 160.0}], "name": "MEU4980583.1", "ipg": "872557677", "start": 357883, "end": 358144, "strand": 1, "sequence": null}], "clusters": []}, {"accession": "NZ_JBFACC010000004.1", "subjects": [{"id": null, "hits": [{"query": "SCO5089", "subject": "WP_361005866.1", "identity": 39.024, "coverage": 95.34883720930233, "evalue": 4.2e-08, "bitscore": 56.6}], "name": "WP_361005866.1", "ipg": "872558501", "start": 579589, "end": 579862, "strand": -1, "sequence": null}], "clusters": []}, {"accession": "JBFACC010000004.1", "subjects": [{"id": null, "hits": [{"query": "SCO5089", "subject": "MEU4981394.1", "identity": 39.024, "coverage": 95.34883720930233, "evalue": 4.2e-08, "bitscore": 56.6}], "name": "MEU4981394.1", "ipg": "872558501", "start": 579589, "end": 579862, "strand": -1, "sequence": null}], "clusters": []}]}, {"name": "Streptomyces sp.", "strain": "NPDC021086", "scaffolds": [{"accession": "NZ_JBIRQL010000001.1", "subjects": [{"id": null, "hits": [{"query": "SCO5086", "subject": "WP_361003812.1", "identity": 97.348, "coverage": 100.0, "evalue": 0.0, "bitscore": 508.0}], "name": "WP_361003812.1", "ipg": "872558217", "start": 1023110, "end": 1023905, "strand": -1, "sequence": null}, {"id": null, "hits": [{"query": "SCO5087", "subject": "WP_361003815.1", "identity": 97.216, "coverage": 100.0, "evalue": 0.0, "bitscore": 914.0}], "name": "WP_361003815.1", "ipg": "872562232", "start": 1023985, "end": 1025389, "strand": 1, "sequence": null}, {"id": null, "hits": [{"query": "SCO5088", "subject": "WP_361003817.1", "identity": 97.297, "coverage": 100.0, "evalue": 0.0, "bitscore": 781.0}], "name": "WP_361003817.1", "ipg": "872562134", "start": 1025385, "end": 1026609, "strand": 1, "sequence": null}, {"id": null, "hits": [{"query": "SCO5089", "subject": "WP_361003820.1", "identity": 95.349, "coverage": 100.0, "evalue": 2.21e-49, "bitscore": 160.0}], "name": "WP_361003820.1", "ipg": "872557677", "start": 1026633, "end": 1026894, "strand": 1, "sequence": null}], "clusters": [{"indices": [0, 1, 2, 3], "subjects": [], "intermediate_genes": [], "score": 7.2363, "start": 1023110, "end": 1026894, "number": 150}]}, {"accession": "JBIRQL010000001.1", "subjects": [{"id": null, "hits": [{"query": "SCO5086", "subject": "MFI0945358.1", "identity": 97.348, "coverage": 100.0, "evalue": 0.0, "bitscore": 508.0}], "name": "MFI0945358.1", "ipg": "872558217", "start": 1023110, "end": 1023905, "strand": -1, "sequence": null}, {"id": null, "hits": [{"query": "SCO5087", "subject": "MFI0945359.1", "identity": 97.216, "coverage": 100.0, "evalue": 0.0, "bitscore": 914.0}], "name": "MFI0945359.1", "ipg": "872562232", "start": 1023985, "end": 1025389, "strand": 1, "sequence": null}, {"id": null, "hits": [{"query": "SCO5088", "subject": "MFI0945360.1", "identity": 97.297, "coverage": 100.0, "evalue": 0.0, "bitscore": 781.0}], "name": "MFI0945360.1", "ipg": "872562134", "start": 1025385, "end": 1026609, "strand": 1, "sequence": null}, {"id": null, "hits": [{"query": "SCO5089", "subject": "MFI0945361.1", "identity": 95.349, "coverage": 100.0, "evalue": 2.21e-49, "bitscore": 160.0}], "name": "MFI0945361.1", "ipg": "872557677", "start": 1026633, "end": 1026894, "strand": 1, "sequence": null}], "clusters": []}, {"accession": "NZ_JBIRQL010000002.1", "subjects": [{"id": null, "hits": [{"query": "SCO5089", "subject": "WP_361005866.1", "identity": 39.024, "coverage": 95.34883720930233, "evalue": 4.2e-08, "bitscore": 56.6}], "name": "WP_361005866.1", "ipg": "872558501", "start": 1577764, "end": 1578037, "strand": -1, "sequence": null}], "clusters": []}, {"accession": "JBIRQL010000002.1", "subjects": [{"id": null, "hits": [{"query": "SCO5089", "subject": "MFI0947341.1", "identity": 39.024, "coverage": 95.34883720930233, "evalue": 4.2e-08, "bitscore": 56.6}], "name": "MFI0947341.1", "ipg": "872558501", "start": 1577764, "end": 1578037, "strand": -1, "sequence": null}], "clusters": []}]}, {"name": "Streptomyces sp.", "strain": "NPDC001599", "scaffolds": [{"accession": "NZ_JBIAVA010000002.1", "subjects": [{"id": null, "hits": [{"query": "SCO5086", "subject": "WP_388514736.1", "identity": 97.727, "coverage": 100.0, "evalue": 0.0, "bitscore": 508.0}], "name": "WP_388514736.1", "ipg": "920867325", "start": 784102, "end": 784897, "strand": -1, "sequence": null}, {"id": null, "hits": [{"query": "SCO5087", "subject": "WP_388514738.1", "identity": 97.002, "coverage": 100.0, "evalue": 0.0, "bitscore": 913.0}], "name": "WP_388514738.1", "ipg": "920868785", "start": 784977, "end": 786381, "strand": 1, "sequence": null}, {"id": null, "hits": [{"query": "SCO5088", "subject": "WP_388514739.1", "identity": 96.806, "coverage": 100.0, "evalue": 0.0, "bitscore": 781.0}], "name": "WP_388514739.1", "ipg": "920864848", "start": 786377, "end": 787601, "strand": 1, "sequence": null}, {"id": null, "hits": [{"query": "SCO5089", "subject": "WP_361003820.1", "identity": 95.349, "coverage": 100.0, "evalue": 2.21e-49, "bitscore": 160.0}], "name": "WP_361003820.1", "ipg": "872557677", "start": 787625, "end": 787886, "strand": 1, "sequence": null}], "clusters": [{"indices": [0, 1, 2, 3], "subjects": [], "intermediate_genes": [], "score": 7.2362, "start": 784102, "end": 787886, "number": 152}]}, {"accession": "JBIAVA010000002.1", "subjects": [{"id": null, "hits": [{"query": "SCO5086", "subject": "MFF4469547.1", "identity": 97.727, "coverage": 100.0, "evalue": 0.0, "bitscore": 508.0}], "name": "MFF4469547.1", "ipg": "920867325", "start": 784102, "end": 784897, "strand": -1, "sequence": null}, {"id": null, "hits": [{"query": "SCO5087", "subject": "MFF4469548.1", "identity": 97.002, "coverage": 100.0, "evalue": 0.0, "bitscore": 913.0}], "name": "MFF4469548.1", "ipg": "920868785", "start": 784977, "end": 786381, "strand": 1, "sequence": null}, {"id": null, "hits": [{"query": "SCO5088", "subject": "MFF4469549.1", "identity": 96.806, "coverage": 100.0, "evalue": 0.0, "bitscore": 781.0}], "name": "MFF4469549.1", "ipg": "920864848", "start": 786377, "end": 787601, "strand": 1, "sequence": null}, {"id": null, "hits": [{"query": "SCO5089", "subject": "MFF4469550.1", "identity": 95.349, "coverage": 100.0, "evalue": 2.21e-49, "bitscore": 160.0}], "name": "MFF4469550.1", "ipg": "872557677", "start": 787625, "end": 787886, "strand": 1, "sequence": null}], "clusters": []}]}, {"name": "Streptomyces sp.", "strain": "R28", "scaffolds": [{"accession": "NZ_CP163439.1", "subjects": [{"id": null, "hits": [{"query": "SCO5086", "subject": "WP_369172130.1", "identity": 94.636, "coverage": 100.0, "evalue": 1.81e-175, "bitscore": 493.0}], "name": "WP_369172130.1", "ipg": "886242695", "start": 6840189, "end": 6840975, "strand": -1, "sequence": null}, {"id": null, "hits": [{"query": "SCO5087", "subject": "WP_369172131.1", "identity": 93.534, "coverage": 99.3576017130621, "evalue": 0.0, "bitscore": 868.0}], "name": "WP_369172131.1", "ipg": "886242675", "start": 6841049, "end": 6842459, "strand": 1, "sequence": null}, {"id": null, "hits": [{"query": "SCO5088", "subject": "WP_369172132.1", "identity": 90.394, "coverage": 99.75429975429975, "evalue": 0.0, "bitscore": 691.0}], "name": "WP_369172132.1", "ipg": "886242669", "start": 6842455, "end": 6843679, "strand": 1, "sequence": null}, {"id": null, "hits": [{"query": "SCO5089", "subject": "WP_369172133.1", "identity": 89.535, "coverage": 100.0, "evalue": 3.74e-45, "bitscore": 150.0}], "name": "WP_369172133.1", "ipg": "455703135", "start": 6843733, "end": 6843994, "strand": 1, "sequence": null}, {"id": null, "hits": [{"query": "SCO5089", "subject": "WP_369172431.1", "identity": 40.0, "coverage": 97.67441860465115, "evalue": 1.97e-05, "bitscore": 49.7}], "name": "WP_369172431.1", "ipg": "886242982", "start": 7218357, "end": 7218624, "strand": 1, "sequence": null}], "clusters": [{"indices": [0, 1, 2, 3], "subjects": [], "intermediate_genes": [], "score": 7.2202, "start": 6840189, "end": 6843994, "number": 154}]}, {"accession": "CP163439.1", "subjects": [{"id": null, "hits": [{"query": "SCO5086", "subject": "XDQ37376.1", "identity": 94.636, "coverage": 100.0, "evalue": 1.81e-175, "bitscore": 493.0}], "name": "XDQ37376.1", "ipg": "886242695", "start": 6840189, "end": 6840975, "strand": -1, "sequence": null}, {"id": null, "hits": [{"query": "SCO5087", "subject": "XDQ37377.1", "identity": 93.534, "coverage": 99.3576017130621, "evalue": 0.0, "bitscore": 868.0}], "name": "XDQ37377.1", "ipg": "886242675", "start": 6841049, "end": 6842459, "strand": 1, "sequence": null}, {"id": null, "hits": [{"query": "SCO5088", "subject": "XDQ37378.1", "identity": 90.394, "coverage": 99.75429975429975, "evalue": 0.0, "bitscore": 691.0}], "name": "XDQ37378.1", "ipg": "886242669", "start": 6842455, "end": 6843679, "strand": 1, "sequence": null}, {"id": null, "hits": [{"query": "SCO5089", "subject": "XDQ37379.1", "identity": 89.535, "coverage": 100.0, "evalue": 3.74e-45, "bitscore": 150.0}], "name": "XDQ37379.1", "ipg": "455703135", "start": 6843733, "end": 6843994, "strand": 1, "sequence": null}, {"id": null, "hits": [{"query": "SCO5089", "subject": "XDQ37698.1", "identity": 40.0, "coverage": 97.67441860465115, "evalue": 1.97e-05, "bitscore": 49.7}], "name": "XDQ37698.1", "ipg": "886242982", "start": 7218357, "end": 7218624, "strand": 1, "sequence": null}], "clusters": []}]}, {"name": "Streptomyces sp.", "strain": "NPDC060223", "scaffolds": [{"accession": "NZ_JBHXAA010000336.1", "subjects": [{"id": null, "hits": [{"query": "SCO5086", "subject": "WP_385735581.1", "identity": 91.954, "coverage": 100.0, "evalue": 4.07e-174, "bitscore": 490.0}], "name": "WP_385735581.1", "ipg": "910371622", "start": 8251, "end": 9037, "strand": 1, "sequence": null}, {"id": null, "hits": [{"query": "SCO5087", "subject": "WP_385735711.1", "identity": 91.558, "coverage": 98.92933618843684, "evalue": 0.0, "bitscore": 849.0}], "name": "WP_385735711.1", "ipg": "910370477", "start": 6761, "end": 8171, "strand": -1, "sequence": null}, {"id": null, "hits": [{"query": "SCO5088", "subject": "WP_385735580.1", "identity": 87.685, "coverage": 99.75429975429975, "evalue": 0.0, "bitscore": 690.0}], "name": "WP_385735580.1", "ipg": "910375757", "start": 5541, "end": 6765, "strand": -1, "sequence": null}, {"id": null, "hits": [{"query": "SCO5089", "subject": "WP_385735578.1", "identity": 80.0, "coverage": 98.83720930232558, "evalue": 7.26e-40, "bitscore": 136.0}], "name": "WP_385735578.1", "ipg": "910371978", "start": 5235, "end": 5493, "strand": -1, "sequence": null}], "clusters": [{"indices": [3, 2, 1, 0], "subjects": [], "intermediate_genes": [], "score": 7.2165, "start": 5235, "end": 9037, "number": 156}]}, {"accession": "JBHXAA010000336.1", "subjects": [{"id": null, "hits": [{"query": "SCO5086", "subject": "MFD6307691.1", "identity": 91.954, "coverage": 100.0, "evalue": 4.07e-174, "bitscore": 490.0}], "name": "MFD6307691.1", "ipg": "910371622", "start": 8251, "end": 9037, "strand": 1, "sequence": null}, {"id": null, "hits": [{"query": "SCO5087", "subject": "MFD6307690.1", "identity": 91.558, "coverage": 98.92933618843684, "evalue": 0.0, "bitscore": 849.0}], "name": "MFD6307690.1", "ipg": "910370477", "start": 6761, "end": 8171, "strand": -1, "sequence": null}, {"id": null, "hits": [{"query": "SCO5088", "subject": "MFD6307689.1", "identity": 87.685, "coverage": 99.75429975429975, "evalue": 0.0, "bitscore": 690.0}], "name": "MFD6307689.1", "ipg": "910375757", "start": 5541, "end": 6765, "strand": -1, "sequence": null}, {"id": null, "hits": [{"query": "SCO5089", "subject": "MFD6307688.1", "identity": 80.0, "coverage": 98.83720930232558, "evalue": 7.26e-40, "bitscore": 136.0}], "name": "MFD6307688.1", "ipg": "910371978", "start": 5235, "end": 5493, "strand": -1, "sequence": null}], "clusters": []}]}, {"name": "Streptomyces sp.", "strain": "NPDC127595", "scaffolds": [{"accession": "NZ_JBHXWK010000008.1", "subjects": [{"id": null, "hits": [{"query": "SCO5086", "subject": "WP_385735581.1", "identity": 91.954, "coverage": 100.0, "evalue": 4.07e-174, "bitscore": 490.0}], "name": "WP_385735581.1", "ipg": "910371622", "start": 354857, "end": 355643, "strand": 1, "sequence": null}, {"id": null, "hits": [{"query": "SCO5087", "subject": "WP_385735711.1", "identity": 91.558, "coverage": 98.92933618843684, "evalue": 0.0, "bitscore": 849.0}], "name": "WP_385735711.1", "ipg": "910370477", "start": 353367, "end": 354777, "strand": -1, "sequence": null}, {"id": null, "hits": [{"query": "SCO5088", "subject": "WP_385735580.1", "identity": 87.685, "coverage": 99.75429975429975, "evalue": 0.0, "bitscore": 690.0}], "name": "WP_385735580.1", "ipg": "910375757", "start": 352147, "end": 353371, "strand": -1, "sequence": null}, {"id": null, "hits": [{"query": "SCO5089", "subject": "WP_385735578.1", "identity": 80.0, "coverage": 98.83720930232558, "evalue": 7.26e-40, "bitscore": 136.0}], "name": "WP_385735578.1", "ipg": "910371978", "start": 351841, "end": 352099, "strand": -1, "sequence": null}], "clusters": [{"indices": [3, 2, 1, 0], "subjects": [], "intermediate_genes": [], "score": 7.2165, "start": 351841, "end": 355643, "number": 158}]}, {"accession": "JBHXWK010000008.1", "subjects": [{"id": null, "hits": [{"query": "SCO5086", "subject": "MFC9846837.1", "identity": 91.954, "coverage": 100.0, "evalue": 4.07e-174, "bitscore": 490.0}], "name": "MFC9846837.1", "ipg": "910371622", "start": 354857, "end": 355643, "strand": 1, "sequence": null}, {"id": null, "hits": [{"query": "SCO5087", "subject": "MFC9846836.1", "identity": 91.558, "coverage": 98.92933618843684, "evalue": 0.0, "bitscore": 849.0}], "name": "MFC9846836.1", "ipg": "910370477", "start": 353367, "end": 354777, "strand": -1, "sequence": null}, {"id": null, "hits": [{"query": "SCO5088", "subject": "MFC9846835.1", "identity": 87.685, "coverage": 99.75429975429975, "evalue": 0.0, "bitscore": 690.0}], "name": "MFC9846835.1", "ipg": "910375757", "start": 352147, "end": 353371, "strand": -1, "sequence": null}, {"id": null, "hits": [{"query": "SCO5089", "subject": "MFC9846834.1", "identity": 80.0, "coverage": 98.83720930232558, "evalue": 7.26e-40, "bitscore": 136.0}], "name": "MFC9846834.1", "ipg": "910371978", "start": 351841, "end": 352099, "strand": -1, "sequence": null}], "clusters": []}]}, {"name": "Streptomyces sp.", "strain": "MMG1533", "scaffolds": [{"accession": "NZ_LGDG01000213.1", "subjects": [{"id": null, "hits": [{"query": "SCO5086", "subject": "WP_053751138.1", "identity": 92.337, "coverage": 100.0, "evalue": 4.96e-174, "bitscore": 489.0}], "name": "WP_053751138.1", "ipg": "91350164", "start": 162276, "end": 163062, "strand": -1, "sequence": null}, {"id": null, "hits": [{"query": "SCO5087", "subject": "WP_053751139.1", "identity": 92.291, "coverage": 100.0, "evalue": 0.0, "bitscore": 851.0}], "name": "WP_053751139.1", "ipg": "91535731", "start": 163142, "end": 164546, "strand": 1, "sequence": null}, {"id": null, "hits": [{"query": "SCO5088", "subject": "WP_053751140.1", "identity": 90.663, "coverage": 100.0, "evalue": 0.0, "bitscore": 705.0}], "name": "WP_053751140.1", "ipg": "91350165", "start": 164542, "end": 165766, "strand": 1, "sequence": null}, {"id": null, "hits": [{"query": "SCO5089", "subject": "WP_053751141.1", "identity": 82.353, "coverage": 98.83720930232558, "evalue": 3.4e-41, "bitscore": 140.0}], "name": "WP_053751141.1", "ipg": "91350166", "start": 165790, "end": 166048, "strand": 1, "sequence": null}], "clusters": [{"indices": [0, 1, 2, 3], "subjects": [], "intermediate_genes": [], "score": 7.2185, "start": 162276, "end": 166048, "number": 160}]}, {"accession": "LGDG01000213.1", "subjects": [{"id": null, "hits": [{"query": "SCO5086", "subject": "KOU63465.1", "identity": 92.337, "coverage": 100.0, "evalue": 4.96e-174, "bitscore": 489.0}], "name": "KOU63465.1", "ipg": "91350164", "start": 162276, "end": 163062, "strand": -1, "sequence": null}, {"id": null, "hits": [{"query": "SCO5088", "subject": "KOU63466.1", "identity": 90.663, "coverage": 100.0, "evalue": 0.0, "bitscore": 705.0}], "name": "KOU63466.1", "ipg": "91350165", "start": 164542, "end": 165766, "strand": 1, "sequence": null}, {"id": null, "hits": [{"query": "SCO5089", "subject": "KOU63467.1", "identity": 82.353, "coverage": 98.83720930232558, "evalue": 3.4e-41, "bitscore": 140.0}], "name": "KOU63467.1", "ipg": "91350166", "start": 165790, "end": 166048, "strand": 1, "sequence": null}], "clusters": [{"indices": [0, 1, 2], "subjects": [], "intermediate_genes": [], "score": 4.1334, "start": 162276, "end": 166048, "number": 161}]}]}, {"name": "Streptomyces sp.", "strain": "AS02", "scaffolds": [{"accession": "NZ_JAMJVZ010000048.1", "subjects": [{"id": null, "hits": [{"query": "SCO5086", "subject": "WP_126394747.1", "identity": 93.87, "coverage": 100.0, "evalue": 6.31e-174, "bitscore": 489.0}], "name": "WP_126394747.1", "ipg": "225935301", "start": 22050, "end": 22836, "strand": 1, "sequence": null}, {"id": null, "hits": [{"query": "SCO5087", "subject": "WP_284060144.1", "identity": 93.043, "coverage": 98.50107066381156, "evalue": 0.0, "bitscore": 856.0}], "name": "WP_284060144.1", "ipg": "656969075", "start": 20565, "end": 21975, "strand": -1, "sequence": null}, {"id": null, "hits": [{"query": "SCO5088", "subject": "WP_250092932.1", "identity": 92.383, "coverage": 100.0, "evalue": 0.0, "bitscore": 723.0}], "name": "WP_250092932.1", "ipg": "554914963", "start": 19345, "end": 20569, "strand": -1, "sequence": null}, {"id": null, "hits": [{"query": "SCO5089", "subject": "WP_126394753.1", "identity": 87.209, "coverage": 100.0, "evalue": 2.88e-44, "bitscore": 147.0}], "name": "WP_126394753.1", "ipg": "225935345", "start": 19060, "end": 19321, "strand": -1, "sequence": null}], "clusters": [{"indices": [3, 2, 1, 0], "subjects": [], "intermediate_genes": [], "score": 7.2215, "start": 19060, "end": 22836, "number": 162}]}, {"accession": "JAMJVZ010000048.1", "subjects": [{"id": null, "hits": [{"query": "SCO5086", "subject": "MCL8017590.1", "identity": 93.87, "coverage": 100.0, "evalue": 6.31e-174, "bitscore": 489.0}], "name": "MCL8017590.1", "ipg": "225935301", "start": 22050, "end": 22836, "strand": 1, "sequence": null}, {"id": null, "hits": [{"query": "SCO5088", "subject": "MCL8017588.1", "identity": 92.383, "coverage": 100.0, "evalue": 0.0, "bitscore": 723.0}], "name": "MCL8017588.1", "ipg": "554914963", "start": 19345, "end": 20569, "strand": -1, "sequence": null}, {"id": null, "hits": [{"query": "SCO5089", "subject": "MCL8017587.1", "identity": 87.209, "coverage": 100.0, "evalue": 2.88e-44, "bitscore": 147.0}], "name": "MCL8017587.1", "ipg": "225935345", "start": 19060, "end": 19321, "strand": -1, "sequence": null}], "clusters": [{"indices": [2, 1, 0], "subjects": [], "intermediate_genes": [], "score": 4.1358999999999995, "start": 19060, "end": 22836, "number": 163}]}, {"accession": "NZ_JAMJVZ010000046.1", "subjects": [{"id": null, "hits": [{"query": "SCO5089", "subject": "WP_250092792.1", "identity": 48.077, "coverage": 60.46511627906976, "evalue": 1.16e-05, "bitscore": 50.1}], "name": "WP_250092792.1", "ipg": "554918289", "start": 8107, "end": 8374, "strand": 1, "sequence": null}], "clusters": []}, {"accession": "JAMJVZ010000046.1", "subjects": [{"id": null, "hits": [{"query": "SCO5089", "subject": "MCL8017480.1", "identity": 48.077, "coverage": 60.46511627906976, "evalue": 1.16e-05, "bitscore": 50.1}], "name": "MCL8017480.1", "ipg": "554918289", "start": 8107, "end": 8374, "strand": 1, "sequence": null}], "clusters": []}]}, {"name": "Streptomyces sp.", "strain": "NPDC057740", "scaffolds": [{"accession": "NZ_JBHVJV010000024.1", "subjects": [{"id": null, "hits": [{"query": "SCO5086", "subject": "WP_383457911.1", "identity": 91.954, "coverage": 100.0, "evalue": 4.25e-173, "bitscore": 487.0}], "name": "WP_383457911.1", "ipg": "917937137", "start": 101288, "end": 102074, "strand": 1, "sequence": null}, {"id": null, "hits": [{"query": "SCO5087", "subject": "WP_383457909.1", "identity": 93.75, "coverage": 99.3576017130621, "evalue": 0.0, "bitscore": 867.0}], "name": "WP_383457909.1", "ipg": "917935126", "start": 99803, "end": 101213, "strand": -1, "sequence": null}, {"id": null, "hits": [{"query": "SCO5088", "subject": "WP_383457906.1", "identity": 91.892, "coverage": 100.0, "evalue": 0.0, "bitscore": 701.0}], "name": "WP_383457906.1", "ipg": "917937757", "start": 98583, "end": 99807, "strand": -1, "sequence": null}, {"id": null, "hits": [{"query": "SCO5089", "subject": "WP_062718362.1", "identity": 88.372, "coverage": 100.0, "evalue": 3.04e-45, "bitscore": 150.0}], "name": "WP_062718362.1", "ipg": "101315759", "start": 98283, "end": 98544, "strand": -1, "sequence": null}], "clusters": [{"indices": [3, 2, 1, 0], "subjects": [], "intermediate_genes": [], "score": 7.2205, "start": 98283, "end": 102074, "number": 164}]}, {"accession": "JBHVJV010000024.1", "subjects": [{"id": null, "hits": [{"query": "SCO5086", "subject": "MFE6624366.1", "identity": 91.954, "coverage": 100.0, "evalue": 4.25e-173, "bitscore": 487.0}], "name": "MFE6624366.1", "ipg": "917937137", "start": 101288, "end": 102074, "strand": 1, "sequence": null}, {"id": null, "hits": [{"query": "SCO5087", "subject": "MFE6624365.1", "identity": 93.75, "coverage": 99.3576017130621, "evalue": 0.0, "bitscore": 867.0}], "name": "MFE6624365.1", "ipg": "917935126", "start": 99803, "end": 101213, "strand": -1, "sequence": null}, {"id": null, "hits": [{"query": "SCO5088", "subject": "MFE6624364.1", "identity": 91.892, "coverage": 100.0, "evalue": 0.0, "bitscore": 701.0}], "name": "MFE6624364.1", "ipg": "917937757", "start": 98583, "end": 99807, "strand": -1, "sequence": null}, {"id": null, "hits": [{"query": "SCO5089", "subject": "MFE6624363.1", "identity": 88.372, "coverage": 100.0, "evalue": 3.04e-45, "bitscore": 150.0}], "name": "MFE6624363.1", "ipg": "101315759", "start": 98283, "end": 98544, "strand": -1, "sequence": null}], "clusters": []}, {"accession": "NZ_JBHVJV010000032.1", "subjects": [{"id": null, "hits": [{"query": "SCO5089", "subject": "WP_383459937.1", "identity": 44.643, "coverage": 65.11627906976744, "evalue": 5.1e-05, "bitscore": 48.5}], "name": "WP_383459937.1", "ipg": "917932254", "start": 4606, "end": 4873, "strand": 1, "sequence": null}], "clusters": []}, {"accession": "JBHVJV010000032.1", "subjects": [{"id": null, "hits": [{"query": "SCO5089", "subject": "MFE6625103.1", "identity": 44.643, "coverage": 65.11627906976744, "evalue": 5.1e-05, "bitscore": 48.5}], "name": "MFE6625103.1", "ipg": "917932254", "start": 4606, "end": 4873, "strand": 1, "sequence": null}], "clusters": []}]}, {"name": "Streptomyces sp.", "strain": "NPDC008086", "scaffolds": [{"accession": "NZ_JBIBIA010000010.1", "subjects": [{"id": null, "hits": [{"query": "SCO5086", "subject": "WP_383457911.1", "identity": 91.954, "coverage": 100.0, "evalue": 4.25e-173, "bitscore": 487.0}], "name": "WP_383457911.1", "ipg": "917937137", "start": 47421, "end": 48207, "strand": -1, "sequence": null}, {"id": null, "hits": [{"query": "SCO5087", "subject": "WP_391418456.1", "identity": 93.534, "coverage": 99.3576017130621, "evalue": 0.0, "bitscore": 867.0}], "name": "WP_391418456.1", "ipg": "922411502", "start": 48282, "end": 49692, "strand": 1, "sequence": null}, {"id": null, "hits": [{"query": "SCO5088", "subject": "WP_391418458.1", "identity": 92.138, "coverage": 100.0, "evalue": 0.0, "bitscore": 702.0}], "name": "WP_391418458.1", "ipg": "922415777", "start": 49688, "end": 50912, "strand": 1, "sequence": null}, {"id": null, "hits": [{"query": "SCO5089", "subject": "WP_062718362.1", "identity": 88.372, "coverage": 100.0, "evalue": 3.04e-45, "bitscore": 150.0}], "name": "WP_062718362.1", "ipg": "101315759", "start": 50951, "end": 51212, "strand": 1, "sequence": null}, {"id": null, "hits": [{"query": "SCO5089", "subject": "WP_383459937.1", "identity": 44.643, "coverage": 65.11627906976744, "evalue": 5.1e-05, "bitscore": 48.5}], "name": "WP_383459937.1", "ipg": "917932254", "start": 420154, "end": 420421, "strand": 1, "sequence": null}], "clusters": [{"indices": [0, 1, 2, 3], "subjects": [], "intermediate_genes": [], "score": 7.2206, "start": 47421, "end": 51212, "number": 166}]}, {"accession": "JBIBIA010000010.1", "subjects": [{"id": null, "hits": [{"query": "SCO5086", "subject": "MFF7166069.1", "identity": 91.954, "coverage": 100.0, "evalue": 4.25e-173, "bitscore": 487.0}], "name": "MFF7166069.1", "ipg": "917937137", "start": 47421, "end": 48207, "strand": -1, "sequence": null}, {"id": null, "hits": [{"query": "SCO5087", "subject": "MFF7166070.1", "identity": 93.534, "coverage": 99.3576017130621, "evalue": 0.0, "bitscore": 867.0}], "name": "MFF7166070.1", "ipg": "922411502", "start": 48282, "end": 49692, "strand": 1, "sequence": null}, {"id": null, "hits": [{"query": "SCO5088", "subject": "MFF7166071.1", "identity": 92.138, "coverage": 100.0, "evalue": 0.0, "bitscore": 702.0}], "name": "MFF7166071.1", "ipg": "922415777", "start": 49688, "end": 50912, "strand": 1, "sequence": null}, {"id": null, "hits": [{"query": "SCO5089", "subject": "MFF7166072.1", "identity": 88.372, "coverage": 100.0, "evalue": 3.04e-45, "bitscore": 150.0}], "name": "MFF7166072.1", "ipg": "101315759", "start": 50951, "end": 51212, "strand": 1, "sequence": null}, {"id": null, "hits": [{"query": "SCO5089", "subject": "MFF7166409.1", "identity": 44.643, "coverage": 65.11627906976744, "evalue": 5.1e-05, "bitscore": 48.5}], "name": "MFF7166409.1", "ipg": "917932254", "start": 420154, "end": 420421, "strand": 1, "sequence": null}], "clusters": []}]}, {"name": "Streptomyces sp.", "strain": "NPDC052727", "scaffolds": [{"accession": "NZ_JBFATK010000009.1", "subjects": [{"id": null, "hits": [{"query": "SCO5086", "subject": "WP_365701406.1", "identity": 92.337, "coverage": 100.0, "evalue": 2.51e-172, "bitscore": 485.0}], "name": "WP_365701406.1", "ipg": "877601842", "start": 31898, "end": 32684, "strand": 1, "sequence": null}, {"id": null, "hits": [{"query": "SCO5087", "subject": "WP_365701405.1", "identity": 93.319, "coverage": 99.3576017130621, "evalue": 0.0, "bitscore": 862.0}], "name": "WP_365701405.1", "ipg": "877599111", "start": 30412, "end": 31822, "strand": -1, "sequence": null}, {"id": null, "hits": [{"query": "SCO5088", "subject": "WP_365701404.1", "identity": 92.383, "coverage": 100.0, "evalue": 0.0, "bitscore": 729.0}], "name": "WP_365701404.1", "ipg": "877597005", "start": 29192, "end": 30416, "strand": -1, "sequence": null}, {"id": null, "hits": [{"query": "SCO5089", "subject": "WP_365701402.1", "identity": 87.209, "coverage": 100.0, "evalue": 7.31e-45, "bitscore": 149.0}], "name": "WP_365701402.1", "ipg": "877597326", "start": 28907, "end": 29168, "strand": -1, "sequence": null}], "clusters": [{"indices": [3, 2, 1, 0], "subjects": [], "intermediate_genes": [], "score": 7.2225, "start": 28907, "end": 32684, "number": 168}]}, {"accession": "JBFATK010000009.1", "subjects": [{"id": null, "hits": [{"query": "SCO5086", "subject": "MEV5144975.1", "identity": 92.337, "coverage": 100.0, "evalue": 2.51e-172, "bitscore": 485.0}], "name": "MEV5144975.1", "ipg": "877601842", "start": 31898, "end": 32684, "strand": 1, "sequence": null}, {"id": null, "hits": [{"query": "SCO5087", "subject": "MEV5144974.1", "identity": 93.319, "coverage": 99.3576017130621, "evalue": 0.0, "bitscore": 862.0}], "name": "MEV5144974.1", "ipg": "877599111", "start": 30412, "end": 31822, "strand": -1, "sequence": null}, {"id": null, "hits": [{"query": "SCO5088", "subject": "MEV5144973.1", "identity": 92.383, "coverage": 100.0, "evalue": 0.0, "bitscore": 729.0}], "name": "MEV5144973.1", "ipg": "877597005", "start": 29192, "end": 30416, "strand": -1, "sequence": null}, {"id": null, "hits": [{"query": "SCO5089", "subject": "MEV5144972.1", "identity": 87.209, "coverage": 100.0, "evalue": 7.31e-45, "bitscore": 149.0}], "name": "MEV5144972.1", "ipg": "877597326", "start": 28907, "end": 29168, "strand": -1, "sequence": null}], "clusters": []}]}, {"name": "Streptomyces sp.", "strain": "NPDC052721", "scaffolds": [{"accession": "NZ_JBFATL010000054.1", "subjects": [{"id": null, "hits": [{"query": "SCO5086", "subject": "WP_365701406.1", "identity": 92.337, "coverage": 100.0, "evalue": 2.51e-172, "bitscore": 485.0}], "name": "WP_365701406.1", "ipg": "877601842", "start": 17231, "end": 18017, "strand": -1, "sequence": null}, {"id": null, "hits": [{"query": "SCO5087", "subject": "WP_365701405.1", "identity": 93.319, "coverage": 99.3576017130621, "evalue": 0.0, "bitscore": 862.0}], "name": "WP_365701405.1", "ipg": "877599111", "start": 18093, "end": 19503, "strand": 1, "sequence": null}, {"id": null, "hits": [{"query": "SCO5088", "subject": "WP_365788263.1", "identity": 92.629, "coverage": 100.0, "evalue": 0.0, "bitscore": 731.0}], "name": "WP_365788263.1", "ipg": "877612896", "start": 19499, "end": 20723, "strand": 1, "sequence": null}, {"id": null, "hits": [{"query": "SCO5089", "subject": "WP_365788264.1", "identity": 87.209, "coverage": 100.0, "evalue": 4.81e-45, "bitscore": 149.0}], "name": "WP_365788264.1", "ipg": "877612089", "start": 20747, "end": 21008, "strand": 1, "sequence": null}], "clusters": [{"indices": [0, 1, 2, 3], "subjects": [], "intermediate_genes": [], "score": 7.2227, "start": 17231, "end": 21008, "number": 170}]}, {"accession": "JBFATL010000054.1", "subjects": [{"id": null, "hits": [{"query": "SCO5086", "subject": "MEV5387816.1", "identity": 92.337, "coverage": 100.0, "evalue": 2.51e-172, "bitscore": 485.0}], "name": "MEV5387816.1", "ipg": "877601842", "start": 17231, "end": 18017, "strand": -1, "sequence": null}, {"id": null, "hits": [{"query": "SCO5087", "subject": "MEV5387817.1", "identity": 93.319, "coverage": 99.3576017130621, "evalue": 0.0, "bitscore": 862.0}], "name": "MEV5387817.1", "ipg": "877599111", "start": 18093, "end": 19503, "strand": 1, "sequence": null}, {"id": null, "hits": [{"query": "SCO5088", "subject": "MEV5387818.1", "identity": 92.629, "coverage": 100.0, "evalue": 0.0, "bitscore": 731.0}], "name": "MEV5387818.1", "ipg": "877612896", "start": 19499, "end": 20723, "strand": 1, "sequence": null}, {"id": null, "hits": [{"query": "SCO5089", "subject": "MEV5387819.1", "identity": 87.209, "coverage": 100.0, "evalue": 4.81e-45, "bitscore": 149.0}], "name": "MEV5387819.1", "ipg": "877612089", "start": 20747, "end": 21008, "strand": 1, "sequence": null}], "clusters": []}]}, {"name": "Streptomyces sp.", "strain": "NPDC004065", "scaffolds": [{"accession": "NZ_JBJDQT010000020.1", "subjects": [{"id": null, "hits": [{"query": "SCO5086", "subject": "WP_404732833.1", "identity": 91.188, "coverage": 100.0, "evalue": 7.06e-169, "bitscore": 477.0}], "name": "WP_404732833.1", "ipg": "942730930", "start": 143287, "end": 144073, "strand": -1, "sequence": null}, {"id": null, "hits": [{"query": "SCO5087", "subject": "WP_404732834.1", "identity": 92.888, "coverage": 99.3576017130621, "evalue": 0.0, "bitscore": 858.0}], "name": "WP_404732834.1", "ipg": "942727391", "start": 144148, "end": 145558, "strand": 1, "sequence": null}, {"id": null, "hits": [{"query": "SCO5088", "subject": "WP_404732835.1", "identity": 90.64, "coverage": 99.75429975429975, "evalue": 0.0, "bitscore": 682.0}], "name": "WP_404732835.1", "ipg": "942732078", "start": 145554, "end": 146778, "strand": 1, "sequence": null}, {"id": null, "hits": [{"query": "SCO5089", "subject": "WP_404732836.1", "identity": 82.558, "coverage": 100.0, "evalue": 3.33e-40, "bitscore": 137.0}], "name": "WP_404732836.1", "ipg": "942728611", "start": 146868, "end": 147126, "strand": 1, "sequence": null}], "clusters": [{"indices": [0, 1, 2, 3], "subjects": [], "intermediate_genes": [], "score": 7.2154, "start": 143287, "end": 147126, "number": 172}]}, {"accession": "JBJDQT010000020.1", "subjects": [{"id": null, "hits": [{"query": "SCO5086", "subject": "MFK4148028.1", "identity": 91.188, "coverage": 100.0, "evalue": 7.06e-169, "bitscore": 477.0}], "name": "MFK4148028.1", "ipg": "942730930", "start": 143287, "end": 144073, "strand": -1, "sequence": null}, {"id": null, "hits": [{"query": "SCO5087", "subject": "MFK4148029.1", "identity": 92.888, "coverage": 99.3576017130621, "evalue": 0.0, "bitscore": 858.0}], "name": "MFK4148029.1", "ipg": "942727391", "start": 144148, "end": 145558, "strand": 1, "sequence": null}, {"id": null, "hits": [{"query": "SCO5088", "subject": "MFK4148030.1", "identity": 90.64, "coverage": 99.75429975429975, "evalue": 0.0, "bitscore": 682.0}], "name": "MFK4148030.1", "ipg": "942732078", "start": 145554, "end": 146778, "strand": 1, "sequence": null}, {"id": null, "hits": [{"query": "SCO5089", "subject": "MFK4148031.1", "identity": 82.558, "coverage": 100.0, "evalue": 3.33e-40, "bitscore": 137.0}], "name": "MFK4148031.1", "ipg": "942728611", "start": 146868, "end": 147126, "strand": 1, "sequence": null}], "clusters": []}]}, {"name": "Streptomyces sp.", "strain": "WAC 01325", "scaffolds": [{"accession": "NZ_QHKK01000050.1", "subjects": [{"id": null, "hits": [{"query": "SCO5086", "subject": "WP_126899780.1", "identity": 74.708, "coverage": 98.46743295019157, "evalue": 1.57e-135, "bitscore": 392.0}], "name": "WP_126899780.1", "ipg": "224751951", "start": 30059, "end": 30860, "strand": -1, "sequence": null}, {"id": null, "hits": [{"query": "SCO5087", "subject": "WP_126899782.1", "identity": 77.404, "coverage": 88.86509635974305, "evalue": 0.0, "bitscore": 663.0}], "name": "WP_126899782.1", "ipg": "224751940", "start": 31446, "end": 32718, "strand": 1, "sequence": null}, {"id": null, "hits": [{"query": "SCO5088", "subject": "WP_126899783.1", "identity": 70.101, "coverage": 97.78869778869779, "evalue": 0.0, "bitscore": 549.0}], "name": "WP_126899783.1", "ipg": "224751936", "start": 32714, "end": 33956, "strand": 1, "sequence": null}, {"id": null, "hits": [{"query": "SCO5089", "subject": "WP_126899784.1", "identity": 43.902, "coverage": 95.34883720930233, "evalue": 7.32e-15, "bitscore": 73.6}], "name": "WP_126899784.1", "ipg": "224751922", "start": 33966, "end": 34224, "strand": 1, "sequence": null}], "clusters": [{"indices": [0, 1, 2, 3], "subjects": [], "intermediate_genes": [], "score": 7.16776, "start": 30059, "end": 34224, "number": 174}]}, {"accession": "QHKK01000050.1", "subjects": [{"id": null, "hits": [{"query": "SCO5086", "subject": "RSN07107.1", "identity": 74.708, "coverage": 98.46743295019157, "evalue": 1.57e-135, "bitscore": 392.0}], "name": "RSN07107.1", "ipg": "224751951", "start": 30059, "end": 30860, "strand": -1, "sequence": null}, {"id": null, "hits": [{"query": "SCO5087", "subject": "RSN07109.1", "identity": 77.404, "coverage": 88.86509635974305, "evalue": 0.0, "bitscore": 663.0}], "name": "RSN07109.1", "ipg": "224751940", "start": 31446, "end": 32718, "strand": 1, "sequence": null}, {"id": null, "hits": [{"query": "SCO5088", "subject": "RSN07110.1", "identity": 70.101, "coverage": 97.78869778869779, "evalue": 0.0, "bitscore": 549.0}], "name": "RSN07110.1", "ipg": "224751936", "start": 32714, "end": 33956, "strand": 1, "sequence": null}, {"id": null, "hits": [{"query": "SCO5089", "subject": "RSN07111.1", "identity": 43.902, "coverage": 95.34883720930233, "evalue": 7.32e-15, "bitscore": 73.6}], "name": "RSN07111.1", "ipg": "224751922", "start": 33966, "end": 34224, "strand": 1, "sequence": null}], "clusters": []}, {"accession": "NZ_QHKK01000045.1", "subjects": [{"id": null, "hits": [{"query": "SCO5089", "subject": "WP_126899580.1", "identity": 45.455, "coverage": 63.95348837209303, "evalue": 7.06e-05, "bitscore": 48.1}], "name": "WP_126899580.1", "ipg": "224752870", "start": 26741, "end": 27008, "strand": -1, "sequence": null}], "clusters": []}, {"accession": "QHKK01000045.1", "subjects": [{"id": null, "hits": [{"query": "SCO5089", "subject": "RSN08052.1", "identity": 45.455, "coverage": 63.95348837209303, "evalue": 7.06e-05, "bitscore": 48.1}], "name": "RSN08052.1", "ipg": "224752870", "start": 26741, "end": 27008, "strand": -1, "sequence": null}], "clusters": []}]}, {"name": "Streptomyces sp.", "strain": "NPDC088921", "scaffolds": [{"accession": "NZ_JBFBHU010000001.1", "subjects": [{"id": null, "hits": [{"query": "SCO5086", "subject": "WP_365643404.1", "identity": 75.486, "coverage": 98.46743295019157, "evalue": 3e-135, "bitscore": 392.0}], "name": "WP_365643404.1", "ipg": "879324755", "start": 560221, "end": 561022, "strand": 1, "sequence": null}, {"id": null, "hits": [{"query": "SCO5087", "subject": "WP_365643400.1", "identity": 77.404, "coverage": 88.86509635974305, "evalue": 0.0, "bitscore": 665.0}], "name": "WP_365643400.1", "ipg": "879326323", "start": 558045, "end": 559317, "strand": -1, "sequence": null}, {"id": null, "hits": [{"query": "SCO5088", "subject": "WP_365643399.1", "identity": 70.854, "coverage": 97.78869778869779, "evalue": 0.0, "bitscore": 555.0}], "name": "WP_365643399.1", "ipg": "879329150", "start": 556807, "end": 558049, "strand": -1, "sequence": null}, {"id": null, "hits": [{"query": "SCO5089", "subject": "WP_069764405.1", "identity": 43.902, "coverage": 95.34883720930233, "evalue": 3.52e-15, "bitscore": 74.3}], "name": "WP_069764405.1", "ipg": "119026812", "start": 556539, "end": 556797, "strand": -1, "sequence": null}], "clusters": [{"indices": [3, 2, 1, 0], "subjects": [], "intermediate_genes": [], "score": 7.16863, "start": 556539, "end": 561022, "number": 176}]}, {"accession": "JBFBHU010000001.1", "subjects": [{"id": null, "hits": [{"query": "SCO5086", "subject": "MEV7730996.1", "identity": 75.486, "coverage": 98.46743295019157, "evalue": 3e-135, "bitscore": 392.0}], "name": "MEV7730996.1", "ipg": "879324755", "start": 560221, "end": 561022, "strand": 1, "sequence": null}, {"id": null, "hits": [{"query": "SCO5087", "subject": "MEV7730994.1", "identity": 77.404, "coverage": 88.86509635974305, "evalue": 0.0, "bitscore": 665.0}], "name": "MEV7730994.1", "ipg": "879326323", "start": 558045, "end": 559317, "strand": -1, "sequence": null}, {"id": null, "hits": [{"query": "SCO5088", "subject": "MEV7730993.1", "identity": 70.854, "coverage": 97.78869778869779, "evalue": 0.0, "bitscore": 555.0}], "name": "MEV7730993.1", "ipg": "879329150", "start": 556807, "end": 558049, "strand": -1, "sequence": null}, {"id": null, "hits": [{"query": "SCO5089", "subject": "MEV7730992.1", "identity": 43.902, "coverage": 95.34883720930233, "evalue": 3.52e-15, "bitscore": 74.3}], "name": "MEV7730992.1", "ipg": "119026812", "start": 556539, "end": 556797, "strand": -1, "sequence": null}], "clusters": []}, {"accession": "NZ_JBFBHU010000058.1", "subjects": [{"id": null, "hits": [{"query": "SCO5086", "subject": "WP_329225589.1", "identity": 59.766, "coverage": 98.08429118773945, "evalue": 1.04e-105, "bitscore": 317.0}], "name": "WP_329225589.1", "ipg": "788454370", "start": 13915, "end": 14737, "strand": 1, "sequence": null}, {"id": null, "hits": [{"query": "SCO5087", "subject": "WP_329225595.1", "identity": 69.66, "coverage": 88.22269807280514, "evalue": 0.0, "bitscore": 568.0}], "name": "WP_329225595.1", "ipg": "788454324", "start": 11099, "end": 12371, "strand": 1, "sequence": null}, {"id": null, "hits": [{"query": "SCO5088", "subject": "WP_329225593.1", "identity": 61.25, "coverage": 98.28009828009829, "evalue": 3.15e-161, "bitscore": 469.0}], "name": "WP_329225593.1", "ipg": "788454343", "start": 12367, "end": 13579, "strand": 1, "sequence": null}, {"id": null, "hits": [{"query": "SCO5089", "subject": "WP_329225591.1", "identity": 44.872, "coverage": 90.69767441860465, "evalue": 2.28e-15, "bitscore": 74.7}], "name": "WP_329225591.1", "ipg": "788454333", "start": 13632, "end": 13893, "strand": 1, "sequence": null}], "clusters": [{"indices": [1, 2, 3, 0], "subjects": [], "intermediate_genes": [], "score": 6.14287, "start": 11099, "end": 14737, "number": 178}]}, {"accession": "JBFBHU010000058.1", "subjects": [{"id": null, "hits": [{"query": "SCO5086", "subject": "MEV7739859.1", "identity": 59.766, "coverage": 98.08429118773945, "evalue": 1.04e-105, "bitscore": 317.0}], "name": "MEV7739859.1", "ipg": "788454370", "start": 13915, "end": 14737, "strand": 1, "sequence": null}, {"id": null, "hits": [{"query": "SCO5087", "subject": "MEV7739856.1", "identity": 69.66, "coverage": 88.22269807280514, "evalue": 0.0, "bitscore": 568.0}], "name": "MEV7739856.1", "ipg": "788454324", "start": 11099, "end": 12371, "strand": 1, "sequence": null}, {"id": null, "hits": [{"query": "SCO5088", "subject": "MEV7739857.1", "identity": 61.25, "coverage": 98.28009828009829, "evalue": 3.15e-161, "bitscore": 469.0}], "name": "MEV7739857.1", "ipg": "788454343", "start": 12367, "end": 13579, "strand": 1, "sequence": null}, {"id": null, "hits": [{"query": "SCO5089", "subject": "MEV7739858.1", "identity": 44.872, "coverage": 90.69767441860465, "evalue": 2.28e-15, "bitscore": 74.7}], "name": "MEV7739858.1", "ipg": "788454333", "start": 13632, "end": 13893, "strand": 1, "sequence": null}], "clusters": []}, {"accession": "NZ_JBFBHU010000048.1", "subjects": [{"id": null, "hits": [{"query": "SCO5086", "subject": "WP_365663225.1", "identity": 61.004, "coverage": 99.23371647509579, "evalue": 1.34e-101, "bitscore": 306.0}], "name": "WP_365663225.1", "ipg": "879329178", "start": 30130, "end": 30913, "strand": -1, "sequence": null}, {"id": null, "hits": [{"query": "SCO5087", "subject": "WP_365663231.1", "identity": 70.406, "coverage": 89.72162740899357, "evalue": 0.0, "bitscore": 604.0}], "name": "WP_365663231.1", "ipg": "879324470", "start": 32450, "end": 33731, "strand": -1, "sequence": null}, {"id": null, "hits": [{"query": "SCO5088", "subject": "WP_365663229.1", "identity": 62.814, "coverage": 97.78869778869779, "evalue": 3.66e-166, "bitscore": 482.0}], "name": "WP_365663229.1", "ipg": "879322604", "start": 31215, "end": 32454, "strand": -1, "sequence": null}, {"id": null, "hits": [{"query": "SCO5089", "subject": "WP_365663227.1", "identity": 49.367, "coverage": 91.86046511627907, "evalue": 2.91e-16, "bitscore": 77.4}], "name": "WP_365663227.1", "ipg": "879327656", "start": 30931, "end": 31210, "strand": -1, "sequence": null}], "clusters": [{"indices": [0, 3, 2, 1], "subjects": [], "intermediate_genes": [], "score": 6.14694, "start": 30130, "end": 33731, "number": 180}]}, {"accession": "JBFBHU010000048.1", "subjects": [{"id": null, "hits": [{"query": "SCO5086", "subject": "MEV7739550.1", "identity": 61.004, "coverage": 99.23371647509579, "evalue": 1.34e-101, "bitscore": 306.0}], "name": "MEV7739550.1", "ipg": "879329178", "start": 30130, "end": 30913, "strand": -1, "sequence": null}, {"id": null, "hits": [{"query": "SCO5087", "subject": "MEV7739553.1", "identity": 70.406, "coverage": 89.72162740899357, "evalue": 0.0, "bitscore": 604.0}], "name": "MEV7739553.1", "ipg": "879324470", "start": 32450, "end": 33731, "strand": -1, "sequence": null}, {"id": null, "hits": [{"query": "SCO5088", "subject": "MEV7739552.1", "identity": 62.814, "coverage": 97.78869778869779, "evalue": 3.66e-166, "bitscore": 482.0}], "name": "MEV7739552.1", "ipg": "879322604", "start": 31215, "end": 32454, "strand": -1, "sequence": null}, {"id": null, "hits": [{"query": "SCO5089", "subject": "MEV7739551.1", "identity": 49.367, "coverage": 91.86046511627907, "evalue": 2.91e-16, "bitscore": 77.4}], "name": "MEV7739551.1", "ipg": "879327656", "start": 30931, "end": 31210, "strand": -1, "sequence": null}], "clusters": []}]}, {"name": "Streptomyces sp.", "strain": "NPDC050481", "scaffolds": [{"accession": "NZ_JBITHS010000008.1", "subjects": [{"id": null, "hits": [{"query": "SCO5086", "subject": "WP_365643404.1", "identity": 75.486, "coverage": 98.46743295019157, "evalue": 3e-135, "bitscore": 392.0}], "name": "WP_365643404.1", "ipg": "879324755", "start": 150756, "end": 151557, "strand": -1, "sequence": null}, {"id": null, "hits": [{"query": "SCO5087", "subject": "WP_365643400.1", "identity": 77.404, "coverage": 88.86509635974305, "evalue": 0.0, "bitscore": 665.0}], "name": "WP_365643400.1", "ipg": "879326323", "start": 152461, "end": 153733, "strand": 1, "sequence": null}, {"id": null, "hits": [{"query": "SCO5088", "subject": "WP_365643399.1", "identity": 70.854, "coverage": 97.78869778869779, "evalue": 0.0, "bitscore": 555.0}], "name": "WP_365643399.1", "ipg": "879329150", "start": 153729, "end": 154971, "strand": 1, "sequence": null}, {"id": null, "hits": [{"query": "SCO5089", "subject": "WP_069764405.1", "identity": 43.902, "coverage": 95.34883720930233, "evalue": 3.52e-15, "bitscore": 74.3}], "name": "WP_069764405.1", "ipg": "119026812", "start": 154981, "end": 155239, "strand": 1, "sequence": null}], "clusters": [{"indices": [0, 1, 2, 3], "subjects": [], "intermediate_genes": [], "score": 7.16863, "start": 150756, "end": 155239, "number": 182}]}, {"accession": "JBITHS010000008.1", "subjects": [{"id": null, "hits": [{"query": "SCO5086", "subject": "MFI6667316.1", "identity": 75.486, "coverage": 98.46743295019157, "evalue": 3e-135, "bitscore": 392.0}], "name": "MFI6667316.1", "ipg": "879324755", "start": 150756, "end": 151557, "strand": -1, "sequence": null}, {"id": null, "hits": [{"query": "SCO5087", "subject": "MFI6667318.1", "identity": 77.404, "coverage": 88.86509635974305, "evalue": 0.0, "bitscore": 665.0}], "name": "MFI6667318.1", "ipg": "879326323", "start": 152461, "end": 153733, "strand": 1, "sequence": null}, {"id": null, "hits": [{"query": "SCO5088", "subject": "MFI6667319.1", "identity": 70.854, "coverage": 97.78869778869779, "evalue": 0.0, "bitscore": 555.0}], "name": "MFI6667319.1", "ipg": "879329150", "start": 153729, "end": 154971, "strand": 1, "sequence": null}, {"id": null, "hits": [{"query": "SCO5089", "subject": "MFI6667320.1", "identity": 43.902, "coverage": 95.34883720930233, "evalue": 3.52e-15, "bitscore": 74.3}], "name": "MFI6667320.1", "ipg": "119026812", "start": 154981, "end": 155239, "strand": 1, "sequence": null}], "clusters": []}, {"accession": "NZ_JBITHS010000033.1", "subjects": [{"id": null, "hits": [{"query": "SCO5086", "subject": "WP_329225589.1", "identity": 59.766, "coverage": 98.08429118773945, "evalue": 1.04e-105, "bitscore": 317.0}], "name": "WP_329225589.1", "ipg": "788454370", "start": 75942, "end": 76764, "strand": -1, "sequence": null}, {"id": null, "hits": [{"query": "SCO5087", "subject": "WP_329225595.1", "identity": 69.66, "coverage": 88.22269807280514, "evalue": 0.0, "bitscore": 568.0}], "name": "WP_329225595.1", "ipg": "788454324", "start": 78308, "end": 79580, "strand": -1, "sequence": null}, {"id": null, "hits": [{"query": "SCO5088", "subject": "WP_329225593.1", "identity": 61.25, "coverage": 98.28009828009829, "evalue": 3.15e-161, "bitscore": 469.0}], "name": "WP_329225593.1", "ipg": "788454343", "start": 77100, "end": 78312, "strand": -1, "sequence": null}, {"id": null, "hits": [{"query": "SCO5089", "subject": "WP_329225591.1", "identity": 44.872, "coverage": 90.69767441860465, "evalue": 2.28e-15, "bitscore": 74.7}], "name": "WP_329225591.1", "ipg": "788454333", "start": 76786, "end": 77047, "strand": -1, "sequence": null}], "clusters": [{"indices": [0, 3, 2, 1], "subjects": [], "intermediate_genes": [], "score": 6.14287, "start": 75942, "end": 79580, "number": 184}]}, {"accession": "JBITHS010000033.1", "subjects": [{"id": null, "hits": [{"query": "SCO5086", "subject": "MFI6671899.1", "identity": 59.766, "coverage": 98.08429118773945, "evalue": 1.04e-105, "bitscore": 317.0}], "name": "MFI6671899.1", "ipg": "788454370", "start": 75942, "end": 76764, "strand": -1, "sequence": null}, {"id": null, "hits": [{"query": "SCO5087", "subject": "MFI6671902.1", "identity": 69.66, "coverage": 88.22269807280514, "evalue": 0.0, "bitscore": 568.0}], "name": "MFI6671902.1", "ipg": "788454324", "start": 78308, "end": 79580, "strand": -1, "sequence": null}, {"id": null, "hits": [{"query": "SCO5088", "subject": "MFI6671901.1", "identity": 61.25, "coverage": 98.28009828009829, "evalue": 3.15e-161, "bitscore": 469.0}], "name": "MFI6671901.1", "ipg": "788454343", "start": 77100, "end": 78312, "strand": -1, "sequence": null}, {"id": null, "hits": [{"query": "SCO5089", "subject": "MFI6671900.1", "identity": 44.872, "coverage": 90.69767441860465, "evalue": 2.28e-15, "bitscore": 74.7}], "name": "MFI6671900.1", "ipg": "788454333", "start": 76786, "end": 77047, "strand": -1, "sequence": null}], "clusters": []}, {"accession": "NZ_JBITHS010000046.1", "subjects": [{"id": null, "hits": [{"query": "SCO5086", "subject": "WP_365663225.1", "identity": 61.004, "coverage": 99.23371647509579, "evalue": 1.34e-101, "bitscore": 306.0}], "name": "WP_365663225.1", "ipg": "879329178", "start": 26320, "end": 27103, "strand": 1, "sequence": null}, {"id": null, "hits": [{"query": "SCO5087", "subject": "WP_365663231.1", "identity": 70.406, "coverage": 89.72162740899357, "evalue": 0.0, "bitscore": 604.0}], "name": "WP_365663231.1", "ipg": "879324470", "start": 23502, "end": 24783, "strand": 1, "sequence": null}, {"id": null, "hits": [{"query": "SCO5088", "subject": "WP_365663229.1", "identity": 62.814, "coverage": 97.78869778869779, "evalue": 3.66e-166, "bitscore": 482.0}], "name": "WP_365663229.1", "ipg": "879322604", "start": 24779, "end": 26018, "strand": 1, "sequence": null}, {"id": null, "hits": [{"query": "SCO5089", "subject": "WP_365663227.1", "identity": 49.367, "coverage": 91.86046511627907, "evalue": 2.91e-16, "bitscore": 77.4}], "name": "WP_365663227.1", "ipg": "879327656", "start": 26023, "end": 26302, "strand": 1, "sequence": null}], "clusters": [{"indices": [1, 2, 3, 0], "subjects": [], "intermediate_genes": [], "score": 6.14694, "start": 23502, "end": 27103, "number": 186}]}, {"accession": "JBITHS010000046.1", "subjects": [{"id": null, "hits": [{"query": "SCO5086", "subject": "MFI6672737.1", "identity": 61.004, "coverage": 99.23371647509579, "evalue": 1.34e-101, "bitscore": 306.0}], "name": "MFI6672737.1", "ipg": "879329178", "start": 26320, "end": 27103, "strand": 1, "sequence": null}, {"id": null, "hits": [{"query": "SCO5087", "subject": "MFI6672734.1", "identity": 70.406, "coverage": 89.72162740899357, "evalue": 0.0, "bitscore": 604.0}], "name": "MFI6672734.1", "ipg": "879324470", "start": 23502, "end": 24783, "strand": 1, "sequence": null}, {"id": null, "hits": [{"query": "SCO5088", "subject": "MFI6672735.1", "identity": 62.814, "coverage": 97.78869778869779, "evalue": 3.66e-166, "bitscore": 482.0}], "name": "MFI6672735.1", "ipg": "879322604", "start": 24779, "end": 26018, "strand": 1, "sequence": null}, {"id": null, "hits": [{"query": "SCO5089", "subject": "MFI6672736.1", "identity": 49.367, "coverage": 91.86046511627907, "evalue": 2.91e-16, "bitscore": 77.4}], "name": "MFI6672736.1", "ipg": "879327656", "start": 26023, "end": 26302, "strand": 1, "sequence": null}], "clusters": []}]}, {"name": "Streptomyces sp.", "strain": "NPDC093568", "scaffolds": [{"accession": "NZ_JBIWJD010000030.1", "subjects": [{"id": null, "hits": [{"query": "SCO5086", "subject": "WP_403461393.1", "identity": 74.708, "coverage": 98.46743295019157, "evalue": 5.13e-135, "bitscore": 391.0}], "name": "WP_403461393.1", "ipg": "940440644", "start": 156, "end": 957, "strand": -1, "sequence": null}, {"id": null, "hits": [{"query": "SCO5087", "subject": "WP_403461396.1", "identity": 77.163, "coverage": 88.86509635974305, "evalue": 0.0, "bitscore": 664.0}], "name": "WP_403461396.1", "ipg": "940440700", "start": 1543, "end": 2815, "strand": 1, "sequence": null}, {"id": null, "hits": [{"query": "SCO5088", "subject": "WP_403461397.1", "identity": 71.357, "coverage": 97.78869778869779, "evalue": 0.0, "bitscore": 558.0}], "name": "WP_403461397.1", "ipg": "940439689", "start": 2811, "end": 4053, "strand": 1, "sequence": null}, {"id": null, "hits": [{"query": "SCO5089", "subject": "WP_403461398.1", "identity": 42.683, "coverage": 95.34883720930233, "evalue": 2.09e-14, "bitscore": 72.4}], "name": "WP_403461398.1", "ipg": "940441846", "start": 4063, "end": 4321, "strand": 1, "sequence": null}], "clusters": [{"indices": [0, 1, 2, 3], "subjects": [], "intermediate_genes": [], "score": 7.16854, "start": 156, "end": 4321, "number": 188}]}, {"accession": "JBIWJD010000030.1", "subjects": [{"id": null, "hits": [{"query": "SCO5086", "subject": "MFJ8637313.1", "identity": 74.708, "coverage": 98.46743295019157, "evalue": 5.13e-135, "bitscore": 391.0}], "name": "MFJ8637313.1", "ipg": "940440644", "start": 156, "end": 957, "strand": -1, "sequence": null}, {"id": null, "hits": [{"query": "SCO5087", "subject": "MFJ8637315.1", "identity": 77.163, "coverage": 88.86509635974305, "evalue": 0.0, "bitscore": 664.0}], "name": "MFJ8637315.1", "ipg": "940440700", "start": 1543, "end": 2815, "strand": 1, "sequence": null}, {"id": null, "hits": [{"query": "SCO5088", "subject": "MFJ8637316.1", "identity": 71.357, "coverage": 97.78869778869779, "evalue": 0.0, "bitscore": 558.0}], "name": "MFJ8637316.1", "ipg": "940439689", "start": 2811, "end": 4053, "strand": 1, "sequence": null}, {"id": null, "hits": [{"query": "SCO5089", "subject": "MFJ8637317.1", "identity": 42.683, "coverage": 95.34883720930233, "evalue": 2.09e-14, "bitscore": 72.4}], "name": "MFJ8637317.1", "ipg": "940441846", "start": 4063, "end": 4321, "strand": 1, "sequence": null}], "clusters": []}, {"accession": "NZ_JBIWJD010000004.1", "subjects": [{"id": null, "hits": [{"query": "SCO5089", "subject": "WP_403454338.1", "identity": 39.286, "coverage": 97.67441860465115, "evalue": 2.24e-05, "bitscore": 49.3}], "name": "WP_403454338.1", "ipg": "940439482", "start": 277503, "end": 277770, "strand": 1, "sequence": null}], "clusters": []}, {"accession": "JBIWJD010000004.1", "subjects": [{"id": null, "hits": [{"query": "SCO5089", "subject": "MFJ8632753.1", "identity": 39.286, "coverage": 97.67441860465115, "evalue": 2.24e-05, "bitscore": 49.3}], "name": "MFJ8632753.1", "ipg": "940439482", "start": 277503, "end": 277770, "strand": 1, "sequence": null}], "clusters": []}]}, {"name": "Streptomyces sp.", "strain": "NPDC091972", "scaffolds": [{"accession": "NZ_JBIVSV010000004.1", "subjects": [{"id": null, "hits": [{"query": "SCO5086", "subject": "WP_402643580.1", "identity": 75.097, "coverage": 98.46743295019157, "evalue": 7.29e-135, "bitscore": 391.0}], "name": "WP_402643580.1", "ipg": "939460168", "start": 624828, "end": 625629, "strand": 1, "sequence": null}, {"id": null, "hits": [{"query": "SCO5087", "subject": "WP_402643575.1", "identity": 77.885, "coverage": 88.86509635974305, "evalue": 0.0, "bitscore": 665.0}], "name": "WP_402643575.1", "ipg": "939460239", "start": 622249, "end": 623521, "strand": -1, "sequence": null}, {"id": null, "hits": [{"query": "SCO5088", "subject": "WP_402643572.1", "identity": 71.608, "coverage": 97.78869778869779, "evalue": 0.0, "bitscore": 562.0}], "name": "WP_402643572.1", "ipg": "939459217", "start": 621011, "end": 622253, "strand": -1, "sequence": null}, {"id": null, "hits": [{"query": "SCO5089", "subject": "WP_402643570.1", "identity": 42.683, "coverage": 95.34883720930233, "evalue": 2.45e-15, "bitscore": 74.7}], "name": "WP_402643570.1", "ipg": "939461195", "start": 620743, "end": 621001, "strand": -1, "sequence": null}], "clusters": [{"indices": [3, 2, 1, 0], "subjects": [], "intermediate_genes": [], "score": 7.16927, "start": 620743, "end": 625629, "number": 190}]}, {"accession": "JBIVSV010000004.1", "subjects": [{"id": null, "hits": [{"query": "SCO5086", "subject": "MFJ6388991.1", "identity": 75.097, "coverage": 98.46743295019157, "evalue": 7.29e-135, "bitscore": 391.0}], "name": "MFJ6388991.1", "ipg": "939460168", "start": 624828, "end": 625629, "strand": 1, "sequence": null}, {"id": null, "hits": [{"query": "SCO5087", "subject": "MFJ6388989.1", "identity": 77.885, "coverage": 88.86509635974305, "evalue": 0.0, "bitscore": 665.0}], "name": "MFJ6388989.1", "ipg": "939460239", "start": 622249, "end": 623521, "strand": -1, "sequence": null}, {"id": null, "hits": [{"query": "SCO5088", "subject": "MFJ6388988.1", "identity": 71.608, "coverage": 97.78869778869779, "evalue": 0.0, "bitscore": 562.0}], "name": "MFJ6388988.1", "ipg": "939459217", "start": 621011, "end": 622253, "strand": -1, "sequence": null}, {"id": null, "hits": [{"query": "SCO5089", "subject": "MFJ6388987.1", "identity": 42.683, "coverage": 95.34883720930233, "evalue": 2.45e-15, "bitscore": 74.7}], "name": "MFJ6388987.1", "ipg": "939461195", "start": 620743, "end": 621001, "strand": -1, "sequence": null}], "clusters": []}]}, {"name": "Streptomyces sp.", "strain": "NPDC093990", "scaffolds": [{"accession": "NZ_JBFBDF010000003.1", "subjects": [{"id": null, "hits": [{"query": "SCO5086", "subject": "WP_365451023.1", "identity": 75.097, "coverage": 98.46743295019157, "evalue": 2.21e-134, "bitscore": 390.0}], "name": "WP_365451023.1", "ipg": "878889566", "start": 218132, "end": 218939, "strand": -1, "sequence": null}, {"id": null, "hits": [{"query": "SCO5087", "subject": "WP_365451026.1", "identity": 78.125, "coverage": 88.86509635974305, "evalue": 0.0, "bitscore": 668.0}], "name": "WP_365451026.1", "ipg": "878889707", "start": 220291, "end": 221563, "strand": 1, "sequence": null}, {"id": null, "hits": [{"query": "SCO5088", "subject": "WP_365451028.1", "identity": 71.357, "coverage": 97.78869778869779, "evalue": 0.0, "bitscore": 560.0}], "name": "WP_365451028.1", "ipg": "878885355", "start": 221559, "end": 222801, "strand": 1, "sequence": null}, {"id": null, "hits": [{"query": "SCO5089", "subject": "WP_365451030.1", "identity": 42.683, "coverage": 95.34883720930233, "evalue": 6.14e-15, "bitscore": 73.6}], "name": "WP_365451030.1", "ipg": "878887882", "start": 222811, "end": 223069, "strand": 1, "sequence": null}], "clusters": [{"indices": [0, 1, 2, 3], "subjects": [], "intermediate_genes": [], "score": 7.16916, "start": 218132, "end": 223069, "number": 192}]}, {"accession": "JBFBDF010000003.1", "subjects": [{"id": null, "hits": [{"query": "SCO5086", "subject": "MEV7070702.1", "identity": 75.097, "coverage": 98.46743295019157, "evalue": 2.21e-134, "bitscore": 390.0}], "name": "MEV7070702.1", "ipg": "878889566", "start": 218132, "end": 218939, "strand": -1, "sequence": null}, {"id": null, "hits": [{"query": "SCO5087", "subject": "MEV7070704.1", "identity": 78.125, "coverage": 88.86509635974305, "evalue": 0.0, "bitscore": 668.0}], "name": "MEV7070704.1", "ipg": "878889707", "start": 220291, "end": 221563, "strand": 1, "sequence": null}, {"id": null, "hits": [{"query": "SCO5088", "subject": "MEV7070705.1", "identity": 71.357, "coverage": 97.78869778869779, "evalue": 0.0, "bitscore": 560.0}], "name": "MEV7070705.1", "ipg": "878885355", "start": 221559, "end": 222801, "strand": 1, "sequence": null}, {"id": null, "hits": [{"query": "SCO5089", "subject": "MEV7070706.1", "identity": 42.683, "coverage": 95.34883720930233, "evalue": 6.14e-15, "bitscore": 73.6}], "name": "MEV7070706.1", "ipg": "878887882", "start": 222811, "end": 223069, "strand": 1, "sequence": null}], "clusters": []}]}, {"name": "Streptomyces sp.", "strain": "NPDC086033", "scaffolds": [{"accession": "NZ_JBITRW010000002.1", "subjects": [{"id": null, "hits": [{"query": "SCO5086", "subject": "WP_069764408.1", "identity": 74.708, "coverage": 98.46743295019157, "evalue": 2.38e-134, "bitscore": 389.0}], "name": "WP_069764408.1", "ipg": "119026815", "start": 631913, "end": 632714, "strand": 1, "sequence": null}, {"id": null, "hits": [{"query": "SCO5087", "subject": "WP_069764407.1", "identity": 77.163, "coverage": 88.86509635974305, "evalue": 0.0, "bitscore": 664.0}], "name": "WP_069764407.1", "ipg": "119026814", "start": 629752, "end": 631024, "strand": -1, "sequence": null}, {"id": null, "hits": [{"query": "SCO5088", "subject": "WP_400058759.1", "identity": 70.603, "coverage": 97.78869778869779, "evalue": 0.0, "bitscore": 550.0}], "name": "WP_400058759.1", "ipg": "936104640", "start": 628514, "end": 629756, "strand": -1, "sequence": null}, {"id": null, "hits": [{"query": "SCO5089", "subject": "WP_069764405.1", "identity": 43.902, "coverage": 95.34883720930233, "evalue": 3.52e-15, "bitscore": 74.3}], "name": "WP_069764405.1", "ipg": "119026812", "start": 628246, "end": 628504, "strand": -1, "sequence": null}], "clusters": [{"indices": [3, 2, 1, 0], "subjects": [], "intermediate_genes": [], "score": 7.16773, "start": 628246, "end": 632714, "number": 194}]}, {"accession": "JBITRW010000002.1", "subjects": [{"id": null, "hits": [{"query": "SCO5086", "subject": "MFI8068836.1", "identity": 74.708, "coverage": 98.46743295019157, "evalue": 2.38e-134, "bitscore": 389.0}], "name": "MFI8068836.1", "ipg": "119026815", "start": 631913, "end": 632714, "strand": 1, "sequence": null}, {"id": null, "hits": [{"query": "SCO5087", "subject": "MFI8068834.1", "identity": 77.163, "coverage": 88.86509635974305, "evalue": 0.0, "bitscore": 664.0}], "name": "MFI8068834.1", "ipg": "119026814", "start": 629752, "end": 631024, "strand": -1, "sequence": null}, {"id": null, "hits": [{"query": "SCO5088", "subject": "MFI8068833.1", "identity": 70.603, "coverage": 97.78869778869779, "evalue": 0.0, "bitscore": 550.0}], "name": "MFI8068833.1", "ipg": "936104640", "start": 628514, "end": 629756, "strand": -1, "sequence": null}, {"id": null, "hits": [{"query": "SCO5089", "subject": "MFI8068832.1", "identity": 43.902, "coverage": 95.34883720930233, "evalue": 3.52e-15, "bitscore": 74.3}], "name": "MFI8068832.1", "ipg": "119026812", "start": 628246, "end": 628504, "strand": -1, "sequence": null}], "clusters": []}]}, {"name": "Streptomyces sp.", "strain": "NPDC048193", "scaffolds": [{"accession": "NZ_JBEZMN010000015.1", "subjects": [{"id": null, "hits": [{"query": "SCO5086", "subject": "WP_362492717.1", "identity": 74.046, "coverage": 100.0, "evalue": 3.1e-134, "bitscore": 389.0}], "name": "WP_362492717.1", "ipg": "875436061", "start": 75930, "end": 76719, "strand": -1, "sequence": null}, {"id": null, "hits": [{"query": "SCO5087", "subject": "WP_362492908.1", "identity": 75.179, "coverage": 89.72162740899357, "evalue": 0.0, "bitscore": 632.0}], "name": "WP_362492908.1", "ipg": "875440762", "start": 91312, "end": 92614, "strand": -1, "sequence": null}, {"id": null, "hits": [{"query": "SCO5088", "subject": "WP_362492757.1", "identity": 67.332, "coverage": 98.28009828009829, "evalue": 1.62e-178, "bitscore": 513.0}], "name": "WP_362492757.1", "ipg": "875440411", "start": 90062, "end": 91316, "strand": -1, "sequence": null}, {"id": null, "hits": [{"query": "SCO5089", "subject": "WP_362492754.1", "identity": 54.762, "coverage": 97.67441860465115, "evalue": 4.83e-19, "bitscore": 84.0}], "name": "WP_362492754.1", "ipg": "875438115", "start": 89812, "end": 90070, "strand": -1, "sequence": null}], "clusters": [{"indices": [0, 3, 2, 1], "subjects": [], "intermediate_genes": [], "score": 6.1618, "start": 75930, "end": 92614, "number": 196}]}, {"accession": "JBEZMN010000015.1", "subjects": [{"id": null, "hits": [{"query": "SCO5086", "subject": "MEU9591449.1", "identity": 74.046, "coverage": 100.0, "evalue": 3.1e-134, "bitscore": 389.0}], "name": "MEU9591449.1", "ipg": "875436061", "start": 75930, "end": 76719, "strand": -1, "sequence": null}, {"id": null, "hits": [{"query": "SCO5087", "subject": "MEU9591465.1", "identity": 75.179, "coverage": 89.72162740899357, "evalue": 0.0, "bitscore": 632.0}], "name": "MEU9591465.1", "ipg": "875440762", "start": 91312, "end": 92614, "strand": -1, "sequence": null}, {"id": null, "hits": [{"query": "SCO5088", "subject": "MEU9591464.1", "identity": 67.332, "coverage": 98.28009828009829, "evalue": 1.62e-178, "bitscore": 513.0}], "name": "MEU9591464.1", "ipg": "875440411", "start": 90062, "end": 91316, "strand": -1, "sequence": null}, {"id": null, "hits": [{"query": "SCO5089", "subject": "MEU9591463.1", "identity": 54.762, "coverage": 97.67441860465115, "evalue": 4.83e-19, "bitscore": 84.0}], "name": "MEU9591463.1", "ipg": "875438115", "start": 89812, "end": 90070, "strand": -1, "sequence": null}], "clusters": []}]}, {"name": "Streptomyces sp.", "strain": "NPDC048219", "scaffolds": [{"accession": "NZ_JBIDAB010000028.1", "subjects": [{"id": null, "hits": [{"query": "SCO5086", "subject": "WP_362492717.1", "identity": 74.046, "coverage": 100.0, "evalue": 3.1e-134, "bitscore": 389.0}], "name": "WP_362492717.1", "ipg": "875436061", "start": 82393, "end": 83182, "strand": 1, "sequence": null}, {"id": null, "hits": [{"query": "SCO5087", "subject": "WP_393590235.1", "identity": 75.179, "coverage": 89.72162740899357, "evalue": 0.0, "bitscore": 633.0}], "name": "WP_393590235.1", "ipg": "926004882", "start": 66498, "end": 67800, "strand": 1, "sequence": null}, {"id": null, "hits": [{"query": "SCO5088", "subject": "WP_393590211.1", "identity": 67.332, "coverage": 98.28009828009829, "evalue": 9.69e-179, "bitscore": 514.0}], "name": "WP_393590211.1", "ipg": "926003218", "start": 67796, "end": 69050, "strand": 1, "sequence": null}, {"id": null, "hits": [{"query": "SCO5089", "subject": "WP_362492754.1", "identity": 54.762, "coverage": 97.67441860465115, "evalue": 4.83e-19, "bitscore": 84.0}], "name": "WP_362492754.1", "ipg": "875438115", "start": 69042, "end": 69300, "strand": 1, "sequence": null}], "clusters": [{"indices": [1, 2, 3, 0], "subjects": [], "intermediate_genes": [], "score": 6.162, "start": 66498, "end": 83182, "number": 198}]}, {"accession": "JBIDAB010000028.1", "subjects": [{"id": null, "hits": [{"query": "SCO5086", "subject": "MFG3157834.1", "identity": 74.046, "coverage": 100.0, "evalue": 3.1e-134, "bitscore": 389.0}], "name": "MFG3157834.1", "ipg": "875436061", "start": 82393, "end": 83182, "strand": 1, "sequence": null}, {"id": null, "hits": [{"query": "SCO5087", "subject": "MFG3157818.1", "identity": 75.179, "coverage": 89.72162740899357, "evalue": 0.0, "bitscore": 633.0}], "name": "MFG3157818.1", "ipg": "926004882", "start": 66498, "end": 67800, "strand": 1, "sequence": null}, {"id": null, "hits": [{"query": "SCO5088", "subject": "MFG3157819.1", "identity": 67.332, "coverage": 98.28009828009829, "evalue": 9.69e-179, "bitscore": 514.0}], "name": "MFG3157819.1", "ipg": "926003218", "start": 67796, "end": 69050, "strand": 1, "sequence": null}, {"id": null, "hits": [{"query": "SCO5089", "subject": "MFG3157820.1", "identity": 54.762, "coverage": 97.67441860465115, "evalue": 4.83e-19, "bitscore": 84.0}], "name": "MFG3157820.1", "ipg": "875438115", "start": 69042, "end": 69300, "strand": 1, "sequence": null}], "clusters": []}]}, {"name": "Streptomyces sp.", "strain": "NPDC048185", "scaffolds": [{"accession": "NZ_JBIDAN010000002.1", "subjects": [{"id": null, "hits": [{"query": "SCO5086", "subject": "WP_362492717.1", "identity": 74.046, "coverage": 100.0, "evalue": 3.1e-134, "bitscore": 389.0}], "name": "WP_362492717.1", "ipg": "875436061", "start": 302242, "end": 303031, "strand": 1, "sequence": null}, {"id": null, "hits": [{"query": "SCO5087", "subject": "WP_362492908.1", "identity": 75.179, "coverage": 89.72162740899357, "evalue": 0.0, "bitscore": 632.0}], "name": "WP_362492908.1", "ipg": "875440762", "start": 286347, "end": 287649, "strand": 1, "sequence": null}, {"id": null, "hits": [{"query": "SCO5088", "subject": "WP_362492757.1", "identity": 67.332, "coverage": 98.28009828009829, "evalue": 1.62e-178, "bitscore": 513.0}], "name": "WP_362492757.1", "ipg": "875440411", "start": 287645, "end": 288899, "strand": 1, "sequence": null}, {"id": null, "hits": [{"query": "SCO5089", "subject": "WP_362492754.1", "identity": 54.762, "coverage": 97.67441860465115, "evalue": 4.83e-19, "bitscore": 84.0}], "name": "WP_362492754.1", "ipg": "875438115", "start": 288891, "end": 289149, "strand": 1, "sequence": null}], "clusters": [{"indices": [1, 2, 3, 0], "subjects": [], "intermediate_genes": [], "score": 6.1618, "start": 286347, "end": 303031, "number": 200}]}, {"accession": "JBIDAN010000002.1", "subjects": [{"id": null, "hits": [{"query": "SCO5086", "subject": "MFG3217540.1", "identity": 74.046, "coverage": 100.0, "evalue": 3.1e-134, "bitscore": 389.0}], "name": "MFG3217540.1", "ipg": "875436061", "start": 302242, "end": 303031, "strand": 1, "sequence": null}, {"id": null, "hits": [{"query": "SCO5087", "subject": "MFG3217524.1", "identity": 75.179, "coverage": 89.72162740899357, "evalue": 0.0, "bitscore": 632.0}], "name": "MFG3217524.1", "ipg": "875440762", "start": 286347, "end": 287649, "strand": 1, "sequence": null}, {"id": null, "hits": [{"query": "SCO5088", "subject": "MFG3217525.1", "identity": 67.332, "coverage": 98.28009828009829, "evalue": 1.62e-178, "bitscore": 513.0}], "name": "MFG3217525.1", "ipg": "875440411", "start": 287645, "end": 288899, "strand": 1, "sequence": null}, {"id": null, "hits": [{"query": "SCO5089", "subject": "MFG3217526.1", "identity": 54.762, "coverage": 97.67441860465115, "evalue": 4.83e-19, "bitscore": 84.0}], "name": "MFG3217526.1", "ipg": "875438115", "start": 288891, "end": 289149, "strand": 1, "sequence": null}], "clusters": []}]}, {"name": "Streptomyces sp.", "strain": "Y7", "scaffolds": [{"accession": "NZ_JBIDDQ010000011.1", "subjects": [{"id": null, "hits": [{"query": "SCO5086", "subject": "WP_393514441.1", "identity": 73.93, "coverage": 98.46743295019157, "evalue": 3.45e-134, "bitscore": 389.0}], "name": "WP_393514441.1", "ipg": "925978119", "start": 101439, "end": 102240, "strand": 1, "sequence": null}, {"id": null, "hits": [{"query": "SCO5087", "subject": "WP_393514435.1", "identity": 77.163, "coverage": 88.86509635974305, "evalue": 0.0, "bitscore": 661.0}], "name": "WP_393514435.1", "ipg": "925972325", "start": 99581, "end": 100853, "strand": -1, "sequence": null}, {"id": null, "hits": [{"query": "SCO5088", "subject": "WP_393514432.1", "identity": 71.106, "coverage": 97.78869778869779, "evalue": 0.0, "bitscore": 556.0}], "name": "WP_393514432.1", "ipg": "925973656", "start": 98343, "end": 99585, "strand": -1, "sequence": null}, {"id": null, "hits": [{"query": "SCO5089", "subject": "WP_393514429.1", "identity": 43.902, "coverage": 95.34883720930233, "evalue": 1.21e-14, "bitscore": 72.8}], "name": "WP_393514429.1", "ipg": "925974142", "start": 98075, "end": 98333, "strand": -1, "sequence": null}], "clusters": [{"indices": [3, 2, 1, 0], "subjects": [], "intermediate_genes": [], "score": 7.16788, "start": 98075, "end": 102240, "number": 202}]}, {"accession": "JBIDDQ010000011.1", "subjects": [{"id": null, "hits": [{"query": "SCO5086", "subject": "MFG1668842.1", "identity": 73.93, "coverage": 98.46743295019157, "evalue": 3.45e-134, "bitscore": 389.0}], "name": "MFG1668842.1", "ipg": "925978119", "start": 101439, "end": 102240, "strand": 1, "sequence": null}, {"id": null, "hits": [{"query": "SCO5087", "subject": "MFG1668840.1", "identity": 77.163, "coverage": 88.86509635974305, "evalue": 0.0, "bitscore": 661.0}], "name": "MFG1668840.1", "ipg": "925972325", "start": 99581, "end": 100853, "strand": -1, "sequence": null}, {"id": null, "hits": [{"query": "SCO5088", "subject": "MFG1668839.1", "identity": 71.106, "coverage": 97.78869778869779, "evalue": 0.0, "bitscore": 556.0}], "name": "MFG1668839.1", "ipg": "925973656", "start": 98343, "end": 99585, "strand": -1, "sequence": null}, {"id": null, "hits": [{"query": "SCO5089", "subject": "MFG1668838.1", "identity": 43.902, "coverage": 95.34883720930233, "evalue": 1.21e-14, "bitscore": 72.8}], "name": "MFG1668838.1", "ipg": "925974142", "start": 98075, "end": 98333, "strand": -1, "sequence": null}], "clusters": []}, {"accession": "NZ_JBIDDQ010000005.1", "subjects": [{"id": null, "hits": [{"query": "SCO5088", "subject": "WP_393509000.1", "identity": 58.75, "coverage": 98.03439803439802, "evalue": 1.47e-154, "bitscore": 452.0}], "name": "WP_393509000.1", "ipg": "925973694", "start": 59577, "end": 60798, "strand": 1, "sequence": null}], "clusters": []}, {"accession": "JBIDDQ010000005.1", "subjects": [{"id": null, "hits": [{"query": "SCO5088", "subject": "MFG1666851.1", "identity": 58.75, "coverage": 98.03439803439802, "evalue": 1.47e-154, "bitscore": 452.0}], "name": "MFG1666851.1", "ipg": "925973694", "start": 59577, "end": 60798, "strand": 1, "sequence": null}], "clusters": []}, {"accession": "NZ_JBIDDQ010000006.1", "subjects": [{"id": null, "hits": [{"query": "SCO5089", "subject": "WP_393510610.1", "identity": 46.154, "coverage": 60.46511627906976, "evalue": 0.000147, "bitscore": 47.4}], "name": "WP_393510610.1", "ipg": "925976638", "start": 324151, "end": 324418, "strand": -1, "sequence": null}], "clusters": []}, {"accession": "JBIDDQ010000006.1", "subjects": [{"id": null, "hits": [{"query": "SCO5089", "subject": "MFG1667450.1", "identity": 46.154, "coverage": 60.46511627906976, "evalue": 0.000147, "bitscore": 47.4}], "name": "MFG1667450.1", "ipg": "925976638", "start": 324151, "end": 324418, "strand": -1, "sequence": null}], "clusters": []}]}, {"name": "Streptomyces sp.", "strain": "Root369", "scaffolds": [{"accession": "NZ_LMDL01000031.1", "subjects": [{"id": null, "hits": [{"query": "SCO5086", "subject": "WP_057613880.1", "identity": 74.708, "coverage": 98.46743295019157, "evalue": 3.65e-134, "bitscore": 389.0}], "name": "WP_057613880.1", "ipg": "96398315", "start": 41830, "end": 42631, "strand": 1, "sequence": null}, {"id": null, "hits": [{"query": "SCO5087", "subject": "WP_057613879.1", "identity": 77.404, "coverage": 88.86509635974305, "evalue": 0.0, "bitscore": 665.0}], "name": "WP_057613879.1", "ipg": "96398314", "start": 39866, "end": 41138, "strand": -1, "sequence": null}, {"id": null, "hits": [{"query": "SCO5088", "subject": "WP_057613878.1", "identity": 71.608, "coverage": 97.78869778869779, "evalue": 0.0, "bitscore": 558.0}], "name": "WP_057613878.1", "ipg": "96398313", "start": 38628, "end": 39870, "strand": -1, "sequence": null}, {"id": null, "hits": [{"query": "SCO5089", "subject": "WP_057613877.1", "identity": 43.902, "coverage": 95.34883720930233, "evalue": 1.79e-15, "bitscore": 75.1}], "name": "WP_057613877.1", "ipg": "96398312", "start": 38360, "end": 38618, "strand": -1, "sequence": null}], "clusters": [{"indices": [3, 2, 1, 0], "subjects": [], "intermediate_genes": [], "score": 7.16871, "start": 38360, "end": 42631, "number": 204}]}, {"accession": "LMDL01000031.1", "subjects": [{"id": null, "hits": [{"query": "SCO5086", "subject": "KQW03214.1", "identity": 74.708, "coverage": 98.46743295019157, "evalue": 3.65e-134, "bitscore": 389.0}], "name": "KQW03214.1", "ipg": "96398315", "start": 41830, "end": 42631, "strand": 1, "sequence": null}, {"id": null, "hits": [{"query": "SCO5087", "subject": "KQW03213.1", "identity": 77.404, "coverage": 88.86509635974305, "evalue": 0.0, "bitscore": 665.0}], "name": "KQW03213.1", "ipg": "96398314", "start": 39866, "end": 41138, "strand": -1, "sequence": null}, {"id": null, "hits": [{"query": "SCO5088", "subject": "KQW03212.1", "identity": 71.608, "coverage": 97.78869778869779, "evalue": 0.0, "bitscore": 558.0}], "name": "KQW03212.1", "ipg": "96398313", "start": 38628, "end": 39870, "strand": -1, "sequence": null}, {"id": null, "hits": [{"query": "SCO5089", "subject": "KQW03211.1", "identity": 43.902, "coverage": 95.34883720930233, "evalue": 1.79e-15, "bitscore": 75.1}], "name": "KQW03211.1", "ipg": "96398312", "start": 38360, "end": 38618, "strand": -1, "sequence": null}], "clusters": []}]}, {"name": "Streptomyces sp.", "strain": "NPDC102476", "scaffolds": [{"accession": "NZ_JBIWJW010000002.1", "subjects": [{"id": null, "hits": [{"query": "SCO5086", "subject": "WP_403810109.1", "identity": 74.319, "coverage": 98.46743295019157, "evalue": 4.2e-134, "bitscore": 389.0}], "name": "WP_403810109.1", "ipg": "940616376", "start": 345595, "end": 346396, "strand": 1, "sequence": null}, {"id": null, "hits": [{"query": "SCO5087", "subject": "WP_403810103.1", "identity": 77.163, "coverage": 88.86509635974305, "evalue": 0.0, "bitscore": 665.0}], "name": "WP_403810103.1", "ipg": "940615586", "start": 343069, "end": 344341, "strand": -1, "sequence": null}, {"id": null, "hits": [{"query": "SCO5088", "subject": "WP_403810101.1", "identity": 70.5, "coverage": 98.28009828009829, "evalue": 0.0, "bitscore": 557.0}], "name": "WP_403810101.1", "ipg": "940616161", "start": 341831, "end": 343073, "strand": -1, "sequence": null}, {"id": null, "hits": [{"query": "SCO5089", "subject": "WP_069764405.1", "identity": 43.902, "coverage": 95.34883720930233, "evalue": 3.52e-15, "bitscore": 74.3}], "name": "WP_069764405.1", "ipg": "119026812", "start": 341563, "end": 341821, "strand": -1, "sequence": null}], "clusters": [{"indices": [3, 2, 1, 0], "subjects": [], "intermediate_genes": [], "score": 7.16853, "start": 341563, "end": 346396, "number": 206}]}, {"accession": "JBIWJW010000002.1", "subjects": [{"id": null, "hits": [{"query": "SCO5086", "subject": "MFJ8779182.1", "identity": 74.319, "coverage": 98.46743295019157, "evalue": 4.2e-134, "bitscore": 389.0}], "name": "MFJ8779182.1", "ipg": "940616376", "start": 345595, "end": 346396, "strand": 1, "sequence": null}, {"id": null, "hits": [{"query": "SCO5087", "subject": "MFJ8779180.1", "identity": 77.163, "coverage": 88.86509635974305, "evalue": 0.0, "bitscore": 665.0}], "name": "MFJ8779180.1", "ipg": "940615586", "start": 343069, "end": 344341, "strand": -1, "sequence": null}, {"id": null, "hits": [{"query": "SCO5088", "subject": "MFJ8779179.1", "identity": 70.5, "coverage": 98.28009828009829, "evalue": 0.0, "bitscore": 557.0}], "name": "MFJ8779179.1", "ipg": "940616161", "start": 341831, "end": 343073, "strand": -1, "sequence": null}, {"id": null, "hits": [{"query": "SCO5089", "subject": "MFJ8779178.1", "identity": 43.902, "coverage": 95.34883720930233, "evalue": 3.52e-15, "bitscore": 74.3}], "name": "MFJ8779178.1", "ipg": "119026812", "start": 341563, "end": 341821, "strand": -1, "sequence": null}], "clusters": []}, {"accession": "NZ_JBIWJW010000012.1", "subjects": [{"id": null, "hits": [{"query": "SCO5086", "subject": "WP_403822000.1", "identity": 61.004, "coverage": 99.23371647509579, "evalue": 3.92e-100, "bitscore": 303.0}], "name": "WP_403822000.1", "ipg": "940616475", "start": 283224, "end": 284007, "strand": 1, "sequence": null}, {"id": null, "hits": [{"query": "SCO5087", "subject": "WP_403821991.1", "identity": 70.406, "coverage": 89.72162740899357, "evalue": 0.0, "bitscore": 603.0}], "name": "WP_403821991.1", "ipg": "940613351", "start": 280406, "end": 281687, "strand": 1, "sequence": null}, {"id": null, "hits": [{"query": "SCO5088", "subject": "WP_403821994.1", "identity": 62.814, "coverage": 97.78869778869779, "evalue": 2.01e-166, "bitscore": 483.0}], "name": "WP_403821994.1", "ipg": "940613736", "start": 281683, "end": 282922, "strand": 1, "sequence": null}, {"id": null, "hits": [{"query": "SCO5089", "subject": "WP_403821997.1", "identity": 49.383, "coverage": 94.18604651162791, "evalue": 1.48e-16, "bitscore": 77.8}], "name": "WP_403821997.1", "ipg": "940612956", "start": 282927, "end": 283206, "strand": 1, "sequence": null}], "clusters": [{"indices": [1, 2, 3, 0], "subjects": [], "intermediate_genes": [], "score": 6.14668, "start": 280406, "end": 284007, "number": 208}]}, {"accession": "JBIWJW010000012.1", "subjects": [{"id": null, "hits": [{"query": "SCO5086", "subject": "MFJ8785323.1", "identity": 61.004, "coverage": 99.23371647509579, "evalue": 3.92e-100, "bitscore": 303.0}], "name": "MFJ8785323.1", "ipg": "940616475", "start": 283224, "end": 284007, "strand": 1, "sequence": null}, {"id": null, "hits": [{"query": "SCO5087", "subject": "MFJ8785320.1", "identity": 70.406, "coverage": 89.72162740899357, "evalue": 0.0, "bitscore": 603.0}], "name": "MFJ8785320.1", "ipg": "940613351", "start": 280406, "end": 281687, "strand": 1, "sequence": null}, {"id": null, "hits": [{"query": "SCO5088", "subject": "MFJ8785321.1", "identity": 62.814, "coverage": 97.78869778869779, "evalue": 2.01e-166, "bitscore": 483.0}], "name": "MFJ8785321.1", "ipg": "940613736", "start": 281683, "end": 282922, "strand": 1, "sequence": null}, {"id": null, "hits": [{"query": "SCO5089", "subject": "MFJ8785322.1", "identity": 49.383, "coverage": 94.18604651162791, "evalue": 1.48e-16, "bitscore": 77.8}], "name": "MFJ8785322.1", "ipg": "940612956", "start": 282927, "end": 283206, "strand": 1, "sequence": null}], "clusters": []}]}, {"name": "Streptomyces sp.", "strain": "12257", "scaffolds": [{"accession": "NZ_JASCSJ010000021.1", "subjects": [{"id": null, "hits": [{"query": "SCO5086", "subject": "WP_059205881.1", "identity": 75.097, "coverage": 98.46743295019157, "evalue": 4.54e-134, "bitscore": 389.0}], "name": "WP_059205881.1", "ipg": "101298973", "start": 356, "end": 1157, "strand": -1, "sequence": null}, {"id": null, "hits": [{"query": "SCO5087", "subject": "WP_057613879.1", "identity": 77.404, "coverage": 88.86509635974305, "evalue": 0.0, "bitscore": 665.0}], "name": "WP_057613879.1", "ipg": "96398314", "start": 1744, "end": 3016, "strand": 1, "sequence": null}, {"id": null, "hits": [{"query": "SCO5088", "subject": "WP_282690857.1", "identity": 73.871, "coverage": 76.16707616707616, "evalue": 3.08e-157, "bitscore": 456.0}], "name": "WP_282690857.1", "ipg": "653578193", "start": 3012, "end": 3958, "strand": 1, "sequence": null}], "clusters": [{"indices": [0, 1, 2], "subjects": [], "intermediate_genes": [], "score": 5.151, "start": 356, "end": 3958, "number": 210}]}, {"accession": "JASCSJ010000021.1", "subjects": [{"id": null, "hits": [{"query": "SCO5086", "subject": "MDI5903740.1", "identity": 75.097, "coverage": 98.46743295019157, "evalue": 4.54e-134, "bitscore": 389.0}], "name": "MDI5903740.1", "ipg": "101298973", "start": 356, "end": 1157, "strand": -1, "sequence": null}, {"id": null, "hits": [{"query": "SCO5087", "subject": "MDI5903742.1", "identity": 77.404, "coverage": 88.86509635974305, "evalue": 0.0, "bitscore": 665.0}], "name": "MDI5903742.1", "ipg": "96398314", "start": 1744, "end": 3016, "strand": 1, "sequence": null}, {"id": null, "hits": [{"query": "SCO5088", "subject": "MDI5903743.1", "identity": 73.871, "coverage": 76.16707616707616, "evalue": 3.08e-157, "bitscore": 456.0}], "name": "MDI5903743.1", "ipg": "653578193", "start": 3012, "end": 3958, "strand": 1, "sequence": null}], "clusters": []}, {"accession": "NZ_JASCSJ010000167.1", "subjects": [{"id": null, "hits": [{"query": "SCO5089", "subject": "WP_057613877.1", "identity": 43.902, "coverage": 95.34883720930233, "evalue": 1.79e-15, "bitscore": 75.1}], "name": "WP_057613877.1", "ipg": "96398312", "start": 553, "end": 811, "strand": 1, "sequence": null}], "clusters": []}, {"accession": "JASCSJ010000167.1", "subjects": [{"id": null, "hits": [{"query": "SCO5089", "subject": "MDI5904977.1", "identity": 43.902, "coverage": 95.34883720930233, "evalue": 1.79e-15, "bitscore": 75.1}], "name": "MDI5904977.1", "ipg": "96398312", "start": 553, "end": 811, "strand": 1, "sequence": null}], "clusters": []}]}, {"name": "Streptomyces sp.", "strain": "NPDC102405", "scaffolds": [{"accession": "NZ_JBIWKQ010000016.1", "subjects": [{"id": null, "hits": [{"query": "SCO5086", "subject": "WP_404020848.1", "identity": 73.93, "coverage": 98.46743295019157, "evalue": 7.68e-134, "bitscore": 388.0}], "name": "WP_404020848.1", "ipg": "940610636", "start": 41119, "end": 41920, "strand": -1, "sequence": null}, {"id": null, "hits": [{"query": "SCO5087", "subject": "WP_069764407.1", "identity": 77.163, "coverage": 88.86509635974305, "evalue": 0.0, "bitscore": 664.0}], "name": "WP_069764407.1", "ipg": "119026814", "start": 42698, "end": 43970, "strand": 1, "sequence": null}, {"id": null, "hits": [{"query": "SCO5088", "subject": "WP_404020853.1", "identity": 70.603, "coverage": 97.78869778869779, "evalue": 0.0, "bitscore": 554.0}], "name": "WP_404020853.1", "ipg": "940606901", "start": 43966, "end": 45208, "strand": 1, "sequence": null}, {"id": null, "hits": [{"query": "SCO5089", "subject": "WP_069764405.1", "identity": 43.902, "coverage": 95.34883720930233, "evalue": 3.52e-15, "bitscore": 74.3}], "name": "WP_069764405.1", "ipg": "119026812", "start": 45218, "end": 45476, "strand": 1, "sequence": null}], "clusters": [{"indices": [0, 1, 2, 3], "subjects": [], "intermediate_genes": [], "score": 7.16803, "start": 41119, "end": 45476, "number": 212}]}, {"accession": "JBIWKQ010000016.1", "subjects": [{"id": null, "hits": [{"query": "SCO5086", "subject": "MFJ9104765.1", "identity": 73.93, "coverage": 98.46743295019157, "evalue": 7.68e-134, "bitscore": 388.0}], "name": "MFJ9104765.1", "ipg": "940610636", "start": 41119, "end": 41920, "strand": -1, "sequence": null}, {"id": null, "hits": [{"query": "SCO5087", "subject": "MFJ9104767.1", "identity": 77.163, "coverage": 88.86509635974305, "evalue": 0.0, "bitscore": 664.0}], "name": "MFJ9104767.1", "ipg": "119026814", "start": 42698, "end": 43970, "strand": 1, "sequence": null}, {"id": null, "hits": [{"query": "SCO5088", "subject": "MFJ9104768.1", "identity": 70.603, "coverage": 97.78869778869779, "evalue": 0.0, "bitscore": 554.0}], "name": "MFJ9104768.1", "ipg": "940606901", "start": 43966, "end": 45208, "strand": 1, "sequence": null}, {"id": null, "hits": [{"query": "SCO5089", "subject": "MFJ9104769.1", "identity": 43.902, "coverage": 95.34883720930233, "evalue": 3.52e-15, "bitscore": 74.3}], "name": "MFJ9104769.1", "ipg": "119026812", "start": 45218, "end": 45476, "strand": 1, "sequence": null}], "clusters": []}]}, {"name": "Streptomyces sp.", "strain": "SAI-041", "scaffolds": [{"accession": "NZ_JARXYO010000001.1", "subjects": [{"id": null, "hits": [{"query": "SCO5086", "subject": "WP_280851839.1", "identity": 74.708, "coverage": 98.46743295019157, "evalue": 1.91e-133, "bitscore": 387.0}], "name": "WP_280851839.1", "ipg": "650662726", "start": 6421749, "end": 6422550, "strand": -1, "sequence": null}, {"id": null, "hits": [{"query": "SCO5087", "subject": "WP_280851841.1", "identity": 78.365, "coverage": 88.86509635974305, "evalue": 0.0, "bitscore": 669.0}], "name": "WP_280851841.1", "ipg": "650490780", "start": 6423722, "end": 6424994, "strand": 1, "sequence": null}, {"id": null, "hits": [{"query": "SCO5088", "subject": "WP_280851842.1", "identity": 71.357, "coverage": 97.78869778869779, "evalue": 0.0, "bitscore": 559.0}], "name": "WP_280851842.1", "ipg": "650514637", "start": 6424990, "end": 6426232, "strand": 1, "sequence": null}, {"id": null, "hits": [{"query": "SCO5089", "subject": "WP_037721245.1", "identity": 41.463, "coverage": 95.34883720930233, "evalue": 3.13e-14, "bitscore": 72.0}], "name": "WP_037721245.1", "ipg": "70442621", "start": 6426242, "end": 6426500, "strand": 1, "sequence": null}], "clusters": [{"indices": [0, 1, 2, 3], "subjects": [], "intermediate_genes": [], "score": 7.1687, "start": 6421749, "end": 6426500, "number": 214}]}, {"accession": "JARXYO010000001.1", "subjects": [{"id": null, "hits": [{"query": "SCO5087", "subject": "MDH6551687.1", "identity": 78.365, "coverage": 88.86509635974305, "evalue": 0.0, "bitscore": 669.0}], "name": "MDH6551687.1", "ipg": "650490780", "start": 6423722, "end": 6424994, "strand": 1, "sequence": null}, {"id": null, "hits": [{"query": "SCO5088", "subject": "MDH6551688.1", "identity": 71.357, "coverage": 97.78869778869779, "evalue": 0.0, "bitscore": 559.0}], "name": "MDH6551688.1", "ipg": "650514637", "start": 6424990, "end": 6426232, "strand": 1, "sequence": null}, {"id": null, "hits": [{"query": "SCO5089", "subject": "MDH6551689.1", "identity": 41.463, "coverage": 95.34883720930233, "evalue": 3.13e-14, "bitscore": 72.0}], "name": "MDH6551689.1", "ipg": "70442621", "start": 6426242, "end": 6426500, "strand": 1, "sequence": null}], "clusters": [{"indices": [0, 1, 2], "subjects": [], "intermediate_genes": [], "score": 5.13, "start": 6423722, "end": 6426500, "number": 215}]}]}, {"name": "Streptomyces sp.", "strain": "SAI-144", "scaffolds": [{"accession": "NZ_JARXYK010000001.1", "subjects": [{"id": null, "hits": [{"query": "SCO5086", "subject": "WP_280857192.1", "identity": 74.319, "coverage": 98.46743295019157, "evalue": 3.37e-133, "bitscore": 387.0}], "name": "WP_280857192.1", "ipg": "650509177", "start": 2534174, "end": 2534975, "strand": 1, "sequence": null}, {"id": null, "hits": [{"query": "SCO5086", "subject": "WP_280858334.1", "identity": 62.069, "coverage": 100.0, "evalue": 3.71e-108, "bitscore": 323.0}], "name": "WP_280858334.1", "ipg": "650507413", "start": 4077049, "end": 4077835, "strand": -1, "sequence": null}, {"id": null, "hits": [{"query": "SCO5087", "subject": "WP_280857190.1", "identity": 77.163, "coverage": 88.86509635974305, "evalue": 0.0, "bitscore": 665.0}], "name": "WP_280857190.1", "ipg": "650504513", "start": 2532212, "end": 2533484, "strand": -1, "sequence": null}, {"id": null, "hits": [{"query": "SCO5087", "subject": "WP_280858337.1", "identity": 67.476, "coverage": 88.22269807280514, "evalue": 0.0, "bitscore": 558.0}], "name": "WP_280858337.1", "ipg": "650503778", "start": 4079428, "end": 4080700, "strand": -1, "sequence": null}, {"id": null, "hits": [{"query": "SCO5088", "subject": "WP_280857189.1", "identity": 70.854, "coverage": 97.78869778869779, "evalue": 0.0, "bitscore": 557.0}], "name": "WP_280857189.1", "ipg": "650508009", "start": 2530974, "end": 2532216, "strand": -1, "sequence": null}, {"id": null, "hits": [{"query": "SCO5088", "subject": "WP_280858336.1", "identity": 62.25, "coverage": 98.28009828009829, "evalue": 2.72e-167, "bitscore": 484.0}], "name": "WP_280858336.1", "ipg": "650504600", "start": 4078217, "end": 4079432, "strand": -1, "sequence": null}, {"id": null, "hits": [{"query": "SCO5089", "subject": "WP_280858335.1", "identity": 49.367, "coverage": 91.86046511627907, "evalue": 3.19e-17, "bitscore": 79.3}], "name": "WP_280858335.1", "ipg": "650504653", "start": 4077910, "end": 4078174, "strand": -1, "sequence": null}, {"id": null, "hits": [{"query": "SCO5089", "subject": "WP_280857188.1", "identity": 42.683, "coverage": 95.34883720930233, "evalue": 1.95e-15, "bitscore": 75.1}], "name": "WP_280857188.1", "ipg": "650511869", "start": 2530706, "end": 2530964, "strand": -1, "sequence": null}], "clusters": [{"indices": [7, 4, 2, 0], "subjects": [], "intermediate_genes": [], "score": 7.16841, "start": 2530706, "end": 2534975, "number": 216}, {"indices": [1, 6, 5, 3], "subjects": [], "intermediate_genes": [], "score": 6.14443, "start": 4077049, "end": 4080700, "number": 217}]}, {"accession": "JARXYK010000001.1", "subjects": [{"id": null, "hits": [{"query": "SCO5086", "subject": "MDH6433842.1", "identity": 74.319, "coverage": 98.46743295019157, "evalue": 3.37e-133, "bitscore": 387.0}], "name": "MDH6433842.1", "ipg": "650509177", "start": 2534174, "end": 2534975, "strand": 1, "sequence": null}, {"id": null, "hits": [{"query": "SCO5086", "subject": "MDH6435222.1", "identity": 62.069, "coverage": 100.0, "evalue": 3.71e-108, "bitscore": 323.0}], "name": "MDH6435222.1", "ipg": "650507413", "start": 4077049, "end": 4077835, "strand": -1, "sequence": null}, {"id": null, "hits": [{"query": "SCO5087", "subject": "MDH6433840.1", "identity": 77.163, "coverage": 88.86509635974305, "evalue": 0.0, "bitscore": 665.0}], "name": "MDH6433840.1", "ipg": "650504513", "start": 2532212, "end": 2533484, "strand": -1, "sequence": null}, {"id": null, "hits": [{"query": "SCO5087", "subject": "MDH6435225.1", "identity": 67.476, "coverage": 88.22269807280514, "evalue": 0.0, "bitscore": 558.0}], "name": "MDH6435225.1", "ipg": "650503778", "start": 4079428, "end": 4080700, "strand": -1, "sequence": null}, {"id": null, "hits": [{"query": "SCO5088", "subject": "MDH6433839.1", "identity": 70.854, "coverage": 97.78869778869779, "evalue": 0.0, "bitscore": 557.0}], "name": "MDH6433839.1", "ipg": "650508009", "start": 2530974, "end": 2532216, "strand": -1, "sequence": null}, {"id": null, "hits": [{"query": "SCO5088", "subject": "MDH6435224.1", "identity": 62.25, "coverage": 98.28009828009829, "evalue": 2.72e-167, "bitscore": 484.0}], "name": "MDH6435224.1", "ipg": "650504600", "start": 4078217, "end": 4079432, "strand": -1, "sequence": null}, {"id": null, "hits": [{"query": "SCO5089", "subject": "MDH6435223.1", "identity": 49.367, "coverage": 91.86046511627907, "evalue": 3.19e-17, "bitscore": 79.3}], "name": "MDH6435223.1", "ipg": "650504653", "start": 4077910, "end": 4078174, "strand": -1, "sequence": null}, {"id": null, "hits": [{"query": "SCO5089", "subject": "MDH6433838.1", "identity": 42.683, "coverage": 95.34883720930233, "evalue": 1.95e-15, "bitscore": 75.1}], "name": "MDH6433838.1", "ipg": "650511869", "start": 2530706, "end": 2530964, "strand": -1, "sequence": null}], "clusters": []}, {"accession": "NZ_JARXYK010000003.1", "subjects": [{"id": null, "hits": [{"query": "SCO5089", "subject": "WP_280863538.1", "identity": 34.146, "coverage": 95.34883720930233, "evalue": 9.65e-05, "bitscore": 47.8}], "name": "WP_280863538.1", "ipg": "650507689", "start": 5133878, "end": 5134136, "strand": 1, "sequence": null}], "clusters": []}, {"accession": "JARXYK010000003.1", "subjects": [{"id": null, "hits": [{"query": "SCO5089", "subject": "MDH6441290.1", "identity": 34.146, "coverage": 95.34883720930233, "evalue": 9.65e-05, "bitscore": 47.8}], "name": "MDH6441290.1", "ipg": "650507689", "start": 5133878, "end": 5134136, "strand": 1, "sequence": null}], "clusters": []}]}, {"name": "Streptomyces sp.", "strain": "SID5464", "scaffolds": [{"accession": "NZ_WWIQ01000009.1", "subjects": [{"id": null, "hits": [{"query": "SCO5086", "subject": "WP_010034390.1", "identity": 72.031, "coverage": 100.0, "evalue": 6.28e-133, "bitscore": 386.0}], "name": "WP_010034390.1", "ipg": "27500399", "start": 25174, "end": 25960, "strand": 1, "sequence": null}, {"id": null, "hits": [{"query": "SCO5087", "subject": "WP_324604437.1", "identity": 73.558, "coverage": 89.07922912205566, "evalue": 0.0, "bitscore": 613.0}], "name": "WP_324604437.1", "ipg": "768367989", "start": 9456, "end": 10758, "strand": 1, "sequence": null}, {"id": null, "hits": [{"query": "SCO5088", "subject": "WP_010034349.1", "identity": 66.923, "coverage": 95.57739557739558, "evalue": 1.77e-170, "bitscore": 493.0}], "name": "WP_010034349.1", "ipg": "27500384", "start": 10754, "end": 11987, "strand": 1, "sequence": null}, {"id": null, "hits": [{"query": "SCO5089", "subject": "WP_010034351.1", "identity": 56.098, "coverage": 95.34883720930233, "evalue": 8.69e-21, "bitscore": 88.6}], "name": "WP_010034351.1", "ipg": "27500385", "start": 12037, "end": 12295, "strand": 1, "sequence": null}], "clusters": [{"indices": [1, 2, 3, 0], "subjects": [], "intermediate_genes": [], "score": 6.15806, "start": 9456, "end": 25960, "number": 220}]}, {"accession": "WWIQ01000009.1", "subjects": [{"id": null, "hits": [{"query": "SCO5086", "subject": "MYS89700.1", "identity": 72.031, "coverage": 100.0, "evalue": 6.28e-133, "bitscore": 386.0}], "name": "MYS89700.1", "ipg": "27500399", "start": 25174, "end": 25960, "strand": 1, "sequence": null}, {"id": null, "hits": [{"query": "SCO5088", "subject": "MYS89685.1", "identity": 66.923, "coverage": 95.57739557739558, "evalue": 1.77e-170, "bitscore": 493.0}], "name": "MYS89685.1", "ipg": "27500384", "start": 10754, "end": 11987, "strand": 1, "sequence": null}, {"id": null, "hits": [{"query": "SCO5089", "subject": "MYS89686.1", "identity": 56.098, "coverage": 95.34883720930233, "evalue": 8.69e-21, "bitscore": 88.6}], "name": "MYS89686.1", "ipg": "27500385", "start": 12037, "end": 12295, "strand": 1, "sequence": null}], "clusters": [{"indices": [1, 2, 0], "subjects": [], "intermediate_genes": [], "score": 4.09676, "start": 10754, "end": 25960, "number": 221}]}]}, {"name": "Streptomyces sp.", "strain": "SAI-090", "scaffolds": [{"accession": "NZ_JARXYL010000001.1", "subjects": [{"id": null, "hits": [{"query": "SCO5086", "subject": "WP_280894407.1", "identity": 74.319, "coverage": 98.46743295019157, "evalue": 7.58e-133, "bitscore": 386.0}], "name": "WP_280894407.1", "ipg": "650670114", "start": 6401046, "end": 6401847, "strand": -1, "sequence": null}, {"id": null, "hits": [{"query": "SCO5087", "subject": "WP_280851841.1", "identity": 78.365, "coverage": 88.86509635974305, "evalue": 0.0, "bitscore": 669.0}], "name": "WP_280851841.1", "ipg": "650490780", "start": 6403344, "end": 6404616, "strand": 1, "sequence": null}, {"id": null, "hits": [{"query": "SCO5088", "subject": "WP_280851842.1", "identity": 71.357, "coverage": 97.78869778869779, "evalue": 0.0, "bitscore": 559.0}], "name": "WP_280851842.1", "ipg": "650514637", "start": 6404612, "end": 6405854, "strand": 1, "sequence": null}, {"id": null, "hits": [{"query": "SCO5089", "subject": "WP_037721245.1", "identity": 41.463, "coverage": 95.34883720930233, "evalue": 3.13e-14, "bitscore": 72.0}], "name": "WP_037721245.1", "ipg": "70442621", "start": 6405864, "end": 6406122, "strand": 1, "sequence": null}], "clusters": [{"indices": [0, 1, 2, 3], "subjects": [], "intermediate_genes": [], "score": 7.1686, "start": 6401046, "end": 6406122, "number": 222}]}, {"accession": "JARXYL010000001.1", "subjects": [{"id": null, "hits": [{"query": "SCO5087", "subject": "MDH6519478.1", "identity": 78.365, "coverage": 88.86509635974305, "evalue": 0.0, "bitscore": 669.0}], "name": "MDH6519478.1", "ipg": "650490780", "start": 6403344, "end": 6404616, "strand": 1, "sequence": null}, {"id": null, "hits": [{"query": "SCO5088", "subject": "MDH6519479.1", "identity": 71.357, "coverage": 97.78869778869779, "evalue": 0.0, "bitscore": 559.0}], "name": "MDH6519479.1", "ipg": "650514637", "start": 6404612, "end": 6405854, "strand": 1, "sequence": null}, {"id": null, "hits": [{"query": "SCO5089", "subject": "MDH6519480.1", "identity": 41.463, "coverage": 95.34883720930233, "evalue": 3.13e-14, "bitscore": 72.0}], "name": "MDH6519480.1", "ipg": "70442621", "start": 6405864, "end": 6406122, "strand": 1, "sequence": null}], "clusters": [{"indices": [0, 1, 2], "subjects": [], "intermediate_genes": [], "score": 5.13, "start": 6403344, "end": 6406122, "number": 223}]}]}, {"name": "Streptomyces sp.", "strain": "SAI-133", "scaffolds": [{"accession": "NZ_JARXYN010000002.1", "subjects": [{"id": null, "hits": [{"query": "SCO5086", "subject": "WP_280894407.1", "identity": 74.319, "coverage": 98.46743295019157, "evalue": 7.58e-133, "bitscore": 386.0}], "name": "WP_280894407.1", "ipg": "650670114", "start": 2700774, "end": 2701575, "strand": 1, "sequence": null}, {"id": null, "hits": [{"query": "SCO5087", "subject": "WP_280851841.1", "identity": 78.365, "coverage": 88.86509635974305, "evalue": 0.0, "bitscore": 669.0}], "name": "WP_280851841.1", "ipg": "650490780", "start": 2698219, "end": 2699491, "strand": -1, "sequence": null}, {"id": null, "hits": [{"query": "SCO5088", "subject": "WP_280898332.1", "identity": 71.106, "coverage": 97.78869778869779, "evalue": 0.0, "bitscore": 556.0}], "name": "WP_280898332.1", "ipg": "650498663", "start": 2696981, "end": 2698223, "strand": -1, "sequence": null}, {"id": null, "hits": [{"query": "SCO5089", "subject": "WP_037721245.1", "identity": 41.463, "coverage": 95.34883720930233, "evalue": 3.13e-14, "bitscore": 72.0}], "name": "WP_037721245.1", "ipg": "70442621", "start": 2696713, "end": 2696971, "strand": -1, "sequence": null}], "clusters": [{"indices": [3, 2, 1, 0], "subjects": [], "intermediate_genes": [], "score": 7.1683, "start": 2696713, "end": 2701575, "number": 224}]}, {"accession": "JARXYN010000002.1", "subjects": [{"id": null, "hits": [{"query": "SCO5087", "subject": "MDH6584255.1", "identity": 78.365, "coverage": 88.86509635974305, "evalue": 0.0, "bitscore": 669.0}], "name": "MDH6584255.1", "ipg": "650490780", "start": 2698219, "end": 2699491, "strand": -1, "sequence": null}, {"id": null, "hits": [{"query": "SCO5088", "subject": "MDH6584254.1", "identity": 71.106, "coverage": 97.78869778869779, "evalue": 0.0, "bitscore": 556.0}], "name": "MDH6584254.1", "ipg": "650498663", "start": 2696981, "end": 2698223, "strand": -1, "sequence": null}, {"id": null, "hits": [{"query": "SCO5089", "subject": "MDH6584253.1", "identity": 41.463, "coverage": 95.34883720930233, "evalue": 3.13e-14, "bitscore": 72.0}], "name": "MDH6584253.1", "ipg": "70442621", "start": 2696713, "end": 2696971, "strand": -1, "sequence": null}], "clusters": [{"indices": [2, 1, 0], "subjects": [], "intermediate_genes": [], "score": 5.1297, "start": 2696713, "end": 2699491, "number": 225}]}]}, {"name": "Streptomyces sp.", "strain": "SAI-135", "scaffolds": [{"accession": "NZ_JARXYP010000002.1", "subjects": [{"id": null, "hits": [{"query": "SCO5086", "subject": "WP_280894407.1", "identity": 74.319, "coverage": 98.46743295019157, "evalue": 7.58e-133, "bitscore": 386.0}], "name": "WP_280894407.1", "ipg": "650670114", "start": 2885833, "end": 2886634, "strand": 1, "sequence": null}, {"id": null, "hits": [{"query": "SCO5087", "subject": "WP_280851841.1", "identity": 78.365, "coverage": 88.86509635974305, "evalue": 0.0, "bitscore": 669.0}], "name": "WP_280851841.1", "ipg": "650490780", "start": 2883064, "end": 2884336, "strand": -1, "sequence": null}, {"id": null, "hits": [{"query": "SCO5088", "subject": "WP_280851842.1", "identity": 71.357, "coverage": 97.78869778869779, "evalue": 0.0, "bitscore": 559.0}], "name": "WP_280851842.1", "ipg": "650514637", "start": 2881826, "end": 2883068, "strand": -1, "sequence": null}, {"id": null, "hits": [{"query": "SCO5089", "subject": "WP_037721245.1", "identity": 41.463, "coverage": 95.34883720930233, "evalue": 3.13e-14, "bitscore": 72.0}], "name": "WP_037721245.1", "ipg": "70442621", "start": 2881558, "end": 2881816, "strand": -1, "sequence": null}], "clusters": [{"indices": [3, 2, 1, 0], "subjects": [], "intermediate_genes": [], "score": 7.1686, "start": 2881558, "end": 2886634, "number": 226}]}, {"accession": "JARXYP010000002.1", "subjects": [{"id": null, "hits": [{"query": "SCO5087", "subject": "MDH6616429.1", "identity": 78.365, "coverage": 88.86509635974305, "evalue": 0.0, "bitscore": 669.0}], "name": "MDH6616429.1", "ipg": "650490780", "start": 2883064, "end": 2884336, "strand": -1, "sequence": null}, {"id": null, "hits": [{"query": "SCO5088", "subject": "MDH6616428.1", "identity": 71.357, "coverage": 97.78869778869779, "evalue": 0.0, "bitscore": 559.0}], "name": "MDH6616428.1", "ipg": "650514637", "start": 2881826, "end": 2883068, "strand": -1, "sequence": null}, {"id": null, "hits": [{"query": "SCO5089", "subject": "MDH6616427.1", "identity": 41.463, "coverage": 95.34883720930233, "evalue": 3.13e-14, "bitscore": 72.0}], "name": "MDH6616427.1", "ipg": "70442621", "start": 2881558, "end": 2881816, "strand": -1, "sequence": null}], "clusters": [{"indices": [2, 1, 0], "subjects": [], "intermediate_genes": [], "score": 5.13, "start": 2881558, "end": 2884336, "number": 227}]}]}, {"name": "Streptomyces sp.", "strain": "SAI-208", "scaffolds": [{"accession": "NZ_JARXYQ010000002.1", "subjects": [{"id": null, "hits": [{"query": "SCO5086", "subject": "WP_280894407.1", "identity": 74.319, "coverage": 98.46743295019157, "evalue": 7.58e-133, "bitscore": 386.0}], "name": "WP_280894407.1", "ipg": "650670114", "start": 6588909, "end": 6589710, "strand": -1, "sequence": null}, {"id": null, "hits": [{"query": "SCO5087", "subject": "WP_280851841.1", "identity": 78.365, "coverage": 88.86509635974305, "evalue": 0.0, "bitscore": 669.0}], "name": "WP_280851841.1", "ipg": "650490780", "start": 6591208, "end": 6592480, "strand": 1, "sequence": null}, {"id": null, "hits": [{"query": "SCO5088", "subject": "WP_280912372.1", "identity": 71.106, "coverage": 97.78869778869779, "evalue": 0.0, "bitscore": 557.0}], "name": "WP_280912372.1", "ipg": "650492603", "start": 6592476, "end": 6593718, "strand": 1, "sequence": null}, {"id": null, "hits": [{"query": "SCO5089", "subject": "WP_037721245.1", "identity": 41.463, "coverage": 95.34883720930233, "evalue": 3.13e-14, "bitscore": 72.0}], "name": "WP_037721245.1", "ipg": "70442621", "start": 6593728, "end": 6593986, "strand": 1, "sequence": null}], "clusters": [{"indices": [0, 1, 2, 3], "subjects": [], "intermediate_genes": [], "score": 7.1684, "start": 6588909, "end": 6593986, "number": 228}]}, {"accession": "JARXYQ010000002.1", "subjects": [{"id": null, "hits": [{"query": "SCO5087", "subject": "MDH6610451.1", "identity": 78.365, "coverage": 88.86509635974305, "evalue": 0.0, "bitscore": 669.0}], "name": "MDH6610451.1", "ipg": "650490780", "start": 6591208, "end": 6592480, "strand": 1, "sequence": null}, {"id": null, "hits": [{"query": "SCO5088", "subject": "MDH6610452.1", "identity": 71.106, "coverage": 97.78869778869779, "evalue": 0.0, "bitscore": 557.0}], "name": "MDH6610452.1", "ipg": "650492603", "start": 6592476, "end": 6593718, "strand": 1, "sequence": null}, {"id": null, "hits": [{"query": "SCO5089", "subject": "MDH6610453.1", "identity": 41.463, "coverage": 95.34883720930233, "evalue": 3.13e-14, "bitscore": 72.0}], "name": "MDH6610453.1", "ipg": "70442621", "start": 6593728, "end": 6593986, "strand": 1, "sequence": null}], "clusters": [{"indices": [0, 1, 2], "subjects": [], "intermediate_genes": [], "score": 5.1297999999999995, "start": 6591208, "end": 6593986, "number": 229}]}]}, {"name": "Streptomyces sp.", "strain": "SAI-127", "scaffolds": [{"accession": "NZ_JARXYJ010000001.1", "subjects": [{"id": null, "hits": [{"query": "SCO5086", "subject": "WP_280867154.1", "identity": 74.319, "coverage": 98.46743295019157, "evalue": 8.74e-133, "bitscore": 385.0}], "name": "WP_280867154.1", "ipg": "650529897", "start": 7415535, "end": 7416336, "strand": -1, "sequence": null}, {"id": null, "hits": [{"query": "SCO5086", "subject": "WP_280858334.1", "identity": 62.069, "coverage": 100.0, "evalue": 3.71e-108, "bitscore": 323.0}], "name": "WP_280858334.1", "ipg": "650507413", "start": 5801864, "end": 5802650, "strand": 1, "sequence": null}, {"id": null, "hits": [{"query": "SCO5087", "subject": "WP_057613879.1", "identity": 77.404, "coverage": 88.86509635974305, "evalue": 0.0, "bitscore": 665.0}], "name": "WP_057613879.1", "ipg": "96398314", "start": 7417026, "end": 7418298, "strand": 1, "sequence": null}, {"id": null, "hits": [{"query": "SCO5087", "subject": "WP_280858337.1", "identity": 67.476, "coverage": 88.22269807280514, "evalue": 0.0, "bitscore": 558.0}], "name": "WP_280858337.1", "ipg": "650503778", "start": 5798999, "end": 5800271, "strand": 1, "sequence": null}, {"id": null, "hits": [{"query": "SCO5088", "subject": "WP_280857189.1", "identity": 70.854, "coverage": 97.78869778869779, "evalue": 0.0, "bitscore": 557.0}], "name": "WP_280857189.1", "ipg": "650508009", "start": 7418294, "end": 7419536, "strand": 1, "sequence": null}, {"id": null, "hits": [{"query": "SCO5088", "subject": "WP_280866382.1", "identity": 62.5, "coverage": 98.28009828009829, "evalue": 1.75e-168, "bitscore": 488.0}], "name": "WP_280866382.1", "ipg": "650528872", "start": 5800267, "end": 5801482, "strand": 1, "sequence": null}, {"id": null, "hits": [{"query": "SCO5089", "subject": "WP_280858335.1", "identity": 49.367, "coverage": 91.86046511627907, "evalue": 3.19e-17, "bitscore": 79.3}], "name": "WP_280858335.1", "ipg": "650504653", "start": 5801525, "end": 5801789, "strand": 1, "sequence": null}, {"id": null, "hits": [{"query": "SCO5089", "subject": "WP_280857188.1", "identity": 42.683, "coverage": 95.34883720930233, "evalue": 1.95e-15, "bitscore": 75.1}], "name": "WP_280857188.1", "ipg": "650511869", "start": 7419546, "end": 7419804, "strand": 1, "sequence": null}, {"id": null, "hits": [{"query": "SCO5089", "subject": "WP_280863538.1", "identity": 34.146, "coverage": 95.34883720930233, "evalue": 9.65e-05, "bitscore": 47.8}], "name": "WP_280863538.1", "ipg": "650507689", "start": 5026519, "end": 5026777, "strand": 1, "sequence": null}], "clusters": [{"indices": [0, 2, 4, 7], "subjects": [], "intermediate_genes": [], "score": 7.16821, "start": 7415535, "end": 7419804, "number": 231}, {"indices": [3, 5, 6, 1], "subjects": [], "intermediate_genes": [], "score": 6.14483, "start": 5798999, "end": 5802650, "number": 230}]}, {"accession": "JARXYJ010000001.1", "subjects": [{"id": null, "hits": [{"query": "SCO5086", "subject": "MDH6490793.1", "identity": 74.319, "coverage": 98.46743295019157, "evalue": 8.74e-133, "bitscore": 385.0}], "name": "MDH6490793.1", "ipg": "650529897", "start": 7415535, "end": 7416336, "strand": -1, "sequence": null}, {"id": null, "hits": [{"query": "SCO5086", "subject": "MDH6489327.1", "identity": 62.069, "coverage": 100.0, "evalue": 3.71e-108, "bitscore": 323.0}], "name": "MDH6489327.1", "ipg": "650507413", "start": 5801864, "end": 5802650, "strand": 1, "sequence": null}, {"id": null, "hits": [{"query": "SCO5087", "subject": "MDH6490795.1", "identity": 77.404, "coverage": 88.86509635974305, "evalue": 0.0, "bitscore": 665.0}], "name": "MDH6490795.1", "ipg": "96398314", "start": 7417026, "end": 7418298, "strand": 1, "sequence": null}, {"id": null, "hits": [{"query": "SCO5087", "subject": "MDH6489324.1", "identity": 67.476, "coverage": 88.22269807280514, "evalue": 0.0, "bitscore": 558.0}], "name": "MDH6489324.1", "ipg": "650503778", "start": 5798999, "end": 5800271, "strand": 1, "sequence": null}, {"id": null, "hits": [{"query": "SCO5088", "subject": "MDH6490796.1", "identity": 70.854, "coverage": 97.78869778869779, "evalue": 0.0, "bitscore": 557.0}], "name": "MDH6490796.1", "ipg": "650508009", "start": 7418294, "end": 7419536, "strand": 1, "sequence": null}, {"id": null, "hits": [{"query": "SCO5088", "subject": "MDH6489325.1", "identity": 62.5, "coverage": 98.28009828009829, "evalue": 1.75e-168, "bitscore": 488.0}], "name": "MDH6489325.1", "ipg": "650528872", "start": 5800267, "end": 5801482, "strand": 1, "sequence": null}, {"id": null, "hits": [{"query": "SCO5089", "subject": "MDH6489326.1", "identity": 49.367, "coverage": 91.86046511627907, "evalue": 3.19e-17, "bitscore": 79.3}], "name": "MDH6489326.1", "ipg": "650504653", "start": 5801525, "end": 5801789, "strand": 1, "sequence": null}, {"id": null, "hits": [{"query": "SCO5089", "subject": "MDH6490797.1", "identity": 42.683, "coverage": 95.34883720930233, "evalue": 1.95e-15, "bitscore": 75.1}], "name": "MDH6490797.1", "ipg": "650511869", "start": 7419546, "end": 7419804, "strand": 1, "sequence": null}, {"id": null, "hits": [{"query": "SCO5089", "subject": "MDH6488605.1", "identity": 34.146, "coverage": 95.34883720930233, "evalue": 9.65e-05, "bitscore": 47.8}], "name": "MDH6488605.1", "ipg": "650507689", "start": 5026519, "end": 5026777, "strand": 1, "sequence": null}], "clusters": []}]}, {"name": "Streptomyces sp.", "strain": "SAI-117", "scaffolds": [{"accession": "NZ_JARXYM010000001.1", "subjects": [{"id": null, "hits": [{"query": "SCO5086", "subject": "WP_280907963.1", "identity": 74.319, "coverage": 98.46743295019157, "evalue": 9.43e-133, "bitscore": 385.0}], "name": "WP_280907963.1", "ipg": "650672066", "start": 6402508, "end": 6403309, "strand": -1, "sequence": null}, {"id": null, "hits": [{"query": "SCO5087", "subject": "WP_280851841.1", "identity": 78.365, "coverage": 88.86509635974305, "evalue": 0.0, "bitscore": 669.0}], "name": "WP_280851841.1", "ipg": "650490780", "start": 6404806, "end": 6406078, "strand": 1, "sequence": null}, {"id": null, "hits": [{"query": "SCO5088", "subject": "WP_280907964.1", "identity": 71.106, "coverage": 97.78869778869779, "evalue": 0.0, "bitscore": 557.0}], "name": "WP_280907964.1", "ipg": "650521210", "start": 6406074, "end": 6407316, "strand": 1, "sequence": null}, {"id": null, "hits": [{"query": "SCO5089", "subject": "WP_037721245.1", "identity": 41.463, "coverage": 95.34883720930233, "evalue": 3.13e-14, "bitscore": 72.0}], "name": "WP_037721245.1", "ipg": "70442621", "start": 6407326, "end": 6407584, "strand": 1, "sequence": null}], "clusters": [{"indices": [0, 1, 2, 3], "subjects": [], "intermediate_genes": [], "score": 7.1683, "start": 6402508, "end": 6407584, "number": 234}]}, {"accession": "JARXYM010000001.1", "subjects": [{"id": null, "hits": [{"query": "SCO5087", "subject": "MDH6570769.1", "identity": 78.365, "coverage": 88.86509635974305, "evalue": 0.0, "bitscore": 669.0}], "name": "MDH6570769.1", "ipg": "650490780", "start": 6404806, "end": 6406078, "strand": 1, "sequence": null}, {"id": null, "hits": [{"query": "SCO5088", "subject": "MDH6570770.1", "identity": 71.106, "coverage": 97.78869778869779, "evalue": 0.0, "bitscore": 557.0}], "name": "MDH6570770.1", "ipg": "650521210", "start": 6406074, "end": 6407316, "strand": 1, "sequence": null}, {"id": null, "hits": [{"query": "SCO5089", "subject": "MDH6570771.1", "identity": 41.463, "coverage": 95.34883720930233, "evalue": 3.13e-14, "bitscore": 72.0}], "name": "MDH6570771.1", "ipg": "70442621", "start": 6407326, "end": 6407584, "strand": 1, "sequence": null}], "clusters": [{"indices": [0, 1, 2], "subjects": [], "intermediate_genes": [], "score": 5.1297999999999995, "start": 6404806, "end": 6407584, "number": 235}]}]}, {"name": "Streptomyces sp.", "strain": "Ag109_O5-10", "scaffolds": [{"accession": "NZ_FNTQ01000001.1", "subjects": [{"id": null, "hits": [{"query": "SCO5086", "subject": "WP_093497980.1", "identity": 73.946, "coverage": 99.23371647509579, "evalue": 1.01e-132, "bitscore": 385.0}], "name": "WP_093497980.1", "ipg": "125096672", "start": 1498923, "end": 1499724, "strand": -1, "sequence": null}, {"id": null, "hits": [{"query": "SCO5086", "subject": "WP_093502898.1", "identity": 62.835, "coverage": 100.0, "evalue": 3.9e-109, "bitscore": 325.0}], "name": "WP_093502898.1", "ipg": "125100585", "start": 6128431, "end": 6129217, "strand": 1, "sequence": null}, {"id": null, "hits": [{"query": "SCO5087", "subject": "WP_093497982.1", "identity": 78.125, "coverage": 88.86509635974305, "evalue": 0.0, "bitscore": 667.0}], "name": "WP_093497982.1", "ipg": "125096674", "start": 1500311, "end": 1501583, "strand": 1, "sequence": null}, {"id": null, "hits": [{"query": "SCO5087", "subject": "WP_093502892.1", "identity": 70.071, "coverage": 90.14989293361884, "evalue": 0.0, "bitscore": 593.0}], "name": "WP_093502892.1", "ipg": "125100582", "start": 6124888, "end": 6126163, "strand": 1, "sequence": null}, {"id": null, "hits": [{"query": "SCO5088", "subject": "WP_093497983.1", "identity": 68.09, "coverage": 97.78869778869779, "evalue": 0.0, "bitscore": 530.0}], "name": "WP_093497983.1", "ipg": "125096675", "start": 1501579, "end": 1502821, "strand": 1, "sequence": null}, {"id": null, "hits": [{"query": "SCO5088", "subject": "WP_093502894.1", "identity": 61.809, "coverage": 97.78869778869779, "evalue": 4e-151, "bitscore": 443.0}], "name": "WP_093502894.1", "ipg": "125100583", "start": 6126159, "end": 6127368, "strand": 1, "sequence": null}, {"id": null, "hits": [{"query": "SCO5089", "subject": "WP_093502896.1", "identity": 45.977, "coverage": 100.0, "evalue": 2.62e-15, "bitscore": 74.7}], "name": "WP_093502896.1", "ipg": "125100584", "start": 6128083, "end": 6128356, "strand": 1, "sequence": null}, {"id": null, "hits": [{"query": "SCO5089", "subject": "WP_093497984.1", "identity": 45.122, "coverage": 95.34883720930233, "evalue": 2.14e-14, "bitscore": 72.4}], "name": "WP_093497984.1", "ipg": "125096676", "start": 1502831, "end": 1503089, "strand": 1, "sequence": null}, {"id": null, "hits": [{"query": "SCO5089", "subject": "WP_089101200.1", "identity": 39.024, "coverage": 95.34883720930233, "evalue": 1.33e-06, "bitscore": 52.4}], "name": "WP_089101200.1", "ipg": "125101171", "start": 6824970, "end": 6825222, "strand": 1, "sequence": null}], "clusters": [{"indices": [0, 2, 4, 7], "subjects": [], "intermediate_genes": [], "score": 7.16544, "start": 1498923, "end": 1503089, "number": 236}, {"indices": [3, 5, 6, 1], "subjects": [], "intermediate_genes": [], "score": 6.14357, "start": 6124888, "end": 6129217, "number": 237}]}, {"accession": "FNTQ01000001.1", "subjects": [{"id": null, "hits": [{"query": "SCO5086", "subject": "SEE10799.1", "identity": 73.946, "coverage": 99.23371647509579, "evalue": 1.01e-132, "bitscore": 385.0}], "name": "SEE10799.1", "ipg": "125096672", "start": 1498923, "end": 1499724, "strand": -1, "sequence": null}, {"id": null, "hits": [{"query": "SCO5086", "subject": "SEF05290.1", "identity": 62.835, "coverage": 100.0, "evalue": 3.9e-109, "bitscore": 325.0}], "name": "SEF05290.1", "ipg": "125100585", "start": 6128431, "end": 6129217, "strand": 1, "sequence": null}, {"id": null, "hits": [{"query": "SCO5087", "subject": "SEE10875.1", "identity": 78.125, "coverage": 88.86509635974305, "evalue": 0.0, "bitscore": 667.0}], "name": "SEE10875.1", "ipg": "125096674", "start": 1500311, "end": 1501583, "strand": 1, "sequence": null}, {"id": null, "hits": [{"query": "SCO5087", "subject": "SEF05270.1", "identity": 70.071, "coverage": 90.14989293361884, "evalue": 0.0, "bitscore": 593.0}], "name": "SEF05270.1", "ipg": "125100582", "start": 6124888, "end": 6126163, "strand": 1, "sequence": null}, {"id": null, "hits": [{"query": "SCO5088", "subject": "SEE10931.1", "identity": 68.09, "coverage": 97.78869778869779, "evalue": 0.0, "bitscore": 530.0}], "name": "SEE10931.1", "ipg": "125096675", "start": 1501579, "end": 1502821, "strand": 1, "sequence": null}, {"id": null, "hits": [{"query": "SCO5088", "subject": "SEF05278.1", "identity": 61.809, "coverage": 97.78869778869779, "evalue": 4e-151, "bitscore": 443.0}], "name": "SEF05278.1", "ipg": "125100583", "start": 6126159, "end": 6127368, "strand": 1, "sequence": null}, {"id": null, "hits": [{"query": "SCO5089", "subject": "SEF05284.1", "identity": 45.977, "coverage": 100.0, "evalue": 2.62e-15, "bitscore": 74.7}], "name": "SEF05284.1", "ipg": "125100584", "start": 6128083, "end": 6128356, "strand": 1, "sequence": null}, {"id": null, "hits": [{"query": "SCO5089", "subject": "SEE10979.1", "identity": 45.122, "coverage": 95.34883720930233, "evalue": 2.14e-14, "bitscore": 72.4}], "name": "SEE10979.1", "ipg": "125096676", "start": 1502831, "end": 1503089, "strand": 1, "sequence": null}, {"id": null, "hits": [{"query": "SCO5089", "subject": "SEF09544.1", "identity": 39.024, "coverage": 95.34883720930233, "evalue": 1.33e-06, "bitscore": 52.4}], "name": "SEF09544.1", "ipg": "125101171", "start": 6824970, "end": 6825222, "strand": 1, "sequence": null}], "clusters": []}]}, {"name": "Streptomyces sp.", "strain": "NPDC001797", "scaffolds": [{"accession": "NZ_JBIAUB010000003.1", "subjects": [{"id": null, "hits": [{"query": "SCO5086", "subject": "WP_388598384.1", "identity": 73.946, "coverage": 99.23371647509579, "evalue": 1.35e-132, "bitscore": 385.0}], "name": "WP_388598384.1", "ipg": "920942820", "start": 933675, "end": 934476, "strand": -1, "sequence": null}, {"id": null, "hits": [{"query": "SCO5087", "subject": "WP_351959304.1", "identity": 77.644, "coverage": 88.86509635974305, "evalue": 0.0, "bitscore": 664.0}], "name": "WP_351959304.1", "ipg": "861189440", "start": 935063, "end": 936335, "strand": 1, "sequence": null}, {"id": null, "hits": [{"query": "SCO5088", "subject": "WP_351959303.1", "identity": 68.09, "coverage": 97.78869778869779, "evalue": 0.0, "bitscore": 530.0}], "name": "WP_351959303.1", "ipg": "861191554", "start": 936331, "end": 937573, "strand": 1, "sequence": null}, {"id": null, "hits": [{"query": "SCO5089", "subject": "WP_351959302.1", "identity": 45.122, "coverage": 95.34883720930233, "evalue": 2.49e-14, "bitscore": 72.0}], "name": "WP_351959302.1", "ipg": "861191434", "start": 937583, "end": 937841, "strand": 1, "sequence": null}], "clusters": [{"indices": [0, 1, 2, 3], "subjects": [], "intermediate_genes": [], "score": 7.1651, "start": 933675, "end": 937841, "number": 240}]}, {"accession": "JBIAUB010000003.1", "subjects": [{"id": null, "hits": [{"query": "SCO5086", "subject": "MFF3985994.1", "identity": 73.946, "coverage": 99.23371647509579, "evalue": 1.35e-132, "bitscore": 385.0}], "name": "MFF3985994.1", "ipg": "920942820", "start": 933675, "end": 934476, "strand": -1, "sequence": null}, {"id": null, "hits": [{"query": "SCO5087", "subject": "MFF3985996.1", "identity": 77.644, "coverage": 88.86509635974305, "evalue": 0.0, "bitscore": 664.0}], "name": "MFF3985996.1", "ipg": "861189440", "start": 935063, "end": 936335, "strand": 1, "sequence": null}, {"id": null, "hits": [{"query": "SCO5088", "subject": "MFF3985997.1", "identity": 68.09, "coverage": 97.78869778869779, "evalue": 0.0, "bitscore": 530.0}], "name": "MFF3985997.1", "ipg": "861191554", "start": 936331, "end": 937573, "strand": 1, "sequence": null}, {"id": null, "hits": [{"query": "SCO5089", "subject": "MFF3985998.1", "identity": 45.122, "coverage": 95.34883720930233, "evalue": 2.49e-14, "bitscore": 72.0}], "name": "MFF3985998.1", "ipg": "861191434", "start": 937583, "end": 937841, "strand": 1, "sequence": null}], "clusters": []}, {"accession": "NZ_JBIAUB010000001.1", "subjects": [{"id": null, "hits": [{"query": "SCO5086", "subject": "WP_388711735.1", "identity": 62.548, "coverage": 99.23371647509579, "evalue": 1.75e-107, "bitscore": 321.0}], "name": "WP_388711735.1", "ipg": "920974410", "start": 1264952, "end": 1265735, "strand": -1, "sequence": null}, {"id": null, "hits": [{"query": "SCO5087", "subject": "WP_351959130.1", "identity": 70.546, "coverage": 90.14989293361884, "evalue": 0.0, "bitscore": 593.0}], "name": "WP_351959130.1", "ipg": "861193526", "start": 1267981, "end": 1269256, "strand": -1, "sequence": null}, {"id": null, "hits": [{"query": "SCO5088", "subject": "WP_351959131.1", "identity": 62.06, "coverage": 97.78869778869779, "evalue": 1.03e-152, "bitscore": 447.0}], "name": "WP_351959131.1", "ipg": "861189476", "start": 1266776, "end": 1267985, "strand": -1, "sequence": null}, {"id": null, "hits": [{"query": "SCO5089", "subject": "WP_093502896.1", "identity": 45.977, "coverage": 100.0, "evalue": 2.62e-15, "bitscore": 74.7}], "name": "WP_093502896.1", "ipg": "125100584", "start": 1265820, "end": 1266093, "strand": -1, "sequence": null}, {"id": null, "hits": [{"query": "SCO5089", "subject": "WP_089101200.1", "identity": 39.024, "coverage": 95.34883720930233, "evalue": 1.33e-06, "bitscore": 52.4}], "name": "WP_089101200.1", "ipg": "125101171", "start": 499823, "end": 500075, "strand": -1, "sequence": null}], "clusters": [{"indices": [0, 3, 2, 1], "subjects": [], "intermediate_genes": [], "score": 6.14357, "start": 1264952, "end": 1269256, "number": 242}]}, {"accession": "JBIAUB010000001.1", "subjects": [{"id": null, "hits": [{"query": "SCO5086", "subject": "MFF3984058.1", "identity": 62.548, "coverage": 99.23371647509579, "evalue": 1.75e-107, "bitscore": 321.0}], "name": "MFF3984058.1", "ipg": "920974410", "start": 1264952, "end": 1265735, "strand": -1, "sequence": null}, {"id": null, "hits": [{"query": "SCO5087", "subject": "MFF3984061.1", "identity": 70.546, "coverage": 90.14989293361884, "evalue": 0.0, "bitscore": 593.0}], "name": "MFF3984061.1", "ipg": "861193526", "start": 1267981, "end": 1269256, "strand": -1, "sequence": null}, {"id": null, "hits": [{"query": "SCO5088", "subject": "MFF3984060.1", "identity": 62.06, "coverage": 97.78869778869779, "evalue": 1.03e-152, "bitscore": 447.0}], "name": "MFF3984060.1", "ipg": "861189476", "start": 1266776, "end": 1267985, "strand": -1, "sequence": null}, {"id": null, "hits": [{"query": "SCO5089", "subject": "MFF3984059.1", "identity": 45.977, "coverage": 100.0, "evalue": 2.62e-15, "bitscore": 74.7}], "name": "MFF3984059.1", "ipg": "125100584", "start": 1265820, "end": 1266093, "strand": -1, "sequence": null}, {"id": null, "hits": [{"query": "SCO5089", "subject": "MFF3983431.1", "identity": 39.024, "coverage": 95.34883720930233, "evalue": 1.33e-06, "bitscore": 52.4}], "name": "MFF3983431.1", "ipg": "125101171", "start": 499823, "end": 500075, "strand": -1, "sequence": null}], "clusters": []}]}, {"name": "Streptomyces sp.", "strain": "NPDC001601", "scaffolds": [{"accession": "NZ_JBIAUZ010000002.1", "subjects": [{"id": null, "hits": [{"query": "SCO5086", "subject": "WP_388598384.1", "identity": 73.946, "coverage": 99.23371647509579, "evalue": 1.35e-132, "bitscore": 385.0}], "name": "WP_388598384.1", "ipg": "920942820", "start": 1164734, "end": 1165535, "strand": -1, "sequence": null}, {"id": null, "hits": [{"query": "SCO5087", "subject": "WP_351959304.1", "identity": 77.644, "coverage": 88.86509635974305, "evalue": 0.0, "bitscore": 664.0}], "name": "WP_351959304.1", "ipg": "861189440", "start": 1166122, "end": 1167394, "strand": 1, "sequence": null}, {"id": null, "hits": [{"query": "SCO5088", "subject": "WP_351959303.1", "identity": 68.09, "coverage": 97.78869778869779, "evalue": 0.0, "bitscore": 530.0}], "name": "WP_351959303.1", "ipg": "861191554", "start": 1167390, "end": 1168632, "strand": 1, "sequence": null}, {"id": null, "hits": [{"query": "SCO5089", "subject": "WP_351959302.1", "identity": 45.122, "coverage": 95.34883720930233, "evalue": 2.49e-14, "bitscore": 72.0}], "name": "WP_351959302.1", "ipg": "861191434", "start": 1168642, "end": 1168900, "strand": 1, "sequence": null}], "clusters": [{"indices": [0, 1, 2, 3], "subjects": [], "intermediate_genes": [], "score": 7.1651, "start": 1164734, "end": 1168900, "number": 244}]}, {"accession": "JBIAUZ010000002.1", "subjects": [{"id": null, "hits": [{"query": "SCO5086", "subject": "MFF4301934.1", "identity": 73.946, "coverage": 99.23371647509579, "evalue": 1.35e-132, "bitscore": 385.0}], "name": "MFF4301934.1", "ipg": "920942820", "start": 1164734, "end": 1165535, "strand": -1, "sequence": null}, {"id": null, "hits": [{"query": "SCO5087", "subject": "MFF4301936.1", "identity": 77.644, "coverage": 88.86509635974305, "evalue": 0.0, "bitscore": 664.0}], "name": "MFF4301936.1", "ipg": "861189440", "start": 1166122, "end": 1167394, "strand": 1, "sequence": null}, {"id": null, "hits": [{"query": "SCO5088", "subject": "MFF4301937.1", "identity": 68.09, "coverage": 97.78869778869779, "evalue": 0.0, "bitscore": 530.0}], "name": "MFF4301937.1", "ipg": "861191554", "start": 1167390, "end": 1168632, "strand": 1, "sequence": null}, {"id": null, "hits": [{"query": "SCO5089", "subject": "MFF4301938.1", "identity": 45.122, "coverage": 95.34883720930233, "evalue": 2.49e-14, "bitscore": 72.0}], "name": "MFF4301938.1", "ipg": "861191434", "start": 1168642, "end": 1168900, "strand": 1, "sequence": null}], "clusters": []}, {"accession": "NZ_JBIAUZ010000001.1", "subjects": [{"id": null, "hits": [{"query": "SCO5086", "subject": "WP_351959133.1", "identity": 62.835, "coverage": 100.0, "evalue": 6.1e-109, "bitscore": 325.0}], "name": "WP_351959133.1", "ipg": "861194925", "start": 158480, "end": 159266, "strand": 1, "sequence": null}, {"id": null, "hits": [{"query": "SCO5087", "subject": "WP_351959130.1", "identity": 70.546, "coverage": 90.14989293361884, "evalue": 0.0, "bitscore": 593.0}], "name": "WP_351959130.1", "ipg": "861193526", "start": 155115, "end": 156390, "strand": 1, "sequence": null}, {"id": null, "hits": [{"query": "SCO5088", "subject": "WP_388596472.1", "identity": 61.809, "coverage": 97.78869778869779, "evalue": 3.07e-152, "bitscore": 446.0}], "name": "WP_388596472.1", "ipg": "920944393", "start": 156386, "end": 157595, "strand": 1, "sequence": null}, {"id": null, "hits": [{"query": "SCO5089", "subject": "WP_093502896.1", "identity": 45.977, "coverage": 100.0, "evalue": 2.62e-15, "bitscore": 74.7}], "name": "WP_093502896.1", "ipg": "125100584", "start": 158122, "end": 158395, "strand": 1, "sequence": null}, {"id": null, "hits": [{"query": "SCO5089", "subject": "WP_089101200.1", "identity": 39.024, "coverage": 95.34883720930233, "evalue": 1.33e-06, "bitscore": 52.4}], "name": "WP_089101200.1", "ipg": "125101171", "start": 943742, "end": 943994, "strand": 1, "sequence": null}], "clusters": [{"indices": [1, 2, 3, 0], "subjects": [], "intermediate_genes": [], "score": 6.14387, "start": 155115, "end": 159266, "number": 246}]}, {"accession": "JBIAUZ010000001.1", "subjects": [{"id": null, "hits": [{"query": "SCO5086", "subject": "MFF4299873.1", "identity": 62.835, "coverage": 100.0, "evalue": 6.1e-109, "bitscore": 325.0}], "name": "MFF4299873.1", "ipg": "861194925", "start": 158480, "end": 159266, "strand": 1, "sequence": null}, {"id": null, "hits": [{"query": "SCO5087", "subject": "MFF4299870.1", "identity": 70.546, "coverage": 90.14989293361884, "evalue": 0.0, "bitscore": 593.0}], "name": "MFF4299870.1", "ipg": "861193526", "start": 155115, "end": 156390, "strand": 1, "sequence": null}, {"id": null, "hits": [{"query": "SCO5088", "subject": "MFF4299871.1", "identity": 61.809, "coverage": 97.78869778869779, "evalue": 3.07e-152, "bitscore": 446.0}], "name": "MFF4299871.1", "ipg": "920944393", "start": 156386, "end": 157595, "strand": 1, "sequence": null}, {"id": null, "hits": [{"query": "SCO5089", "subject": "MFF4299872.1", "identity": 45.977, "coverage": 100.0, "evalue": 2.62e-15, "bitscore": 74.7}], "name": "MFF4299872.1", "ipg": "125100584", "start": 158122, "end": 158395, "strand": 1, "sequence": null}, {"id": null, "hits": [{"query": "SCO5089", "subject": "MFF4300514.1", "identity": 39.024, "coverage": 95.34883720930233, "evalue": 1.33e-06, "bitscore": 52.4}], "name": "MFF4300514.1", "ipg": "125101171", "start": 943742, "end": 943994, "strand": 1, "sequence": null}], "clusters": []}]}, {"name": "Streptomyces sp.", "strain": "NPDC001507", "scaffolds": [{"accession": "NZ_JBIAVV010000007.1", "subjects": [{"id": null, "hits": [{"query": "SCO5086", "subject": "WP_390641446.1", "identity": 73.946, "coverage": 99.23371647509579, "evalue": 2.73e-132, "bitscore": 384.0}], "name": "WP_390641446.1", "ipg": "921072384", "start": 120291, "end": 121092, "strand": 1, "sequence": null}, {"id": null, "hits": [{"query": "SCO5087", "subject": "WP_390641445.1", "identity": 77.885, "coverage": 88.86509635974305, "evalue": 0.0, "bitscore": 666.0}], "name": "WP_390641445.1", "ipg": "921067306", "start": 118432, "end": 119704, "strand": -1, "sequence": null}, {"id": null, "hits": [{"query": "SCO5088", "subject": "WP_390641444.1", "identity": 67.839, "coverage": 97.78869778869779, "evalue": 0.0, "bitscore": 528.0}], "name": "WP_390641444.1", "ipg": "921070139", "start": 117194, "end": 118436, "strand": -1, "sequence": null}, {"id": null, "hits": [{"query": "SCO5089", "subject": "WP_351959302.1", "identity": 45.122, "coverage": 95.34883720930233, "evalue": 2.49e-14, "bitscore": 72.0}], "name": "WP_351959302.1", "ipg": "861191434", "start": 116926, "end": 117184, "strand": -1, "sequence": null}], "clusters": [{"indices": [3, 2, 1, 0], "subjects": [], "intermediate_genes": [], "score": 7.165, "start": 116926, "end": 121092, "number": 248}]}, {"accession": "JBIAVV010000007.1", "subjects": [{"id": null, "hits": [{"query": "SCO5086", "subject": "MFF4312993.1", "identity": 73.946, "coverage": 99.23371647509579, "evalue": 2.73e-132, "bitscore": 384.0}], "name": "MFF4312993.1", "ipg": "921072384", "start": 120291, "end": 121092, "strand": 1, "sequence": null}, {"id": null, "hits": [{"query": "SCO5087", "subject": "MFF4312991.1", "identity": 77.885, "coverage": 88.86509635974305, "evalue": 0.0, "bitscore": 666.0}], "name": "MFF4312991.1", "ipg": "921067306", "start": 118432, "end": 119704, "strand": -1, "sequence": null}, {"id": null, "hits": [{"query": "SCO5088", "subject": "MFF4312990.1", "identity": 67.839, "coverage": 97.78869778869779, "evalue": 0.0, "bitscore": 528.0}], "name": "MFF4312990.1", "ipg": "921070139", "start": 117194, "end": 118436, "strand": -1, "sequence": null}, {"id": null, "hits": [{"query": "SCO5089", "subject": "MFF4312989.1", "identity": 45.122, "coverage": 95.34883720930233, "evalue": 2.49e-14, "bitscore": 72.0}], "name": "MFF4312989.1", "ipg": "861191434", "start": 116926, "end": 117184, "strand": -1, "sequence": null}], "clusters": []}, {"accession": "NZ_JBIAVV010000003.1", "subjects": [{"id": null, "hits": [{"query": "SCO5086", "subject": "WP_390639799.1", "identity": 62.835, "coverage": 100.0, "evalue": 8.47e-109, "bitscore": 325.0}], "name": "WP_390639799.1", "ipg": "921066391", "start": 471336, "end": 472122, "strand": 1, "sequence": null}, {"id": null, "hits": [{"query": "SCO5087", "subject": "WP_390639798.1", "identity": 70.309, "coverage": 90.14989293361884, "evalue": 0.0, "bitscore": 592.0}], "name": "WP_390639798.1", "ipg": "921067377", "start": 468083, "end": 469358, "strand": 1, "sequence": null}, {"id": null, "hits": [{"query": "SCO5088", "subject": "WP_351959131.1", "identity": 62.06, "coverage": 97.78869778869779, "evalue": 1.03e-152, "bitscore": 447.0}], "name": "WP_351959131.1", "ipg": "861189476", "start": 469354, "end": 470563, "strand": 1, "sequence": null}, {"id": null, "hits": [{"query": "SCO5089", "subject": "WP_093502896.1", "identity": 45.977, "coverage": 100.0, "evalue": 2.62e-15, "bitscore": 74.7}], "name": "WP_093502896.1", "ipg": "125100584", "start": 470978, "end": 471251, "strand": 1, "sequence": null}], "clusters": [{"indices": [1, 2, 3, 0], "subjects": [], "intermediate_genes": [], "score": 6.14387, "start": 468083, "end": 472122, "number": 250}]}, {"accession": "JBIAVV010000003.1", "subjects": [{"id": null, "hits": [{"query": "SCO5086", "subject": "MFF4310910.1", "identity": 62.835, "coverage": 100.0, "evalue": 8.47e-109, "bitscore": 325.0}], "name": "MFF4310910.1", "ipg": "921066391", "start": 471336, "end": 472122, "strand": 1, "sequence": null}, {"id": null, "hits": [{"query": "SCO5087", "subject": "MFF4310907.1", "identity": 70.309, "coverage": 90.14989293361884, "evalue": 0.0, "bitscore": 592.0}], "name": "MFF4310907.1", "ipg": "921067377", "start": 468083, "end": 469358, "strand": 1, "sequence": null}, {"id": null, "hits": [{"query": "SCO5088", "subject": "MFF4310908.1", "identity": 62.06, "coverage": 97.78869778869779, "evalue": 1.03e-152, "bitscore": 447.0}], "name": "MFF4310908.1", "ipg": "861189476", "start": 469354, "end": 470563, "strand": 1, "sequence": null}, {"id": null, "hits": [{"query": "SCO5089", "subject": "MFF4310909.1", "identity": 45.977, "coverage": 100.0, "evalue": 2.62e-15, "bitscore": 74.7}], "name": "MFF4310909.1", "ipg": "125100584", "start": 470978, "end": 471251, "strand": 1, "sequence": null}], "clusters": []}, {"accession": "NZ_JBIAVV010000002.1", "subjects": [{"id": null, "hits": [{"query": "SCO5089", "subject": "WP_089101200.1", "identity": 39.024, "coverage": 95.34883720930233, "evalue": 1.33e-06, "bitscore": 52.4}], "name": "WP_089101200.1", "ipg": "125101171", "start": 425911, "end": 426163, "strand": 1, "sequence": null}], "clusters": []}, {"accession": "JBIAVV010000002.1", "subjects": [{"id": null, "hits": [{"query": "SCO5089", "subject": "MFF4310048.1", "identity": 39.024, "coverage": 95.34883720930233, "evalue": 1.33e-06, "bitscore": 52.4}], "name": "MFF4310048.1", "ipg": "125101171", "start": 425911, "end": 426163, "strand": 1, "sequence": null}], "clusters": []}]}, {"name": "Streptomyces sp.", "strain": "NPDC005395", "scaffolds": [{"accession": "NZ_JBEXFE010000054.1", "subjects": [{"id": null, "hits": [{"query": "SCO5086", "subject": "WP_356203395.1", "identity": 76.772, "coverage": 97.31800766283524, "evalue": 5.62e-132, "bitscore": 384.0}], "name": "WP_356203395.1", "ipg": "868145590", "start": 49034, "end": 49835, "strand": 1, "sequence": null}, {"id": null, "hits": [{"query": "SCO5089", "subject": "WP_356203367.1", "identity": 43.902, "coverage": 94.18604651162791, "evalue": 4.54e-10, "bitscore": 61.2}], "name": "WP_356203367.1", "ipg": "868145191", "start": 35404, "end": 35662, "strand": -1, "sequence": null}], "clusters": []}, {"accession": "JBEXFE010000054.1", "subjects": [{"id": null, "hits": [{"query": "SCO5086", "subject": "MET7815341.1", "identity": 76.772, "coverage": 97.31800766283524, "evalue": 5.62e-132, "bitscore": 384.0}], "name": "MET7815341.1", "ipg": "868145590", "start": 49034, "end": 49835, "strand": 1, "sequence": null}, {"id": null, "hits": [{"query": "SCO5089", "subject": "MET7815328.1", "identity": 43.902, "coverage": 94.18604651162791, "evalue": 4.54e-10, "bitscore": 61.2}], "name": "MET7815328.1", "ipg": "868145191", "start": 35404, "end": 35662, "strand": -1, "sequence": null}], "clusters": []}, {"accession": "NZ_JBEXFE010000109.1", "subjects": [{"id": null, "hits": [{"query": "SCO5087", "subject": "WP_356204992.1", "identity": 75.845, "coverage": 88.6509635974304, "evalue": 0.0, "bitscore": 636.0}], "name": "WP_356204992.1", "ipg": "868146548", "start": 4804, "end": 6097, "strand": 1, "sequence": null}, {"id": null, "hits": [{"query": "SCO5088", "subject": "WP_356204994.1", "identity": 65.25, "coverage": 98.28009828009829, "evalue": 1.04e-168, "bitscore": 488.0}], "name": "WP_356204994.1", "ipg": "868145277", "start": 6096, "end": 7311, "strand": 1, "sequence": null}], "clusters": []}, {"accession": "JBEXFE010000109.1", "subjects": [{"id": null, "hits": [{"query": "SCO5087", "subject": "MET7816638.1", "identity": 75.845, "coverage": 88.6509635974304, "evalue": 0.0, "bitscore": 636.0}], "name": "MET7816638.1", "ipg": "868146548", "start": 4804, "end": 6097, "strand": 1, "sequence": null}, {"id": null, "hits": [{"query": "SCO5088", "subject": "MET7816639.1", "identity": 65.25, "coverage": 98.28009828009829, "evalue": 1.04e-168, "bitscore": 488.0}], "name": "MET7816639.1", "ipg": "868145277", "start": 6096, "end": 7311, "strand": 1, "sequence": null}], "clusters": []}, {"accession": "NZ_JBEXFE010000005.1", "subjects": [{"id": null, "hits": [{"query": "SCO5089", "subject": "WP_356198053.1", "identity": 36.0, "coverage": 87.20930232558139, "evalue": 7.27e-06, "bitscore": 50.8}], "name": "WP_356198053.1", "ipg": "868146638", "start": 121516, "end": 121786, "strand": 1, "sequence": null}], "clusters": []}, {"accession": "JBEXFE010000005.1", "subjects": [{"id": null, "hits": [{"query": "SCO5089", "subject": "MET7810516.1", "identity": 36.0, "coverage": 87.20930232558139, "evalue": 7.27e-06, "bitscore": 50.8}], "name": "MET7810516.1", "ipg": "868146638", "start": 121516, "end": 121786, "strand": 1, "sequence": null}], "clusters": []}]}, {"name": "Streptomyces sp.", "strain": "NPDC056683", "scaffolds": [{"accession": "NZ_JBHTXT010000005.1", "subjects": [{"id": null, "hits": [{"query": "SCO5086", "subject": "WP_382719980.1", "identity": 73.563, "coverage": 99.23371647509579, "evalue": 9.3e-132, "bitscore": 383.0}], "name": "WP_382719980.1", "ipg": "916785917", "start": 184366, "end": 185167, "strand": -1, "sequence": null}, {"id": null, "hits": [{"query": "SCO5087", "subject": "WP_351959304.1", "identity": 77.644, "coverage": 88.86509635974305, "evalue": 0.0, "bitscore": 664.0}], "name": "WP_351959304.1", "ipg": "861189440", "start": 185754, "end": 187026, "strand": 1, "sequence": null}, {"id": null, "hits": [{"query": "SCO5088", "subject": "WP_382719983.1", "identity": 68.09, "coverage": 97.78869778869779, "evalue": 0.0, "bitscore": 536.0}], "name": "WP_382719983.1", "ipg": "916783648", "start": 187022, "end": 188264, "strand": 1, "sequence": null}, {"id": null, "hits": [{"query": "SCO5089", "subject": "WP_351959302.1", "identity": 45.122, "coverage": 95.34883720930233, "evalue": 2.49e-14, "bitscore": 72.0}], "name": "WP_351959302.1", "ipg": "861191434", "start": 188274, "end": 188532, "strand": 1, "sequence": null}], "clusters": [{"indices": [0, 1, 2, 3], "subjects": [], "intermediate_genes": [], "score": 7.1655, "start": 184366, "end": 188532, "number": 252}]}, {"accession": "JBHTXT010000005.1", "subjects": [{"id": null, "hits": [{"query": "SCO5086", "subject": "MFE5031737.1", "identity": 73.563, "coverage": 99.23371647509579, "evalue": 9.3e-132, "bitscore": 383.0}], "name": "MFE5031737.1", "ipg": "916785917", "start": 184366, "end": 185167, "strand": -1, "sequence": null}, {"id": null, "hits": [{"query": "SCO5087", "subject": "MFE5031739.1", "identity": 77.644, "coverage": 88.86509635974305, "evalue": 0.0, "bitscore": 664.0}], "name": "MFE5031739.1", "ipg": "861189440", "start": 185754, "end": 187026, "strand": 1, "sequence": null}, {"id": null, "hits": [{"query": "SCO5088", "subject": "MFE5031740.1", "identity": 68.09, "coverage": 97.78869778869779, "evalue": 0.0, "bitscore": 536.0}], "name": "MFE5031740.1", "ipg": "916783648", "start": 187022, "end": 188264, "strand": 1, "sequence": null}, {"id": null, "hits": [{"query": "SCO5089", "subject": "MFE5031741.1", "identity": 45.122, "coverage": 95.34883720930233, "evalue": 2.49e-14, "bitscore": 72.0}], "name": "MFE5031741.1", "ipg": "861191434", "start": 188274, "end": 188532, "strand": 1, "sequence": null}], "clusters": []}, {"accession": "NZ_JBHTXT010000009.1", "subjects": [{"id": null, "hits": [{"query": "SCO5086", "subject": "WP_382721773.1", "identity": 62.452, "coverage": 100.0, "evalue": 1.37e-108, "bitscore": 324.0}], "name": "WP_382721773.1", "ipg": "916783767", "start": 105616, "end": 106402, "strand": -1, "sequence": null}, {"id": null, "hits": [{"query": "SCO5087", "subject": "WP_382721778.1", "identity": 70.309, "coverage": 90.14989293361884, "evalue": 0.0, "bitscore": 593.0}], "name": "WP_382721778.1", "ipg": "916782929", "start": 108564, "end": 109839, "strand": -1, "sequence": null}, {"id": null, "hits": [{"query": "SCO5088", "subject": "WP_382721776.1", "identity": 62.06, "coverage": 97.78869778869779, "evalue": 1.15e-152, "bitscore": 447.0}], "name": "WP_382721776.1", "ipg": "916778923", "start": 107359, "end": 108568, "strand": -1, "sequence": null}, {"id": null, "hits": [{"query": "SCO5089", "subject": "WP_093502896.1", "identity": 45.977, "coverage": 100.0, "evalue": 2.62e-15, "bitscore": 74.7}], "name": "WP_093502896.1", "ipg": "125100584", "start": 106600, "end": 106873, "strand": -1, "sequence": null}], "clusters": [{"indices": [0, 3, 2, 1], "subjects": [], "intermediate_genes": [], "score": 6.14387, "start": 105616, "end": 109839, "number": 254}]}, {"accession": "JBHTXT010000009.1", "subjects": [{"id": null, "hits": [{"query": "SCO5086", "subject": "MFE5032729.1", "identity": 62.452, "coverage": 100.0, "evalue": 1.37e-108, "bitscore": 324.0}], "name": "MFE5032729.1", "ipg": "916783767", "start": 105616, "end": 106402, "strand": -1, "sequence": null}, {"id": null, "hits": [{"query": "SCO5087", "subject": "MFE5032732.1", "identity": 70.309, "coverage": 90.14989293361884, "evalue": 0.0, "bitscore": 593.0}], "name": "MFE5032732.1", "ipg": "916782929", "start": 108564, "end": 109839, "strand": -1, "sequence": null}, {"id": null, "hits": [{"query": "SCO5088", "subject": "MFE5032731.1", "identity": 62.06, "coverage": 97.78869778869779, "evalue": 1.15e-152, "bitscore": 447.0}], "name": "MFE5032731.1", "ipg": "916778923", "start": 107359, "end": 108568, "strand": -1, "sequence": null}, {"id": null, "hits": [{"query": "SCO5089", "subject": "MFE5032730.1", "identity": 45.977, "coverage": 100.0, "evalue": 2.62e-15, "bitscore": 74.7}], "name": "MFE5032730.1", "ipg": "125100584", "start": 106600, "end": 106873, "strand": -1, "sequence": null}], "clusters": []}, {"accession": "NZ_JBHTXT010000048.1", "subjects": [{"id": null, "hits": [{"query": "SCO5089", "subject": "WP_089101200.1", "identity": 39.024, "coverage": 95.34883720930233, "evalue": 1.33e-06, "bitscore": 52.4}], "name": "WP_089101200.1", "ipg": "125101171", "start": 42464, "end": 42716, "strand": 1, "sequence": null}], "clusters": []}, {"accession": "JBHTXT010000048.1", "subjects": [{"id": null, "hits": [{"query": "SCO5089", "subject": "MFE5037542.1", "identity": 39.024, "coverage": 95.34883720930233, "evalue": 1.33e-06, "bitscore": 52.4}], "name": "MFE5037542.1", "ipg": "125101171", "start": 42464, "end": 42716, "strand": 1, "sequence": null}], "clusters": []}]}, {"name": "Streptomyces sp.", "strain": "NPDC041068", "scaffolds": [{"accession": "NZ_JBEZCG010000005.1", "subjects": [{"id": null, "hits": [{"query": "SCO5086", "subject": "WP_362329630.1", "identity": 73.846, "coverage": 99.61685823754789, "evalue": 9.36e-132, "bitscore": 383.0}], "name": "WP_362329630.1", "ipg": "874218118", "start": 195255, "end": 196050, "strand": -1, "sequence": null}, {"id": null, "hits": [{"query": "SCO5087", "subject": "WP_362329601.1", "identity": 75.355, "coverage": 90.36402569593149, "evalue": 0.0, "bitscore": 657.0}], "name": "WP_362329601.1", "ipg": "874219649", "start": 183608, "end": 184877, "strand": -1, "sequence": null}, {"id": null, "hits": [{"query": "SCO5088", "subject": "WP_362329598.1", "identity": 67.332, "coverage": 97.78869778869779, "evalue": 3.48e-168, "bitscore": 487.0}], "name": "WP_362329598.1", "ipg": "874219614", "start": 182373, "end": 183612, "strand": -1, "sequence": null}, {"id": null, "hits": [{"query": "SCO5089", "subject": "WP_362329595.1", "identity": 60.92, "coverage": 100.0, "evalue": 3.83e-23, "bitscore": 94.4}], "name": "WP_362329595.1", "ipg": "874219822", "start": 182068, "end": 182335, "strand": -1, "sequence": null}], "clusters": [{"indices": [3, 2, 1, 0], "subjects": [], "intermediate_genes": [], "score": 7.16214, "start": 182068, "end": 196050, "number": 256}]}, {"accession": "JBEZCG010000005.1", "subjects": [{"id": null, "hits": [{"query": "SCO5086", "subject": "MEU7578569.1", "identity": 73.846, "coverage": 99.61685823754789, "evalue": 9.36e-132, "bitscore": 383.0}], "name": "MEU7578569.1", "ipg": "874218118", "start": 195255, "end": 196050, "strand": -1, "sequence": null}, {"id": null, "hits": [{"query": "SCO5087", "subject": "MEU7578558.1", "identity": 75.355, "coverage": 90.36402569593149, "evalue": 0.0, "bitscore": 657.0}], "name": "MEU7578558.1", "ipg": "874219649", "start": 183608, "end": 184877, "strand": -1, "sequence": null}, {"id": null, "hits": [{"query": "SCO5088", "subject": "MEU7578557.1", "identity": 67.332, "coverage": 97.78869778869779, "evalue": 3.48e-168, "bitscore": 487.0}], "name": "MEU7578557.1", "ipg": "874219614", "start": 182373, "end": 183612, "strand": -1, "sequence": null}, {"id": null, "hits": [{"query": "SCO5089", "subject": "MEU7578556.1", "identity": 60.92, "coverage": 100.0, "evalue": 3.83e-23, "bitscore": 94.4}], "name": "MEU7578556.1", "ipg": "874219822", "start": 182068, "end": 182335, "strand": -1, "sequence": null}], "clusters": []}, {"accession": "NZ_JBEZCG010000008.1", "subjects": [{"id": null, "hits": [{"query": "SCO5086", "subject": "WP_362333571.1", "identity": 62.162, "coverage": 99.23371647509579, "evalue": 9.74e-107, "bitscore": 319.0}], "name": "WP_362333571.1", "ipg": "874217762", "start": 298532, "end": 299315, "strand": 1, "sequence": null}, {"id": null, "hits": [{"query": "SCO5087", "subject": "WP_362333562.1", "identity": 68.447, "coverage": 88.22269807280514, "evalue": 0.0, "bitscore": 554.0}], "name": "WP_362333562.1", "ipg": "874219362", "start": 295665, "end": 296961, "strand": 1, "sequence": null}, {"id": null, "hits": [{"query": "SCO5088", "subject": "WP_362333565.1", "identity": 59.95, "coverage": 98.77149877149877, "evalue": 1.81e-151, "bitscore": 444.0}], "name": "WP_362333565.1", "ipg": "874224552", "start": 296957, "end": 298172, "strand": 1, "sequence": null}, {"id": null, "hits": [{"query": "SCO5089", "subject": "WP_362333568.1", "identity": 46.512, "coverage": 100.0, "evalue": 1.31e-16, "bitscore": 77.8}], "name": "WP_362333568.1", "ipg": "874223254", "start": 298235, "end": 298499, "strand": 1, "sequence": null}], "clusters": [{"indices": [1, 2, 3, 0], "subjects": [], "intermediate_genes": [], "score": 6.13948, "start": 295665, "end": 299315, "number": 258}]}, {"accession": "JBEZCG010000008.1", "subjects": [{"id": null, "hits": [{"query": "SCO5086", "subject": "MEU7580019.1", "identity": 62.162, "coverage": 99.23371647509579, "evalue": 9.74e-107, "bitscore": 319.0}], "name": "MEU7580019.1", "ipg": "874217762", "start": 298532, "end": 299315, "strand": 1, "sequence": null}, {"id": null, "hits": [{"query": "SCO5087", "subject": "MEU7580016.1", "identity": 68.447, "coverage": 88.22269807280514, "evalue": 0.0, "bitscore": 554.0}], "name": "MEU7580016.1", "ipg": "874219362", "start": 295665, "end": 296961, "strand": 1, "sequence": null}, {"id": null, "hits": [{"query": "SCO5088", "subject": "MEU7580017.1", "identity": 59.95, "coverage": 98.77149877149877, "evalue": 1.81e-151, "bitscore": 444.0}], "name": "MEU7580017.1", "ipg": "874224552", "start": 296957, "end": 298172, "strand": 1, "sequence": null}, {"id": null, "hits": [{"query": "SCO5089", "subject": "MEU7580018.1", "identity": 46.512, "coverage": 100.0, "evalue": 1.31e-16, "bitscore": 77.8}], "name": "MEU7580018.1", "ipg": "874223254", "start": 298235, "end": 298499, "strand": 1, "sequence": null}], "clusters": []}]}, {"name": "Streptomyces sp.", "strain": "NPDC007157", "scaffolds": [{"accession": "NZ_JBEYFE010000001.1", "subjects": [{"id": null, "hits": [{"query": "SCO5086", "subject": "WP_360474485.1", "identity": 73.93, "coverage": 98.46743295019157, "evalue": 9.72e-132, "bitscore": 383.0}], "name": "WP_360474485.1", "ipg": "871193004", "start": 22726, "end": 23527, "strand": -1, "sequence": null}, {"id": null, "hits": [{"query": "SCO5087", "subject": "WP_360474490.1", "identity": 76.923, "coverage": 88.86509635974305, "evalue": 0.0, "bitscore": 658.0}], "name": "WP_360474490.1", "ipg": "871200587", "start": 24114, "end": 25386, "strand": 1, "sequence": null}, {"id": null, "hits": [{"query": "SCO5088", "subject": "WP_360474493.1", "identity": 68.844, "coverage": 97.78869778869779, "evalue": 0.0, "bitscore": 541.0}], "name": "WP_360474493.1", "ipg": "871198731", "start": 25382, "end": 26624, "strand": 1, "sequence": null}, {"id": null, "hits": [{"query": "SCO5089", "subject": "WP_360474497.1", "identity": 45.122, "coverage": 95.34883720930233, "evalue": 2.87e-14, "bitscore": 72.0}], "name": "WP_360474497.1", "ipg": "871200775", "start": 26634, "end": 26892, "strand": 1, "sequence": null}], "clusters": [{"indices": [0, 1, 2, 3], "subjects": [], "intermediate_genes": [], "score": 7.1654, "start": 22726, "end": 26892, "number": 260}]}, {"accession": "JBEYFE010000001.1", "subjects": [{"id": null, "hits": [{"query": "SCO5086", "subject": "MEU2616558.1", "identity": 73.93, "coverage": 98.46743295019157, "evalue": 9.72e-132, "bitscore": 383.0}], "name": "MEU2616558.1", "ipg": "871193004", "start": 22726, "end": 23527, "strand": -1, "sequence": null}, {"id": null, "hits": [{"query": "SCO5087", "subject": "MEU2616560.1", "identity": 76.923, "coverage": 88.86509635974305, "evalue": 0.0, "bitscore": 658.0}], "name": "MEU2616560.1", "ipg": "871200587", "start": 24114, "end": 25386, "strand": 1, "sequence": null}, {"id": null, "hits": [{"query": "SCO5088", "subject": "MEU2616561.1", "identity": 68.844, "coverage": 97.78869778869779, "evalue": 0.0, "bitscore": 541.0}], "name": "MEU2616561.1", "ipg": "871198731", "start": 25382, "end": 26624, "strand": 1, "sequence": null}, {"id": null, "hits": [{"query": "SCO5089", "subject": "MEU2616562.1", "identity": 45.122, "coverage": 95.34883720930233, "evalue": 2.87e-14, "bitscore": 72.0}], "name": "MEU2616562.1", "ipg": "871200775", "start": 26634, "end": 26892, "strand": 1, "sequence": null}], "clusters": []}, {"accession": "NZ_JBEYFE010000008.1", "subjects": [{"id": null, "hits": [{"query": "SCO5086", "subject": "WP_360483612.1", "identity": 62.069, "coverage": 100.0, "evalue": 6.51e-107, "bitscore": 320.0}], "name": "WP_360483612.1", "ipg": "871198517", "start": 29911, "end": 30697, "strand": 1, "sequence": null}, {"id": null, "hits": [{"query": "SCO5087", "subject": "WP_360483603.1", "identity": 69.121, "coverage": 90.14989293361884, "evalue": 0.0, "bitscore": 586.0}], "name": "WP_360483603.1", "ipg": "871193888", "start": 26834, "end": 28109, "strand": 1, "sequence": null}, {"id": null, "hits": [{"query": "SCO5088", "subject": "WP_360483606.1", "identity": 61.5, "coverage": 97.78869778869779, "evalue": 2.71e-163, "bitscore": 474.0}], "name": "WP_360483606.1", "ipg": "871194157", "start": 28105, "end": 29314, "strand": 1, "sequence": null}, {"id": null, "hits": [{"query": "SCO5089", "subject": "WP_360483609.1", "identity": 47.126, "coverage": 100.0, "evalue": 4.48e-16, "bitscore": 76.6}], "name": "WP_360483609.1", "ipg": "871197689", "start": 29525, "end": 29801, "strand": 1, "sequence": null}], "clusters": [{"indices": [1, 2, 3, 0], "subjects": [], "intermediate_genes": [], "score": 6.14566, "start": 26834, "end": 30697, "number": 262}]}, {"accession": "JBEYFE010000008.1", "subjects": [{"id": null, "hits": [{"query": "SCO5086", "subject": "MEU2619735.1", "identity": 62.069, "coverage": 100.0, "evalue": 6.51e-107, "bitscore": 320.0}], "name": "MEU2619735.1", "ipg": "871198517", "start": 29911, "end": 30697, "strand": 1, "sequence": null}, {"id": null, "hits": [{"query": "SCO5087", "subject": "MEU2619732.1", "identity": 69.121, "coverage": 90.14989293361884, "evalue": 0.0, "bitscore": 586.0}], "name": "MEU2619732.1", "ipg": "871193888", "start": 26834, "end": 28109, "strand": 1, "sequence": null}, {"id": null, "hits": [{"query": "SCO5088", "subject": "MEU2619733.1", "identity": 61.5, "coverage": 97.78869778869779, "evalue": 2.71e-163, "bitscore": 474.0}], "name": "MEU2619733.1", "ipg": "871194157", "start": 28105, "end": 29314, "strand": 1, "sequence": null}, {"id": null, "hits": [{"query": "SCO5089", "subject": "MEU2619734.1", "identity": 47.126, "coverage": 100.0, "evalue": 4.48e-16, "bitscore": 76.6}], "name": "MEU2619734.1", "ipg": "871197689", "start": 29525, "end": 29801, "strand": 1, "sequence": null}], "clusters": []}, {"accession": "NZ_JBEYFE010000030.1", "subjects": [{"id": null, "hits": [{"query": "SCO5089", "subject": "WP_360493705.1", "identity": 42.169, "coverage": 95.34883720930233, "evalue": 3.31e-07, "bitscore": 53.9}], "name": "WP_360493705.1", "ipg": "871197195", "start": 119030, "end": 119282, "strand": 1, "sequence": null}], "clusters": []}, {"accession": "JBEYFE010000030.1", "subjects": [{"id": null, "hits": [{"query": "SCO5089", "subject": "MEU2623978.1", "identity": 42.169, "coverage": 95.34883720930233, "evalue": 3.31e-07, "bitscore": 53.9}], "name": "MEU2623978.1", "ipg": "871197195", "start": 119030, "end": 119282, "strand": 1, "sequence": null}], "clusters": []}]}, {"name": "Streptomyces sp.", "strain": "NBC_00223", "scaffolds": [{"accession": "NZ_CP108109.1", "subjects": [{"id": null, "hits": [{"query": "SCO5086", "subject": "WP_328914223.1", "identity": 73.18, "coverage": 100.0, "evalue": 1.66e-131, "bitscore": 382.0}], "name": "WP_328914223.1", "ipg": "786921201", "start": 3431098, "end": 3431884, "strand": 1, "sequence": null}, {"id": null, "hits": [{"query": "SCO5087", "subject": "WP_328914228.1", "identity": 76.429, "coverage": 89.93576017130621, "evalue": 0.0, "bitscore": 662.0}], "name": "WP_328914228.1", "ipg": "786921168", "start": 3435395, "end": 3436664, "strand": 1, "sequence": null}, {"id": null, "hits": [{"query": "SCO5087", "subject": "WP_328913654.1", "identity": 64.115, "coverage": 89.50749464668094, "evalue": 0.0, "bitscore": 536.0}], "name": "WP_328913654.1", "ipg": "786921775", "start": 2669638, "end": 2670907, "strand": 1, "sequence": null}, {"id": null, "hits": [{"query": "SCO5088", "subject": "WP_328914229.1", "identity": 66.332, "coverage": 97.78869778869779, "evalue": 4.88e-167, "bitscore": 484.0}], "name": "WP_328914229.1", "ipg": "786921161", "start": 3436660, "end": 3437881, "strand": 1, "sequence": null}, {"id": null, "hits": [{"query": "SCO5089", "subject": "WP_328914227.1", "identity": 48.75, "coverage": 93.02325581395348, "evalue": 1.17e-16, "bitscore": 78.2}], "name": "WP_328914227.1", "ipg": "786921189", "start": 3434920, "end": 3435178, "strand": -1, "sequence": null}], "clusters": [{"indices": [0, 4, 1, 3], "subjects": [], "intermediate_genes": [], "score": 5.16062, "start": 3431098, "end": 3437881, "number": 264}]}, {"accession": "CP108109.1", "subjects": [{"id": null, "hits": [{"query": "SCO5086", "subject": "WUQ77508.1", "identity": 73.18, "coverage": 100.0, "evalue": 1.66e-131, "bitscore": 382.0}], "name": "WUQ77508.1", "ipg": "786921201", "start": 3431098, "end": 3431884, "strand": 1, "sequence": null}, {"id": null, "hits": [{"query": "SCO5087", "subject": "WUQ77513.1", "identity": 76.429, "coverage": 89.93576017130621, "evalue": 0.0, "bitscore": 662.0}], "name": "WUQ77513.1", "ipg": "786921168", "start": 3435395, "end": 3436664, "strand": 1, "sequence": null}, {"id": null, "hits": [{"query": "SCO5087", "subject": "WUQ76935.1", "identity": 64.115, "coverage": 89.50749464668094, "evalue": 0.0, "bitscore": 536.0}], "name": "WUQ76935.1", "ipg": "786921775", "start": 2669638, "end": 2670907, "strand": 1, "sequence": null}, {"id": null, "hits": [{"query": "SCO5088", "subject": "WUQ77514.1", "identity": 66.332, "coverage": 97.78869778869779, "evalue": 4.88e-167, "bitscore": 484.0}], "name": "WUQ77514.1", "ipg": "786921161", "start": 3436660, "end": 3437881, "strand": 1, "sequence": null}, {"id": null, "hits": [{"query": "SCO5089", "subject": "WUQ77512.1", "identity": 48.75, "coverage": 93.02325581395348, "evalue": 1.17e-16, "bitscore": 78.2}], "name": "WUQ77512.1", "ipg": "786921189", "start": 3434920, "end": 3435178, "strand": -1, "sequence": null}], "clusters": []}]}, {"name": "Streptomyces sp.", "strain": "NBC_00138", "scaffolds": [{"accession": "NZ_CP108177.1", "subjects": [{"id": null, "hits": [{"query": "SCO5086", "subject": "WP_328914223.1", "identity": 73.18, "coverage": 100.0, "evalue": 1.66e-131, "bitscore": 382.0}], "name": "WP_328914223.1", "ipg": "786921201", "start": 4529672, "end": 4530458, "strand": -1, "sequence": null}, {"id": null, "hits": [{"query": "SCO5087", "subject": "WP_328914228.1", "identity": 76.429, "coverage": 89.93576017130621, "evalue": 0.0, "bitscore": 662.0}], "name": "WP_328914228.1", "ipg": "786921168", "start": 4524892, "end": 4526161, "strand": -1, "sequence": null}, {"id": null, "hits": [{"query": "SCO5087", "subject": "WP_328913654.1", "identity": 64.115, "coverage": 89.50749464668094, "evalue": 0.0, "bitscore": 536.0}], "name": "WP_328913654.1", "ipg": "786921775", "start": 5290614, "end": 5291883, "strand": -1, "sequence": null}, {"id": null, "hits": [{"query": "SCO5088", "subject": "WP_328914229.1", "identity": 66.332, "coverage": 97.78869778869779, "evalue": 4.88e-167, "bitscore": 484.0}], "name": "WP_328914229.1", "ipg": "786921161", "start": 4523675, "end": 4524896, "strand": -1, "sequence": null}, {"id": null, "hits": [{"query": "SCO5089", "subject": "WP_328914227.1", "identity": 48.75, "coverage": 93.02325581395348, "evalue": 1.17e-16, "bitscore": 78.2}], "name": "WP_328914227.1", "ipg": "786921189", "start": 4526378, "end": 4526636, "strand": 1, "sequence": null}], "clusters": [{"indices": [3, 1, 4, 0], "subjects": [], "intermediate_genes": [], "score": 5.16062, "start": 4523675, "end": 4530458, "number": 266}]}, {"accession": "CP108177.1", "subjects": [{"id": null, "hits": [{"query": "SCO5086", "subject": "WTR16320.1", "identity": 73.18, "coverage": 100.0, "evalue": 1.66e-131, "bitscore": 382.0}], "name": "WTR16320.1", "ipg": "786921201", "start": 4529672, "end": 4530458, "strand": -1, "sequence": null}, {"id": null, "hits": [{"query": "SCO5087", "subject": "WTR16315.1", "identity": 76.429, "coverage": 89.93576017130621, "evalue": 0.0, "bitscore": 662.0}], "name": "WTR16315.1", "ipg": "786921168", "start": 4524892, "end": 4526161, "strand": -1, "sequence": null}, {"id": null, "hits": [{"query": "SCO5087", "subject": "WTR16892.1", "identity": 64.115, "coverage": 89.50749464668094, "evalue": 0.0, "bitscore": 536.0}], "name": "WTR16892.1", "ipg": "786921775", "start": 5290614, "end": 5291883, "strand": -1, "sequence": null}, {"id": null, "hits": [{"query": "SCO5088", "subject": "WTR16314.1", "identity": 66.332, "coverage": 97.78869778869779, "evalue": 4.88e-167, "bitscore": 484.0}], "name": "WTR16314.1", "ipg": "786921161", "start": 4523675, "end": 4524896, "strand": -1, "sequence": null}, {"id": null, "hits": [{"query": "SCO5089", "subject": "WTR16316.1", "identity": 48.75, "coverage": 93.02325581395348, "evalue": 1.17e-16, "bitscore": 78.2}], "name": "WTR16316.1", "ipg": "786921189", "start": 4526378, "end": 4526636, "strand": 1, "sequence": null}], "clusters": []}]}, {"name": "Streptomyces sp.", "strain": "SM18", "scaffolds": [{"accession": "NZ_CP029342.1", "subjects": [{"id": null, "hits": [{"query": "SCO5086", "subject": "WP_103493682.1", "identity": 73.18, "coverage": 100.0, "evalue": 3.69e-131, "bitscore": 381.0}], "name": "WP_103493682.1", "ipg": "177515269", "start": 6000527, "end": 6001313, "strand": -1, "sequence": null}, {"id": null, "hits": [{"query": "SCO5087", "subject": "WP_103493677.1", "identity": 75.12, "coverage": 89.50749464668094, "evalue": 0.0, "bitscore": 651.0}], "name": "WP_103493677.1", "ipg": "177515270", "start": 5994916, "end": 5996182, "strand": 1, "sequence": null}, {"id": null, "hits": [{"query": "SCO5088", "subject": "WP_103493678.1", "identity": 67.742, "coverage": 98.52579852579852, "evalue": 7.57e-176, "bitscore": 507.0}], "name": "WP_103493678.1", "ipg": "177515259", "start": 5996178, "end": 5997450, "strand": 1, "sequence": null}, {"id": null, "hits": [{"query": "SCO5089", "subject": "WP_103493718.1", "identity": 44.872, "coverage": 90.69767441860465, "evalue": 1.11e-11, "bitscore": 65.5}], "name": "WP_103493718.1", "ipg": "177515337", "start": 5997446, "end": 5997695, "strand": 1, "sequence": null}], "clusters": [{"indices": [1, 2, 3, 0], "subjects": [], "intermediate_genes": [], "score": 6.16045, "start": 5994916, "end": 6001313, "number": 268}]}, {"accession": "CP029342.1", "subjects": [{"id": null, "hits": [{"query": "SCO5086", "subject": "AWL41287.1", "identity": 73.18, "coverage": 100.0, "evalue": 3.69e-131, "bitscore": 381.0}], "name": "AWL41287.1", "ipg": "177515269", "start": 6000527, "end": 6001313, "strand": -1, "sequence": null}, {"id": null, "hits": [{"query": "SCO5087", "subject": "AWL41282.1", "identity": 75.12, "coverage": 89.50749464668094, "evalue": 0.0, "bitscore": 651.0}], "name": "AWL41282.1", "ipg": "177515270", "start": 5994916, "end": 5996182, "strand": 1, "sequence": null}, {"id": null, "hits": [{"query": "SCO5088", "subject": "AWL41283.1", "identity": 67.742, "coverage": 98.52579852579852, "evalue": 7.57e-176, "bitscore": 507.0}], "name": "AWL41283.1", "ipg": "177515259", "start": 5996178, "end": 5997450, "strand": 1, "sequence": null}, {"id": null, "hits": [{"query": "SCO5089", "subject": "AWL43003.1", "identity": 44.872, "coverage": 90.69767441860465, "evalue": 1.11e-11, "bitscore": 65.5}], "name": "AWL43003.1", "ipg": "177515337", "start": 5997446, "end": 5997695, "strand": 1, "sequence": null}], "clusters": []}]}, {"name": "Streptomyces sp.", "strain": "SM5", "scaffolds": [{"accession": "NZ_NEUG01000484.1", "subjects": [{"id": null, "hits": [{"query": "SCO5086", "subject": "WP_103493682.1", "identity": 73.18, "coverage": 100.0, "evalue": 3.69e-131, "bitscore": 381.0}], "name": "WP_103493682.1", "ipg": "177515269", "start": 57477, "end": 58263, "strand": -1, "sequence": null}, {"id": null, "hits": [{"query": "SCO5087", "subject": "WP_103493677.1", "identity": 75.12, "coverage": 89.50749464668094, "evalue": 0.0, "bitscore": 651.0}], "name": "WP_103493677.1", "ipg": "177515270", "start": 51866, "end": 53132, "strand": 1, "sequence": null}, {"id": null, "hits": [{"query": "SCO5088", "subject": "WP_103493678.1", "identity": 67.742, "coverage": 98.52579852579852, "evalue": 7.57e-176, "bitscore": 507.0}], "name": "WP_103493678.1", "ipg": "177515259", "start": 53128, "end": 54400, "strand": 1, "sequence": null}, {"id": null, "hits": [{"query": "SCO5089", "subject": "WP_103493718.1", "identity": 44.872, "coverage": 90.69767441860465, "evalue": 1.11e-11, "bitscore": 65.5}], "name": "WP_103493718.1", "ipg": "177515337", "start": 54396, "end": 54645, "strand": 1, "sequence": null}], "clusters": [{"indices": [1, 2, 3, 0], "subjects": [], "intermediate_genes": [], "score": 6.16045, "start": 51866, "end": 58263, "number": 270}]}]}, {"name": "Streptomyces sp.", "strain": "NPDC102270", "scaffolds": [{"accession": "NZ_JBIWLX010000020.1", "subjects": [{"id": null, "hits": [{"query": "SCO5086", "subject": "WP_403668175.1", "identity": 72.692, "coverage": 99.61685823754789, "evalue": 3.84e-131, "bitscore": 381.0}], "name": "WP_403668175.1", "ipg": "940777547", "start": 178909, "end": 179701, "strand": 1, "sequence": null}, {"id": null, "hits": [{"query": "SCO5087", "subject": "WP_403668184.1", "identity": 75.604, "coverage": 88.6509635974304, "evalue": 0.0, "bitscore": 624.0}], "name": "WP_403668184.1", "ipg": "940776752", "start": 181380, "end": 182649, "strand": 1, "sequence": null}, {"id": null, "hits": [{"query": "SCO5088", "subject": "WP_403668187.1", "identity": 68.238, "coverage": 99.01719901719902, "evalue": 0.0, "bitscore": 535.0}], "name": "WP_403668187.1", "ipg": "940776538", "start": 182645, "end": 183863, "strand": 1, "sequence": null}, {"id": null, "hits": [{"query": "SCO5089", "subject": "WP_403668190.1", "identity": 48.193, "coverage": 96.51162790697676, "evalue": 4.61e-17, "bitscore": 79.0}], "name": "WP_403668190.1", "ipg": "940780902", "start": 183865, "end": 184120, "strand": 1, "sequence": null}], "clusters": [{"indices": [0, 1, 2, 3], "subjects": [], "intermediate_genes": [], "score": 7.1619, "start": 178909, "end": 184120, "number": 271}]}, {"accession": "JBIWLX010000020.1", "subjects": [{"id": null, "hits": [{"query": "SCO5086", "subject": "MFJ9153324.1", "identity": 72.692, "coverage": 99.61685823754789, "evalue": 3.84e-131, "bitscore": 381.0}], "name": "MFJ9153324.1", "ipg": "940777547", "start": 178909, "end": 179701, "strand": 1, "sequence": null}, {"id": null, "hits": [{"query": "SCO5087", "subject": "MFJ9153327.1", "identity": 75.604, "coverage": 88.6509635974304, "evalue": 0.0, "bitscore": 624.0}], "name": "MFJ9153327.1", "ipg": "940776752", "start": 181380, "end": 182649, "strand": 1, "sequence": null}, {"id": null, "hits": [{"query": "SCO5088", "subject": "MFJ9153328.1", "identity": 68.238, "coverage": 99.01719901719902, "evalue": 0.0, "bitscore": 535.0}], "name": "MFJ9153328.1", "ipg": "940776538", "start": 182645, "end": 183863, "strand": 1, "sequence": null}, {"id": null, "hits": [{"query": "SCO5089", "subject": "MFJ9153329.1", "identity": 48.193, "coverage": 96.51162790697676, "evalue": 4.61e-17, "bitscore": 79.0}], "name": "MFJ9153329.1", "ipg": "940780902", "start": 183865, "end": 184120, "strand": 1, "sequence": null}], "clusters": []}]}, {"name": "Streptomyces sp.", "strain": "NPDC101133", "scaffolds": [{"accession": "NZ_JBIVYW010000004.1", "subjects": [{"id": null, "hits": [{"query": "SCO5086", "subject": "WP_403806732.1", "identity": 76.378, "coverage": 97.31800766283524, "evalue": 5.08e-131, "bitscore": 381.0}], "name": "WP_403806732.1", "ipg": "939734940", "start": 600404, "end": 601205, "strand": -1, "sequence": null}, {"id": null, "hits": [{"query": "SCO5087", "subject": "WP_403806726.1", "identity": 76.087, "coverage": 88.6509635974304, "evalue": 0.0, "bitscore": 639.0}], "name": "WP_403806726.1", "ipg": "939733849", "start": 596690, "end": 597983, "strand": 1, "sequence": null}, {"id": null, "hits": [{"query": "SCO5088", "subject": "WP_403806728.1", "identity": 65.0, "coverage": 98.28009828009829, "evalue": 1.75e-168, "bitscore": 488.0}], "name": "WP_403806728.1", "ipg": "939735704", "start": 597982, "end": 599197, "strand": 1, "sequence": null}, {"id": null, "hits": [{"query": "SCO5089", "subject": "WP_403806749.1", "identity": 43.902, "coverage": 94.18604651162791, "evalue": 5.06e-10, "bitscore": 61.2}], "name": "WP_403806749.1", "ipg": "939733077", "start": 614582, "end": 614840, "strand": 1, "sequence": null}], "clusters": [{"indices": [1, 2, 0, 3], "subjects": [], "intermediate_genes": [], "score": 5.15692, "start": 596690, "end": 614840, "number": 273}]}, {"accession": "JBIVYW010000004.1", "subjects": [{"id": null, "hits": [{"query": "SCO5086", "subject": "MFJ6915985.1", "identity": 76.378, "coverage": 97.31800766283524, "evalue": 5.08e-131, "bitscore": 381.0}], "name": "MFJ6915985.1", "ipg": "939734940", "start": 600404, "end": 601205, "strand": -1, "sequence": null}, {"id": null, "hits": [{"query": "SCO5087", "subject": "MFJ6915982.1", "identity": 76.087, "coverage": 88.6509635974304, "evalue": 0.0, "bitscore": 639.0}], "name": "MFJ6915982.1", "ipg": "939733849", "start": 596690, "end": 597983, "strand": 1, "sequence": null}, {"id": null, "hits": [{"query": "SCO5088", "subject": "MFJ6915983.1", "identity": 65.0, "coverage": 98.28009828009829, "evalue": 1.75e-168, "bitscore": 488.0}], "name": "MFJ6915983.1", "ipg": "939735704", "start": 597982, "end": 599197, "strand": 1, "sequence": null}, {"id": null, "hits": [{"query": "SCO5089", "subject": "MFJ6915998.1", "identity": 43.902, "coverage": 94.18604651162791, "evalue": 5.06e-10, "bitscore": 61.2}], "name": "MFJ6915998.1", "ipg": "939733077", "start": 614582, "end": 614840, "strand": 1, "sequence": null}], "clusters": []}, {"accession": "NZ_JBIVYW010000005.1", "subjects": [{"id": null, "hits": [{"query": "SCO5089", "subject": "WP_125633519.1", "identity": 36.0, "coverage": 87.20930232558139, "evalue": 2.16e-06, "bitscore": 52.0}], "name": "WP_125633519.1", "ipg": "224942590", "start": 348129, "end": 348399, "strand": -1, "sequence": null}], "clusters": []}, {"accession": "JBIVYW010000005.1", "subjects": [{"id": null, "hits": [{"query": "SCO5089", "subject": "MFJ6916353.1", "identity": 36.0, "coverage": 87.20930232558139, "evalue": 2.16e-06, "bitscore": 52.0}], "name": "MFJ6916353.1", "ipg": "224942590", "start": 348129, "end": 348399, "strand": -1, "sequence": null}], "clusters": []}]}, {"name": "Streptomyces sp.", "strain": "NPDC006324", "scaffolds": [{"accession": "NZ_JBEXRE010000914.1", "subjects": [{"id": null, "hits": [{"query": "SCO5086", "subject": "WP_356549294.1", "identity": 73.18, "coverage": 100.0, "evalue": 5.24e-131, "bitscore": 381.0}], "name": "WP_356549294.1", "ipg": "869467981", "start": 1163, "end": 1949, "strand": -1, "sequence": null}], "clusters": []}, {"accession": "JBEXRE010000914.1", "subjects": [{"id": null, "hits": [{"query": "SCO5086", "subject": "MET9935698.1", "identity": 73.18, "coverage": 100.0, "evalue": 5.24e-131, "bitscore": 381.0}], "name": "MET9935698.1", "ipg": "869467981", "start": 1163, "end": 1949, "strand": -1, "sequence": null}], "clusters": []}, {"accession": "NZ_JBEXRE010000714.1", "subjects": [{"id": null, "hits": [{"query": "SCO5087", "subject": "WP_356720026.1", "identity": 75.787, "coverage": 88.43683083511777, "evalue": 0.0, "bitscore": 649.0}], "name": "WP_356720026.1", "ipg": "869467600", "start": 47, "end": 1310, "strand": 1, "sequence": null}, {"id": null, "hits": [{"query": "SCO5088", "subject": "WP_356549302.1", "identity": 67.99, "coverage": 98.52579852579852, "evalue": 3.61e-177, "bitscore": 509.0}], "name": "WP_356549302.1", "ipg": "869467163", "start": 1306, "end": 2533, "strand": 1, "sequence": null}, {"id": null, "hits": [{"query": "SCO5089", "subject": "WP_103493718.1", "identity": 44.872, "coverage": 90.69767441860465, "evalue": 1.11e-11, "bitscore": 65.5}], "name": "WP_103493718.1", "ipg": "177515337", "start": 2574, "end": 2823, "strand": 1, "sequence": null}], "clusters": [{"indices": [0, 1, 2], "subjects": [], "intermediate_genes": [], "score": 5.12235, "start": 47, "end": 2823, "number": 275}]}, {"accession": "JBEXRE010000714.1", "subjects": [{"id": null, "hits": [{"query": "SCO5087", "subject": "MET9935071.1", "identity": 75.787, "coverage": 88.43683083511777, "evalue": 0.0, "bitscore": 649.0}], "name": "MET9935071.1", "ipg": "869467600", "start": 47, "end": 1310, "strand": 1, "sequence": null}, {"id": null, "hits": [{"query": "SCO5088", "subject": "MET9935072.1", "identity": 67.99, "coverage": 98.52579852579852, "evalue": 3.61e-177, "bitscore": 509.0}], "name": "MET9935072.1", "ipg": "869467163", "start": 1306, "end": 2533, "strand": 1, "sequence": null}, {"id": null, "hits": [{"query": "SCO5089", "subject": "MET9935073.1", "identity": 44.872, "coverage": 90.69767441860465, "evalue": 1.11e-11, "bitscore": 65.5}], "name": "MET9935073.1", "ipg": "177515337", "start": 2574, "end": 2823, "strand": 1, "sequence": null}], "clusters": []}]}, {"name": "Streptomyces sp.", "strain": "NPDC006183", "scaffolds": [{"accession": "NZ_JBEXTF010000049.1", "subjects": [{"id": null, "hits": [{"query": "SCO5086", "subject": "WP_356549294.1", "identity": 73.18, "coverage": 100.0, "evalue": 5.24e-131, "bitscore": 381.0}], "name": "WP_356549294.1", "ipg": "869467981", "start": 700, "end": 1486, "strand": 1, "sequence": null}, {"id": null, "hits": [{"query": "SCO5087", "subject": "WP_356549304.1", "identity": 75.598, "coverage": 89.50749464668094, "evalue": 0.0, "bitscore": 655.0}], "name": "WP_356549304.1", "ipg": "869975620", "start": 5831, "end": 7097, "strand": -1, "sequence": null}, {"id": null, "hits": [{"query": "SCO5088", "subject": "WP_356549302.1", "identity": 67.99, "coverage": 98.52579852579852, "evalue": 3.61e-177, "bitscore": 509.0}], "name": "WP_356549302.1", "ipg": "869467163", "start": 4608, "end": 5835, "strand": -1, "sequence": null}, {"id": null, "hits": [{"query": "SCO5089", "subject": "WP_103493718.1", "identity": 44.872, "coverage": 90.69767441860465, "evalue": 1.11e-11, "bitscore": 65.5}], "name": "WP_103493718.1", "ipg": "177515337", "start": 4318, "end": 4567, "strand": -1, "sequence": null}], "clusters": [{"indices": [0, 3, 2, 1], "subjects": [], "intermediate_genes": [], "score": 6.16105, "start": 700, "end": 7097, "number": 277}]}, {"accession": "JBEXTF010000049.1", "subjects": [{"id": null, "hits": [{"query": "SCO5086", "subject": "MEU0264297.1", "identity": 73.18, "coverage": 100.0, "evalue": 5.24e-131, "bitscore": 381.0}], "name": "MEU0264297.1", "ipg": "869467981", "start": 700, "end": 1486, "strand": 1, "sequence": null}, {"id": null, "hits": [{"query": "SCO5087", "subject": "MEU0264303.1", "identity": 75.598, "coverage": 89.50749464668094, "evalue": 0.0, "bitscore": 655.0}], "name": "MEU0264303.1", "ipg": "869975620", "start": 5831, "end": 7097, "strand": -1, "sequence": null}, {"id": null, "hits": [{"query": "SCO5088", "subject": "MEU0264302.1", "identity": 67.99, "coverage": 98.52579852579852, "evalue": 3.61e-177, "bitscore": 509.0}], "name": "MEU0264302.1", "ipg": "869467163", "start": 4608, "end": 5835, "strand": -1, "sequence": null}, {"id": null, "hits": [{"query": "SCO5089", "subject": "MEU0264301.1", "identity": 44.872, "coverage": 90.69767441860465, "evalue": 1.11e-11, "bitscore": 65.5}], "name": "MEU0264301.1", "ipg": "177515337", "start": 4318, "end": 4567, "strand": -1, "sequence": null}], "clusters": []}]}, {"name": "Streptomyces sp.", "strain": "NPDC006170", "scaffolds": [{"accession": "NZ_JBEXTM010000044.1", "subjects": [{"id": null, "hits": [{"query": "SCO5086", "subject": "WP_356549294.1", "identity": 73.18, "coverage": 100.0, "evalue": 5.24e-131, "bitscore": 381.0}], "name": "WP_356549294.1", "ipg": "869467981", "start": 14071, "end": 14857, "strand": -1, "sequence": null}, {"id": null, "hits": [{"query": "SCO5087", "subject": "WP_356549304.1", "identity": 75.598, "coverage": 89.50749464668094, "evalue": 0.0, "bitscore": 655.0}], "name": "WP_356549304.1", "ipg": "869975620", "start": 8460, "end": 9726, "strand": 1, "sequence": null}, {"id": null, "hits": [{"query": "SCO5088", "subject": "WP_356549302.1", "identity": 67.99, "coverage": 98.52579852579852, "evalue": 3.61e-177, "bitscore": 509.0}], "name": "WP_356549302.1", "ipg": "869467163", "start": 9722, "end": 10949, "strand": 1, "sequence": null}, {"id": null, "hits": [{"query": "SCO5089", "subject": "WP_356613714.1", "identity": 41.429, "coverage": 81.3953488372093, "evalue": 4.66e-08, "bitscore": 55.8}], "name": "WP_356613714.1", "ipg": "869975950", "start": 11020, "end": 11239, "strand": 1, "sequence": null}], "clusters": [{"indices": [1, 2, 3, 0], "subjects": [], "intermediate_genes": [], "score": 6.16008, "start": 8460, "end": 14857, "number": 279}]}, {"accession": "JBEXTM010000044.1", "subjects": [{"id": null, "hits": [{"query": "SCO5086", "subject": "MEU0235638.1", "identity": 73.18, "coverage": 100.0, "evalue": 5.24e-131, "bitscore": 381.0}], "name": "MEU0235638.1", "ipg": "869467981", "start": 14071, "end": 14857, "strand": -1, "sequence": null}, {"id": null, "hits": [{"query": "SCO5087", "subject": "MEU0235632.1", "identity": 75.598, "coverage": 89.50749464668094, "evalue": 0.0, "bitscore": 655.0}], "name": "MEU0235632.1", "ipg": "869975620", "start": 8460, "end": 9726, "strand": 1, "sequence": null}, {"id": null, "hits": [{"query": "SCO5088", "subject": "MEU0235633.1", "identity": 67.99, "coverage": 98.52579852579852, "evalue": 3.61e-177, "bitscore": 509.0}], "name": "MEU0235633.1", "ipg": "869467163", "start": 9722, "end": 10949, "strand": 1, "sequence": null}, {"id": null, "hits": [{"query": "SCO5089", "subject": "MEU0235634.1", "identity": 41.429, "coverage": 81.3953488372093, "evalue": 4.66e-08, "bitscore": 55.8}], "name": "MEU0235634.1", "ipg": "869975950", "start": 11020, "end": 11239, "strand": 1, "sequence": null}], "clusters": []}]}, {"name": "Streptomyces sp.", "strain": "NPDC093111", "scaffolds": [{"accession": "NZ_JBFBNW010000010.1", "subjects": [{"id": null, "hits": [{"query": "SCO5086", "subject": "WP_365326997.1", "identity": 73.563, "coverage": 100.0, "evalue": 5.36e-131, "bitscore": 381.0}], "name": "WP_365326997.1", "ipg": "879540769", "start": 217033, "end": 217819, "strand": -1, "sequence": null}, {"id": null, "hits": [{"query": "SCO5087", "subject": "WP_365326987.1", "identity": 74.402, "coverage": 89.50749464668094, "evalue": 0.0, "bitscore": 644.0}], "name": "WP_365326987.1", "ipg": "879541821", "start": 211423, "end": 212689, "strand": 1, "sequence": null}, {"id": null, "hits": [{"query": "SCO5088", "subject": "WP_365326989.1", "identity": 68.08, "coverage": 98.03439803439802, "evalue": 2.35e-175, "bitscore": 505.0}], "name": "WP_365326989.1", "ipg": "879542259", "start": 212685, "end": 213912, "strand": 1, "sequence": null}, {"id": null, "hits": [{"query": "SCO5089", "subject": "WP_103493718.1", "identity": 44.872, "coverage": 90.69767441860465, "evalue": 1.11e-11, "bitscore": 65.5}], "name": "WP_103493718.1", "ipg": "177515337", "start": 213953, "end": 214202, "strand": 1, "sequence": null}], "clusters": [{"indices": [1, 2, 3, 0], "subjects": [], "intermediate_genes": [], "score": 6.15955, "start": 211423, "end": 217819, "number": 281}]}, {"accession": "JBFBNW010000010.1", "subjects": [{"id": null, "hits": [{"query": "SCO5086", "subject": "MEV7279137.1", "identity": 73.563, "coverage": 100.0, "evalue": 5.36e-131, "bitscore": 381.0}], "name": "MEV7279137.1", "ipg": "879540769", "start": 217033, "end": 217819, "strand": -1, "sequence": null}, {"id": null, "hits": [{"query": "SCO5087", "subject": "MEV7279131.1", "identity": 74.402, "coverage": 89.50749464668094, "evalue": 0.0, "bitscore": 644.0}], "name": "MEV7279131.1", "ipg": "879541821", "start": 211423, "end": 212689, "strand": 1, "sequence": null}, {"id": null, "hits": [{"query": "SCO5088", "subject": "MEV7279132.1", "identity": 68.08, "coverage": 98.03439803439802, "evalue": 2.35e-175, "bitscore": 505.0}], "name": "MEV7279132.1", "ipg": "879542259", "start": 212685, "end": 213912, "strand": 1, "sequence": null}, {"id": null, "hits": [{"query": "SCO5089", "subject": "MEV7279133.1", "identity": 44.872, "coverage": 90.69767441860465, "evalue": 1.11e-11, "bitscore": 65.5}], "name": "MEV7279133.1", "ipg": "177515337", "start": 213953, "end": 214202, "strand": 1, "sequence": null}], "clusters": []}, {"accession": "NZ_JBFBNW010000011.1", "subjects": [{"id": null, "hits": [{"query": "SCO5089", "subject": "WP_365327397.1", "identity": 40.244, "coverage": 95.34883720930233, "evalue": 1.5e-05, "bitscore": 49.7}], "name": "WP_365327397.1", "ipg": "879544492", "start": 123322, "end": 123583, "strand": 1, "sequence": null}], "clusters": []}, {"accession": "JBFBNW010000011.1", "subjects": [{"id": null, "hits": [{"query": "SCO5089", "subject": "MEV7279348.1", "identity": 40.244, "coverage": 95.34883720930233, "evalue": 1.5e-05, "bitscore": 49.7}], "name": "MEV7279348.1", "ipg": "879544492", "start": 123322, "end": 123583, "strand": 1, "sequence": null}], "clusters": []}]}, {"name": "Streptomyces sp.", "strain": "NRRL WC-3549", "scaffolds": [{"accession": "NZ_KL585414.1", "subjects": [{"id": null, "hits": [{"query": "SCO5086", "subject": "WP_031086824.1", "identity": 72.797, "coverage": 100.0, "evalue": 6.89e-131, "bitscore": 380.0}], "name": "WP_031086824.1", "ipg": "59900232", "start": 34058, "end": 34844, "strand": 1, "sequence": null}, {"id": null, "hits": [{"query": "SCO5087", "subject": "WP_031086835.1", "identity": 74.641, "coverage": 89.50749464668094, "evalue": 0.0, "bitscore": 649.0}], "name": "WP_031086835.1", "ipg": "59900243", "start": 39130, "end": 40396, "strand": -1, "sequence": null}, {"id": null, "hits": [{"query": "SCO5088", "subject": "WP_031086832.1", "identity": 67.494, "coverage": 98.52579852579852, "evalue": 8.59e-176, "bitscore": 506.0}], "name": "WP_031086832.1", "ipg": "59900240", "start": 37907, "end": 39134, "strand": -1, "sequence": null}, {"id": null, "hits": [{"query": "SCO5089", "subject": "WP_031086829.1", "identity": 43.59, "coverage": 90.69767441860465, "evalue": 4.5e-11, "bitscore": 63.9}], "name": "WP_031086829.1", "ipg": "59900237", "start": 37617, "end": 37866, "strand": -1, "sequence": null}], "clusters": [{"indices": [0, 3, 2, 1], "subjects": [], "intermediate_genes": [], "score": 6.15989, "start": 34058, "end": 40396, "number": 283}]}]}, {"name": "Streptomyces sp.", "strain": "NPDC000070", "scaffolds": [{"accession": "NZ_JBEPFN010000018.1", "subjects": [{"id": null, "hits": [{"query": "SCO5086", "subject": "WP_351415857.1", "identity": 71.648, "coverage": 100.0, "evalue": 8.13e-131, "bitscore": 380.0}], "name": "WP_351415857.1", "ipg": "862279126", "start": 33874, "end": 34660, "strand": -1, "sequence": null}, {"id": null, "hits": [{"query": "SCO5087", "subject": "WP_351415852.1", "identity": 75.12, "coverage": 89.50749464668094, "evalue": 0.0, "bitscore": 644.0}], "name": "WP_351415852.1", "ipg": "862276377", "start": 31329, "end": 32595, "strand": -1, "sequence": null}, {"id": null, "hits": [{"query": "SCO5088", "subject": "WP_351415850.1", "identity": 67.413, "coverage": 98.77149877149877, "evalue": 1.3e-170, "bitscore": 493.0}], "name": "WP_351415850.1", "ipg": "862277197", "start": 30103, "end": 31333, "strand": -1, "sequence": null}, {"id": null, "hits": [{"query": "SCO5089", "subject": "WP_351415876.1", "identity": 43.59, "coverage": 90.69767441860465, "evalue": 2.87e-09, "bitscore": 59.3}], "name": "WP_351415876.1", "ipg": "862280357", "start": 41171, "end": 41435, "strand": -1, "sequence": null}], "clusters": [{"indices": [2, 1, 0, 3], "subjects": [], "intermediate_genes": [], "score": 6.15763, "start": 30103, "end": 41435, "number": 284}]}, {"accession": "JBEPFN010000018.1", "subjects": [{"id": null, "hits": [{"query": "SCO5086", "subject": "MER7406705.1", "identity": 71.648, "coverage": 100.0, "evalue": 8.13e-131, "bitscore": 380.0}], "name": "MER7406705.1", "ipg": "862279126", "start": 33874, "end": 34660, "strand": -1, "sequence": null}, {"id": null, "hits": [{"query": "SCO5087", "subject": "MER7406703.1", "identity": 75.12, "coverage": 89.50749464668094, "evalue": 0.0, "bitscore": 644.0}], "name": "MER7406703.1", "ipg": "862276377", "start": 31329, "end": 32595, "strand": -1, "sequence": null}, {"id": null, "hits": [{"query": "SCO5088", "subject": "MER7406702.1", "identity": 67.413, "coverage": 98.77149877149877, "evalue": 1.3e-170, "bitscore": 493.0}], "name": "MER7406702.1", "ipg": "862277197", "start": 30103, "end": 31333, "strand": -1, "sequence": null}, {"id": null, "hits": [{"query": "SCO5089", "subject": "MER7406713.1", "identity": 43.59, "coverage": 90.69767441860465, "evalue": 2.87e-09, "bitscore": 59.3}], "name": "MER7406713.1", "ipg": "862280357", "start": 41171, "end": 41435, "strand": -1, "sequence": null}], "clusters": []}]}, {"name": "Streptomyces sp.", "strain": "NPDC090499", "scaffolds": [{"accession": "NZ_JBIVXP010000019.1", "subjects": [{"id": null, "hits": [{"query": "SCO5086", "subject": "WP_403437937.1", "identity": 74.016, "coverage": 97.31800766283524, "evalue": 1.27e-130, "bitscore": 380.0}], "name": "WP_403437937.1", "ipg": "940955911", "start": 28644, "end": 29445, "strand": 1, "sequence": null}, {"id": null, "hits": [{"query": "SCO5087", "subject": "WP_403478080.1", "identity": 77.644, "coverage": 88.86509635974305, "evalue": 0.0, "bitscore": 665.0}], "name": "WP_403478080.1", "ipg": "941036683", "start": 26785, "end": 28057, "strand": -1, "sequence": null}, {"id": null, "hits": [{"query": "SCO5088", "subject": "WP_403478079.1", "identity": 68.09, "coverage": 97.78869778869779, "evalue": 0.0, "bitscore": 530.0}], "name": "WP_403478079.1", "ipg": "941033249", "start": 25547, "end": 26789, "strand": -1, "sequence": null}, {"id": null, "hits": [{"query": "SCO5089", "subject": "WP_403437928.1", "identity": 45.455, "coverage": 89.53488372093024, "evalue": 3.1e-14, "bitscore": 72.0}], "name": "WP_403437928.1", "ipg": "940962285", "start": 25279, "end": 25537, "strand": -1, "sequence": null}], "clusters": [{"indices": [3, 2, 1, 0], "subjects": [], "intermediate_genes": [], "score": 7.1647, "start": 25279, "end": 29445, "number": 286}]}, {"accession": "JBIVXP010000019.1", "subjects": [{"id": null, "hits": [{"query": "SCO5086", "subject": "MFK0286956.1", "identity": 74.016, "coverage": 97.31800766283524, "evalue": 1.27e-130, "bitscore": 380.0}], "name": "MFK0286956.1", "ipg": "940955911", "start": 28644, "end": 29445, "strand": 1, "sequence": null}, {"id": null, "hits": [{"query": "SCO5087", "subject": "MFK0286954.1", "identity": 77.644, "coverage": 88.86509635974305, "evalue": 0.0, "bitscore": 665.0}], "name": "MFK0286954.1", "ipg": "941036683", "start": 26785, "end": 28057, "strand": -1, "sequence": null}, {"id": null, "hits": [{"query": "SCO5088", "subject": "MFK0286953.1", "identity": 68.09, "coverage": 97.78869778869779, "evalue": 0.0, "bitscore": 530.0}], "name": "MFK0286953.1", "ipg": "941033249", "start": 25547, "end": 26789, "strand": -1, "sequence": null}, {"id": null, "hits": [{"query": "SCO5089", "subject": "MFK0286952.1", "identity": 45.455, "coverage": 89.53488372093024, "evalue": 3.1e-14, "bitscore": 72.0}], "name": "MFK0286952.1", "ipg": "940962285", "start": 25279, "end": 25537, "strand": -1, "sequence": null}], "clusters": []}, {"accession": "NZ_JBIVXP010000001.1", "subjects": [{"id": null, "hits": [{"query": "SCO5086", "subject": "WP_403427477.1", "identity": 63.602, "coverage": 100.0, "evalue": 6.2e-110, "bitscore": 327.0}], "name": "WP_403427477.1", "ipg": "940959347", "start": 1522548, "end": 1523334, "strand": -1, "sequence": null}, {"id": null, "hits": [{"query": "SCO5087", "subject": "WP_403474646.1", "identity": 70.071, "coverage": 90.14989293361884, "evalue": 0.0, "bitscore": 593.0}], "name": "WP_403474646.1", "ipg": "941040264", "start": 1525437, "end": 1526712, "strand": -1, "sequence": null}, {"id": null, "hits": [{"query": "SCO5088", "subject": "WP_403427475.1", "identity": 61.809, "coverage": 97.78869778869779, "evalue": 1.69e-151, "bitscore": 444.0}], "name": "WP_403427475.1", "ipg": "940958543", "start": 1524232, "end": 1525441, "strand": -1, "sequence": null}, {"id": null, "hits": [{"query": "SCO5089", "subject": "WP_351500603.1", "identity": 45.977, "coverage": 100.0, "evalue": 1.32e-15, "bitscore": 75.5}], "name": "WP_351500603.1", "ipg": "861127100", "start": 1523420, "end": 1523693, "strand": -1, "sequence": null}, {"id": null, "hits": [{"query": "SCO5089", "subject": "WP_089101200.1", "identity": 39.024, "coverage": 95.34883720930233, "evalue": 1.33e-06, "bitscore": 52.4}], "name": "WP_089101200.1", "ipg": "125101171", "start": 518374, "end": 518626, "strand": -1, "sequence": null}], "clusters": [{"indices": [0, 3, 2, 1], "subjects": [], "intermediate_genes": [], "score": 6.14395, "start": 1522548, "end": 1526712, "number": 288}]}, {"accession": "JBIVXP010000001.1", "subjects": [{"id": null, "hits": [{"query": "SCO5086", "subject": "MFK0280209.1", "identity": 63.602, "coverage": 100.0, "evalue": 6.2e-110, "bitscore": 327.0}], "name": "MFK0280209.1", "ipg": "940959347", "start": 1522548, "end": 1523334, "strand": -1, "sequence": null}, {"id": null, "hits": [{"query": "SCO5087", "subject": "MFK0280212.1", "identity": 70.071, "coverage": 90.14989293361884, "evalue": 0.0, "bitscore": 593.0}], "name": "MFK0280212.1", "ipg": "941040264", "start": 1525437, "end": 1526712, "strand": -1, "sequence": null}, {"id": null, "hits": [{"query": "SCO5088", "subject": "MFK0280211.1", "identity": 61.809, "coverage": 97.78869778869779, "evalue": 1.69e-151, "bitscore": 444.0}], "name": "MFK0280211.1", "ipg": "940958543", "start": 1524232, "end": 1525441, "strand": -1, "sequence": null}, {"id": null, "hits": [{"query": "SCO5089", "subject": "MFK0280210.1", "identity": 45.977, "coverage": 100.0, "evalue": 1.32e-15, "bitscore": 75.5}], "name": "MFK0280210.1", "ipg": "861127100", "start": 1523420, "end": 1523693, "strand": -1, "sequence": null}, {"id": null, "hits": [{"query": "SCO5089", "subject": "MFK0279303.1", "identity": 39.024, "coverage": 95.34883720930233, "evalue": 1.33e-06, "bitscore": 52.4}], "name": "MFK0279303.1", "ipg": "125101171", "start": 518374, "end": 518626, "strand": -1, "sequence": null}], "clusters": []}]}, {"name": "Streptomyces sp.", "strain": "NPDC090493", "scaffolds": [{"accession": "NZ_JBIVXR010000018.1", "subjects": [{"id": null, "hits": [{"query": "SCO5086", "subject": "WP_403437937.1", "identity": 74.016, "coverage": 97.31800766283524, "evalue": 1.27e-130, "bitscore": 380.0}], "name": "WP_403437937.1", "ipg": "940955911", "start": 180296, "end": 181097, "strand": 1, "sequence": null}, {"id": null, "hits": [{"query": "SCO5087", "subject": "WP_403437933.1", "identity": 77.885, "coverage": 88.86509635974305, "evalue": 0.0, "bitscore": 667.0}], "name": "WP_403437933.1", "ipg": "940960846", "start": 178437, "end": 179709, "strand": -1, "sequence": null}, {"id": null, "hits": [{"query": "SCO5088", "subject": "WP_403437931.1", "identity": 68.09, "coverage": 97.78869778869779, "evalue": 0.0, "bitscore": 531.0}], "name": "WP_403437931.1", "ipg": "940957248", "start": 177199, "end": 178441, "strand": -1, "sequence": null}, {"id": null, "hits": [{"query": "SCO5089", "subject": "WP_403437928.1", "identity": 45.455, "coverage": 89.53488372093024, "evalue": 3.1e-14, "bitscore": 72.0}], "name": "WP_403437928.1", "ipg": "940962285", "start": 176931, "end": 177189, "strand": -1, "sequence": null}], "clusters": [{"indices": [3, 2, 1, 0], "subjects": [], "intermediate_genes": [], "score": 7.165, "start": 176931, "end": 181097, "number": 290}]}, {"accession": "JBIVXR010000018.1", "subjects": [{"id": null, "hits": [{"query": "SCO5086", "subject": "MFK0157333.1", "identity": 74.016, "coverage": 97.31800766283524, "evalue": 1.27e-130, "bitscore": 380.0}], "name": "MFK0157333.1", "ipg": "940955911", "start": 180296, "end": 181097, "strand": 1, "sequence": null}, {"id": null, "hits": [{"query": "SCO5087", "subject": "MFK0157331.1", "identity": 77.885, "coverage": 88.86509635974305, "evalue": 0.0, "bitscore": 667.0}], "name": "MFK0157331.1", "ipg": "940960846", "start": 178437, "end": 179709, "strand": -1, "sequence": null}, {"id": null, "hits": [{"query": "SCO5088", "subject": "MFK0157330.1", "identity": 68.09, "coverage": 97.78869778869779, "evalue": 0.0, "bitscore": 531.0}], "name": "MFK0157330.1", "ipg": "940957248", "start": 177199, "end": 178441, "strand": -1, "sequence": null}, {"id": null, "hits": [{"query": "SCO5089", "subject": "MFK0157329.1", "identity": 45.455, "coverage": 89.53488372093024, "evalue": 3.1e-14, "bitscore": 72.0}], "name": "MFK0157329.1", "ipg": "940962285", "start": 176931, "end": 177189, "strand": -1, "sequence": null}], "clusters": []}, {"accession": "NZ_JBIVXR010000003.1", "subjects": [{"id": null, "hits": [{"query": "SCO5086", "subject": "WP_403427477.1", "identity": 63.602, "coverage": 100.0, "evalue": 6.2e-110, "bitscore": 327.0}], "name": "WP_403427477.1", "ipg": "940959347", "start": 143310, "end": 144096, "strand": 1, "sequence": null}, {"id": null, "hits": [{"query": "SCO5087", "subject": "WP_403427473.1", "identity": 69.596, "coverage": 90.14989293361884, "evalue": 0.0, "bitscore": 588.0}], "name": "WP_403427473.1", "ipg": "940958835", "start": 139842, "end": 141117, "strand": 1, "sequence": null}, {"id": null, "hits": [{"query": "SCO5088", "subject": "WP_403427475.1", "identity": 61.809, "coverage": 97.78869778869779, "evalue": 1.69e-151, "bitscore": 444.0}], "name": "WP_403427475.1", "ipg": "940958543", "start": 141113, "end": 142322, "strand": 1, "sequence": null}, {"id": null, "hits": [{"query": "SCO5089", "subject": "WP_351500603.1", "identity": 45.977, "coverage": 100.0, "evalue": 1.32e-15, "bitscore": 75.5}], "name": "WP_351500603.1", "ipg": "861127100", "start": 142951, "end": 143224, "strand": 1, "sequence": null}], "clusters": [{"indices": [1, 2, 3, 0], "subjects": [], "intermediate_genes": [], "score": 6.14345, "start": 139842, "end": 144096, "number": 292}]}, {"accession": "JBIVXR010000003.1", "subjects": [{"id": null, "hits": [{"query": "SCO5086", "subject": "MFK0151723.1", "identity": 63.602, "coverage": 100.0, "evalue": 6.2e-110, "bitscore": 327.0}], "name": "MFK0151723.1", "ipg": "940959347", "start": 143310, "end": 144096, "strand": 1, "sequence": null}, {"id": null, "hits": [{"query": "SCO5087", "subject": "MFK0151720.1", "identity": 69.596, "coverage": 90.14989293361884, "evalue": 0.0, "bitscore": 588.0}], "name": "MFK0151720.1", "ipg": "940958835", "start": 139842, "end": 141117, "strand": 1, "sequence": null}, {"id": null, "hits": [{"query": "SCO5088", "subject": "MFK0151721.1", "identity": 61.809, "coverage": 97.78869778869779, "evalue": 1.69e-151, "bitscore": 444.0}], "name": "MFK0151721.1", "ipg": "940958543", "start": 141113, "end": 142322, "strand": 1, "sequence": null}, {"id": null, "hits": [{"query": "SCO5089", "subject": "MFK0151722.1", "identity": 45.977, "coverage": 100.0, "evalue": 1.32e-15, "bitscore": 75.5}], "name": "MFK0151722.1", "ipg": "861127100", "start": 142951, "end": 143224, "strand": 1, "sequence": null}], "clusters": []}, {"accession": "NZ_JBIVXR010000007.1", "subjects": [{"id": null, "hits": [{"query": "SCO5089", "subject": "WP_089101200.1", "identity": 39.024, "coverage": 95.34883720930233, "evalue": 1.33e-06, "bitscore": 52.4}], "name": "WP_089101200.1", "ipg": "125101171", "start": 344870, "end": 345122, "strand": 1, "sequence": null}], "clusters": []}, {"accession": "JBIVXR010000007.1", "subjects": [{"id": null, "hits": [{"query": "SCO5089", "subject": "MFK0153819.1", "identity": 39.024, "coverage": 95.34883720930233, "evalue": 1.33e-06, "bitscore": 52.4}], "name": "MFK0153819.1", "ipg": "125101171", "start": 344870, "end": 345122, "strand": 1, "sequence": null}], "clusters": []}]}, {"name": "Streptomyces sp.", "strain": "NPDC049627", "scaffolds": [{"accession": "NZ_JBITLW010000005.1", "subjects": [{"id": null, "hits": [{"query": "SCO5086", "subject": "WP_398817378.1", "identity": 75.197, "coverage": 97.31800766283524, "evalue": 2.04e-130, "bitscore": 379.0}], "name": "WP_398817378.1", "ipg": "935670855", "start": 185169, "end": 185955, "strand": -1, "sequence": null}, {"id": null, "hits": [{"query": "SCO5087", "subject": "WP_398817333.1", "identity": 74.762, "coverage": 89.93576017130621, "evalue": 0.0, "bitscore": 650.0}], "name": "WP_398817333.1", "ipg": "935671844", "start": 168911, "end": 170177, "strand": 1, "sequence": null}, {"id": null, "hits": [{"query": "SCO5088", "subject": "WP_398817335.1", "identity": 70.437, "coverage": 95.57739557739558, "evalue": 0.0, "bitscore": 527.0}], "name": "WP_398817335.1", "ipg": "935671811", "start": 170173, "end": 171442, "strand": 1, "sequence": null}, {"id": null, "hits": [{"query": "SCO5089", "subject": "WP_398817338.1", "identity": 65.385, "coverage": 90.69767441860465, "evalue": 5.27e-25, "bitscore": 99.4}], "name": "WP_398817338.1", "ipg": "935672885", "start": 171539, "end": 171800, "strand": 1, "sequence": null}], "clusters": [{"indices": [1, 2, 3, 0], "subjects": [], "intermediate_genes": [], "score": 6.16554, "start": 168911, "end": 185955, "number": 294}]}, {"accession": "JBITLW010000005.1", "subjects": [{"id": null, "hits": [{"query": "SCO5086", "subject": "MFI7410024.1", "identity": 75.197, "coverage": 97.31800766283524, "evalue": 2.04e-130, "bitscore": 379.0}], "name": "MFI7410024.1", "ipg": "935670855", "start": 185169, "end": 185955, "strand": -1, "sequence": null}, {"id": null, "hits": [{"query": "SCO5087", "subject": "MFI7410007.1", "identity": 74.762, "coverage": 89.93576017130621, "evalue": 0.0, "bitscore": 650.0}], "name": "MFI7410007.1", "ipg": "935671844", "start": 168911, "end": 170177, "strand": 1, "sequence": null}, {"id": null, "hits": [{"query": "SCO5088", "subject": "MFI7410008.1", "identity": 70.437, "coverage": 95.57739557739558, "evalue": 0.0, "bitscore": 527.0}], "name": "MFI7410008.1", "ipg": "935671811", "start": 170173, "end": 171442, "strand": 1, "sequence": null}, {"id": null, "hits": [{"query": "SCO5089", "subject": "MFI7410009.1", "identity": 65.385, "coverage": 90.69767441860465, "evalue": 5.27e-25, "bitscore": 99.4}], "name": "MFI7410009.1", "ipg": "935672885", "start": 171539, "end": 171800, "strand": 1, "sequence": null}], "clusters": []}, {"accession": "NZ_JBITLW010000018.1", "subjects": [{"id": null, "hits": [{"query": "SCO5086", "subject": "WP_398828342.1", "identity": 61.686, "coverage": 100.0, "evalue": 1.63e-108, "bitscore": 324.0}], "name": "WP_398828342.1", "ipg": "935670179", "start": 181634, "end": 182420, "strand": -1, "sequence": null}, {"id": null, "hits": [{"query": "SCO5087", "subject": "WP_398828349.1", "identity": 69.175, "coverage": 88.22269807280514, "evalue": 0.0, "bitscore": 568.0}], "name": "WP_398828349.1", "ipg": "935673793", "start": 184149, "end": 185421, "strand": -1, "sequence": null}, {"id": null, "hits": [{"query": "SCO5088", "subject": "WP_398828347.1", "identity": 60.298, "coverage": 99.01719901719902, "evalue": 6.64e-164, "bitscore": 476.0}], "name": "WP_398828347.1", "ipg": "935674714", "start": 182941, "end": 184153, "strand": -1, "sequence": null}, {"id": null, "hits": [{"query": "SCO5089", "subject": "WP_398828344.1", "identity": 47.561, "coverage": 95.34883720930233, "evalue": 2.08e-17, "bitscore": 80.1}], "name": "WP_398828344.1", "ipg": "935672756", "start": 182616, "end": 182892, "strand": -1, "sequence": null}], "clusters": [{"indices": [0, 3, 2, 1], "subjects": [], "intermediate_genes": [], "score": 6.14481, "start": 181634, "end": 185421, "number": 296}]}, {"accession": "JBITLW010000018.1", "subjects": [{"id": null, "hits": [{"query": "SCO5086", "subject": "MFI7414692.1", "identity": 61.686, "coverage": 100.0, "evalue": 1.63e-108, "bitscore": 324.0}], "name": "MFI7414692.1", "ipg": "935670179", "start": 181634, "end": 182420, "strand": -1, "sequence": null}, {"id": null, "hits": [{"query": "SCO5087", "subject": "MFI7414695.1", "identity": 69.175, "coverage": 88.22269807280514, "evalue": 0.0, "bitscore": 568.0}], "name": "MFI7414695.1", "ipg": "935673793", "start": 184149, "end": 185421, "strand": -1, "sequence": null}, {"id": null, "hits": [{"query": "SCO5088", "subject": "MFI7414694.1", "identity": 60.298, "coverage": 99.01719901719902, "evalue": 6.64e-164, "bitscore": 476.0}], "name": "MFI7414694.1", "ipg": "935674714", "start": 182941, "end": 184153, "strand": -1, "sequence": null}, {"id": null, "hits": [{"query": "SCO5089", "subject": "MFI7414693.1", "identity": 47.561, "coverage": 95.34883720930233, "evalue": 2.08e-17, "bitscore": 80.1}], "name": "MFI7414693.1", "ipg": "935672756", "start": 182616, "end": 182892, "strand": -1, "sequence": null}], "clusters": []}, {"accession": "NZ_JBITLW010000015.1", "subjects": [{"id": null, "hits": [{"query": "SCO5089", "subject": "WP_398827072.1", "identity": 47.143, "coverage": 81.3953488372093, "evalue": 5.02e-10, "bitscore": 65.5}], "name": "WP_398827072.1", "ipg": "935670785", "start": 271155, "end": 274734, "strand": 1, "sequence": null}], "clusters": []}, {"accession": "JBITLW010000015.1", "subjects": [{"id": null, "hits": [{"query": "SCO5089", "subject": "MFI7414041.1", "identity": 47.143, "coverage": 81.3953488372093, "evalue": 5.02e-10, "bitscore": 65.5}], "name": "MFI7414041.1", "ipg": "935670785", "start": 271155, "end": 274734, "strand": 1, "sequence": null}], "clusters": []}, {"accession": "NZ_JBITLW010000003.1", "subjects": [{"id": null, "hits": [{"query": "SCO5089", "subject": "WP_398815399.1", "identity": 39.286, "coverage": 97.67441860465115, "evalue": 2.71e-07, "bitscore": 54.3}], "name": "WP_398815399.1", "ipg": "935674320", "start": 584258, "end": 584525, "strand": 1, "sequence": null}], "clusters": []}, {"accession": "JBITLW010000003.1", "subjects": [{"id": null, "hits": [{"query": "SCO5089", "subject": "MFI7409339.1", "identity": 39.286, "coverage": 97.67441860465115, "evalue": 2.71e-07, "bitscore": 54.3}], "name": "MFI7409339.1", "ipg": "935674320", "start": 584258, "end": 584525, "strand": 1, "sequence": null}], "clusters": []}]}, {"name": "Streptomyces sp.", "strain": "NPDC058773", "scaffolds": [{"accession": "NZ_JBHYPE010000006.1", "subjects": [{"id": null, "hits": [{"query": "SCO5086", "subject": "WP_386434802.1", "identity": 70.498, "coverage": 100.0, "evalue": 3.09e-130, "bitscore": 379.0}], "name": "WP_386434802.1", "ipg": "915107458", "start": 90682, "end": 91468, "strand": -1, "sequence": null}, {"id": null, "hits": [{"query": "SCO5087", "subject": "WP_386434781.1", "identity": 73.445, "coverage": 89.50749464668094, "evalue": 0.0, "bitscore": 629.0}], "name": "WP_386434781.1", "ipg": "915108134", "start": 83401, "end": 84667, "strand": 1, "sequence": null}, {"id": null, "hits": [{"query": "SCO5088", "subject": "WP_386434784.1", "identity": 65.163, "coverage": 97.78869778869779, "evalue": 4.69e-165, "bitscore": 479.0}], "name": "WP_386434784.1", "ipg": "915107947", "start": 84663, "end": 85896, "strand": 1, "sequence": null}, {"id": null, "hits": [{"query": "SCO5089", "subject": "WP_386434787.1", "identity": 54.878, "coverage": 95.34883720930233, "evalue": 8.81e-22, "bitscore": 90.9}], "name": "WP_386434787.1", "ipg": "915108966", "start": 85908, "end": 86166, "strand": 1, "sequence": null}], "clusters": [{"indices": [1, 2, 3, 0], "subjects": [], "intermediate_genes": [], "score": 6.15779, "start": 83401, "end": 91468, "number": 298}]}, {"accession": "JBHYPE010000006.1", "subjects": [{"id": null, "hits": [{"query": "SCO5086", "subject": "MFE1172289.1", "identity": 70.498, "coverage": 100.0, "evalue": 3.09e-130, "bitscore": 379.0}], "name": "MFE1172289.1", "ipg": "915107458", "start": 90682, "end": 91468, "strand": -1, "sequence": null}, {"id": null, "hits": [{"query": "SCO5087", "subject": "MFE1172282.1", "identity": 73.445, "coverage": 89.50749464668094, "evalue": 0.0, "bitscore": 629.0}], "name": "MFE1172282.1", "ipg": "915108134", "start": 83401, "end": 84667, "strand": 1, "sequence": null}, {"id": null, "hits": [{"query": "SCO5088", "subject": "MFE1172283.1", "identity": 65.163, "coverage": 97.78869778869779, "evalue": 4.69e-165, "bitscore": 479.0}], "name": "MFE1172283.1", "ipg": "915107947", "start": 84663, "end": 85896, "strand": 1, "sequence": null}, {"id": null, "hits": [{"query": "SCO5089", "subject": "MFE1172284.1", "identity": 54.878, "coverage": 95.34883720930233, "evalue": 8.81e-22, "bitscore": 90.9}], "name": "MFE1172284.1", "ipg": "915108966", "start": 85908, "end": 86166, "strand": 1, "sequence": null}], "clusters": []}]}, {"name": "Streptomyces sp.", "strain": "NPDC001796", "scaffolds": [{"accession": "NZ_JBIAUC010000002.1", "subjects": [{"id": null, "hits": [{"query": "SCO5086", "subject": "WP_388988654.1", "identity": 72.031, "coverage": 100.0, "evalue": 3.16e-130, "bitscore": 379.0}], "name": "WP_388988654.1", "ipg": "920732792", "start": 311001, "end": 311787, "strand": 1, "sequence": null}, {"id": null, "hits": [{"query": "SCO5087", "subject": "WP_388988704.1", "identity": 75.355, "coverage": 90.36402569593149, "evalue": 0.0, "bitscore": 651.0}], "name": "WP_388988704.1", "ipg": "920730145", "start": 329895, "end": 331164, "strand": -1, "sequence": null}, {"id": null, "hits": [{"query": "SCO5088", "subject": "WP_388988701.1", "identity": 66.83, "coverage": 99.75429975429975, "evalue": 6.11e-172, "bitscore": 496.0}], "name": "WP_388988701.1", "ipg": "920730245", "start": 328678, "end": 329899, "strand": -1, "sequence": null}, {"id": null, "hits": [{"query": "SCO5089", "subject": "WP_388988698.1", "identity": 58.14, "coverage": 100.0, "evalue": 3.22e-23, "bitscore": 94.7}], "name": "WP_388988698.1", "ipg": "920731661", "start": 328389, "end": 328647, "strand": -1, "sequence": null}], "clusters": [{"indices": [0, 3, 2, 1], "subjects": [], "intermediate_genes": [], "score": 6.16207, "start": 311001, "end": 331164, "number": 300}]}, {"accession": "JBIAUC010000002.1", "subjects": [{"id": null, "hits": [{"query": "SCO5086", "subject": "MFF4208713.1", "identity": 72.031, "coverage": 100.0, "evalue": 3.16e-130, "bitscore": 379.0}], "name": "MFF4208713.1", "ipg": "920732792", "start": 311001, "end": 311787, "strand": 1, "sequence": null}, {"id": null, "hits": [{"query": "SCO5087", "subject": "MFF4208730.1", "identity": 75.355, "coverage": 90.36402569593149, "evalue": 0.0, "bitscore": 651.0}], "name": "MFF4208730.1", "ipg": "920730145", "start": 329895, "end": 331164, "strand": -1, "sequence": null}, {"id": null, "hits": [{"query": "SCO5088", "subject": "MFF4208729.1", "identity": 66.83, "coverage": 99.75429975429975, "evalue": 6.11e-172, "bitscore": 496.0}], "name": "MFF4208729.1", "ipg": "920730245", "start": 328678, "end": 329899, "strand": -1, "sequence": null}, {"id": null, "hits": [{"query": "SCO5089", "subject": "MFF4208728.1", "identity": 58.14, "coverage": 100.0, "evalue": 3.22e-23, "bitscore": 94.7}], "name": "MFF4208728.1", "ipg": "920731661", "start": 328389, "end": 328647, "strand": -1, "sequence": null}], "clusters": []}]}, {"name": "Streptomyces sp.", "strain": "NPDC059786", "scaffolds": [{"accession": "NZ_JBHWHW010000035.1", "subjects": [{"id": null, "hits": [{"query": "SCO5086", "subject": "WP_385164148.1", "identity": 74.713, "coverage": 100.0, "evalue": 3.19e-130, "bitscore": 379.0}], "name": "WP_385164148.1", "ipg": "913573153", "start": 9533, "end": 10319, "strand": -1, "sequence": null}], "clusters": []}, {"accession": "JBHWHW010000035.1", "subjects": [{"id": null, "hits": [{"query": "SCO5086", "subject": "MFD7708258.1", "identity": 74.713, "coverage": 100.0, "evalue": 3.19e-130, "bitscore": 379.0}], "name": "MFD7708258.1", "ipg": "913573153", "start": 9533, "end": 10319, "strand": -1, "sequence": null}], "clusters": []}, {"accession": "NZ_JBHWHW010000058.1", "subjects": [{"id": null, "hits": [{"query": "SCO5087", "subject": "WP_385166484.1", "identity": 73.223, "coverage": 90.36402569593149, "evalue": 0.0, "bitscore": 630.0}], "name": "WP_385166484.1", "ipg": "913510269", "start": 2634, "end": 3903, "strand": -1, "sequence": null}, {"id": null, "hits": [{"query": "SCO5088", "subject": "WP_385166482.1", "identity": 68.17, "coverage": 97.78869778869779, "evalue": 4.68e-174, "bitscore": 502.0}], "name": "WP_385166482.1", "ipg": "913507802", "start": 1414, "end": 2638, "strand": -1, "sequence": null}, {"id": null, "hits": [{"query": "SCO5089", "subject": "WP_385166480.1", "identity": 53.659, "coverage": 95.34883720930233, "evalue": 3.01e-22, "bitscore": 92.0}], "name": "WP_385166480.1", "ipg": "913572478", "start": 1126, "end": 1384, "strand": -1, "sequence": null}], "clusters": [{"indices": [2, 1, 0], "subjects": [], "intermediate_genes": [], "score": 5.1224, "start": 1126, "end": 3903, "number": 302}]}, {"accession": "JBHWHW010000058.1", "subjects": [{"id": null, "hits": [{"query": "SCO5087", "subject": "MFD7709346.1", "identity": 73.223, "coverage": 90.36402569593149, "evalue": 0.0, "bitscore": 630.0}], "name": "MFD7709346.1", "ipg": "913510269", "start": 2634, "end": 3903, "strand": -1, "sequence": null}, {"id": null, "hits": [{"query": "SCO5088", "subject": "MFD7709345.1", "identity": 68.17, "coverage": 97.78869778869779, "evalue": 4.68e-174, "bitscore": 502.0}], "name": "MFD7709345.1", "ipg": "913507802", "start": 1414, "end": 2638, "strand": -1, "sequence": null}, {"id": null, "hits": [{"query": "SCO5089", "subject": "MFD7709344.1", "identity": 53.659, "coverage": 95.34883720930233, "evalue": 3.01e-22, "bitscore": 92.0}], "name": "MFD7709344.1", "ipg": "913572478", "start": 1126, "end": 1384, "strand": -1, "sequence": null}], "clusters": []}]}, {"name": "Streptomyces sp.", "strain": "NBC_01622", "scaffolds": [{"accession": "NZ_CP109293.1", "subjects": [{"id": null, "hits": [{"query": "SCO5086", "subject": "WP_406460066.1", "identity": 74.409, "coverage": 97.31800766283524, "evalue": 3.81e-130, "bitscore": 379.0}], "name": "WP_406460066.1", "ipg": "777857648", "start": 7724420, "end": 7725206, "strand": -1, "sequence": null}, {"id": null, "hits": [{"query": "SCO5087", "subject": "WP_406460049.1", "identity": 75.238, "coverage": 89.93576017130621, "evalue": 0.0, "bitscore": 651.0}], "name": "WP_406460049.1", "ipg": "945251265", "start": 7708370, "end": 7709636, "strand": 1, "sequence": null}, {"id": null, "hits": [{"query": "SCO5088", "subject": "WP_406460050.1", "identity": 70.437, "coverage": 95.57739557739558, "evalue": 1.61e-173, "bitscore": 501.0}], "name": "WP_406460050.1", "ipg": "777857617", "start": 7709632, "end": 7710913, "strand": 1, "sequence": null}, {"id": null, "hits": [{"query": "SCO5089", "subject": "WP_406460051.1", "identity": 65.385, "coverage": 90.69767441860465, "evalue": 2.76e-25, "bitscore": 99.8}], "name": "WP_406460051.1", "ipg": "777857641", "start": 7710964, "end": 7711225, "strand": 1, "sequence": null}, {"id": null, "hits": [{"query": "SCO5089", "subject": "WP_406460557.1", "identity": 39.024, "coverage": 95.34883720930233, "evalue": 9.91e-07, "bitscore": 52.8}], "name": "WP_406460557.1", "ipg": "777858008", "start": 8159265, "end": 8159517, "strand": 1, "sequence": null}], "clusters": [{"indices": [1, 2, 3, 0], "subjects": [], "intermediate_genes": [], "score": 6.16308, "start": 7708370, "end": 7725206, "number": 304}]}, {"accession": "CP109293.1", "subjects": [{"id": null, "hits": [{"query": "SCO5086", "subject": "WTE45315.1", "identity": 74.409, "coverage": 97.31800766283524, "evalue": 3.81e-130, "bitscore": 379.0}], "name": "WTE45315.1", "ipg": "777857648", "start": 7724420, "end": 7725206, "strand": -1, "sequence": null}, {"id": null, "hits": [{"query": "SCO5088", "subject": "WTE45299.1", "identity": 70.437, "coverage": 95.57739557739558, "evalue": 1.61e-173, "bitscore": 501.0}], "name": "WTE45299.1", "ipg": "777857617", "start": 7709632, "end": 7710913, "strand": 1, "sequence": null}, {"id": null, "hits": [{"query": "SCO5089", "subject": "WTE45300.1", "identity": 65.385, "coverage": 90.69767441860465, "evalue": 2.76e-25, "bitscore": 99.8}], "name": "WTE45300.1", "ipg": "777857641", "start": 7710964, "end": 7711225, "strand": 1, "sequence": null}, {"id": null, "hits": [{"query": "SCO5089", "subject": "WTE45681.1", "identity": 39.024, "coverage": 95.34883720930233, "evalue": 9.91e-07, "bitscore": 52.8}], "name": "WTE45681.1", "ipg": "777858008", "start": 8159265, "end": 8159517, "strand": 1, "sequence": null}], "clusters": [{"indices": [1, 2, 0], "subjects": [], "intermediate_genes": [], "score": 4.09798, "start": 7709632, "end": 7725206, "number": 305}]}]}, {"name": "Streptomyces sp.", "strain": "NPDC086777", "scaffolds": [{"accession": "NZ_JBFBJI010000055.1", "subjects": [{"id": null, "hits": [{"query": "SCO5086", "subject": "WP_366364681.1", "identity": 74.016, "coverage": 97.31800766283524, "evalue": 4.35e-130, "bitscore": 379.0}], "name": "WP_366364681.1", "ipg": "880052881", "start": 27511, "end": 28312, "strand": -1, "sequence": null}, {"id": null, "hits": [{"query": "SCO5087", "subject": "WP_366364683.1", "identity": 77.644, "coverage": 88.86509635974305, "evalue": 0.0, "bitscore": 664.0}], "name": "WP_366364683.1", "ipg": "880056326", "start": 28899, "end": 30171, "strand": 1, "sequence": null}, {"id": null, "hits": [{"query": "SCO5088", "subject": "WP_366364684.1", "identity": 67.085, "coverage": 97.78869778869779, "evalue": 0.0, "bitscore": 525.0}], "name": "WP_366364684.1", "ipg": "880056834", "start": 30167, "end": 31409, "strand": 1, "sequence": null}, {"id": null, "hits": [{"query": "SCO5089", "subject": "WP_366364685.1", "identity": 45.455, "coverage": 89.53488372093024, "evalue": 2.18e-14, "bitscore": 72.4}], "name": "WP_366364685.1", "ipg": "880056841", "start": 31419, "end": 31677, "strand": 1, "sequence": null}], "clusters": [{"indices": [0, 1, 2, 3], "subjects": [], "intermediate_genes": [], "score": 7.16404, "start": 27511, "end": 31677, "number": 306}]}, {"accession": "JBFBJI010000055.1", "subjects": [{"id": null, "hits": [{"query": "SCO5086", "subject": "MEW1779831.1", "identity": 74.016, "coverage": 97.31800766283524, "evalue": 4.35e-130, "bitscore": 379.0}], "name": "MEW1779831.1", "ipg": "880052881", "start": 27511, "end": 28312, "strand": -1, "sequence": null}, {"id": null, "hits": [{"query": "SCO5087", "subject": "MEW1779833.1", "identity": 77.644, "coverage": 88.86509635974305, "evalue": 0.0, "bitscore": 664.0}], "name": "MEW1779833.1", "ipg": "880056326", "start": 28899, "end": 30171, "strand": 1, "sequence": null}, {"id": null, "hits": [{"query": "SCO5088", "subject": "MEW1779834.1", "identity": 67.085, "coverage": 97.78869778869779, "evalue": 0.0, "bitscore": 525.0}], "name": "MEW1779834.1", "ipg": "880056834", "start": 30167, "end": 31409, "strand": 1, "sequence": null}, {"id": null, "hits": [{"query": "SCO5089", "subject": "MEW1779835.1", "identity": 45.455, "coverage": 89.53488372093024, "evalue": 2.18e-14, "bitscore": 72.4}], "name": "MEW1779835.1", "ipg": "880056841", "start": 31419, "end": 31677, "strand": 1, "sequence": null}], "clusters": []}, {"accession": "NZ_JBFBJI010000024.1", "subjects": [{"id": null, "hits": [{"query": "SCO5086", "subject": "WP_366360965.1", "identity": 62.835, "coverage": 100.0, "evalue": 3.9e-109, "bitscore": 325.0}], "name": "WP_366360965.1", "ipg": "880058739", "start": 131893, "end": 132679, "strand": 1, "sequence": null}, {"id": null, "hits": [{"query": "SCO5087", "subject": "WP_366360960.1", "identity": 70.546, "coverage": 90.14989293361884, "evalue": 0.0, "bitscore": 593.0}], "name": "WP_366360960.1", "ipg": "880052067", "start": 128458, "end": 129733, "strand": 1, "sequence": null}, {"id": null, "hits": [{"query": "SCO5088", "subject": "WP_366360961.1", "identity": 62.06, "coverage": 97.78869778869779, "evalue": 2.73e-152, "bitscore": 446.0}], "name": "WP_366360961.1", "ipg": "880052810", "start": 129729, "end": 130938, "strand": 1, "sequence": null}, {"id": null, "hits": [{"query": "SCO5089", "subject": "WP_366360963.1", "identity": 48.193, "coverage": 95.34883720930233, "evalue": 6.76e-16, "bitscore": 76.3}], "name": "WP_366360963.1", "ipg": "880058076", "start": 131394, "end": 131667, "strand": 1, "sequence": null}], "clusters": [{"indices": [1, 2, 3, 0], "subjects": [], "intermediate_genes": [], "score": 6.14403, "start": 128458, "end": 132679, "number": 308}]}, {"accession": "JBFBJI010000024.1", "subjects": [{"id": null, "hits": [{"query": "SCO5086", "subject": "MEW1777533.1", "identity": 62.835, "coverage": 100.0, "evalue": 3.9e-109, "bitscore": 325.0}], "name": "MEW1777533.1", "ipg": "880058739", "start": 131893, "end": 132679, "strand": 1, "sequence": null}, {"id": null, "hits": [{"query": "SCO5087", "subject": "MEW1777530.1", "identity": 70.546, "coverage": 90.14989293361884, "evalue": 0.0, "bitscore": 593.0}], "name": "MEW1777530.1", "ipg": "880052067", "start": 128458, "end": 129733, "strand": 1, "sequence": null}, {"id": null, "hits": [{"query": "SCO5088", "subject": "MEW1777531.1", "identity": 62.06, "coverage": 97.78869778869779, "evalue": 2.73e-152, "bitscore": 446.0}], "name": "MEW1777531.1", "ipg": "880052810", "start": 129729, "end": 130938, "strand": 1, "sequence": null}, {"id": null, "hits": [{"query": "SCO5089", "subject": "MEW1777532.1", "identity": 48.193, "coverage": 95.34883720930233, "evalue": 6.76e-16, "bitscore": 76.3}], "name": "MEW1777532.1", "ipg": "880058076", "start": 131394, "end": 131667, "strand": 1, "sequence": null}], "clusters": []}, {"accession": "NZ_JBFBJI010000050.1", "subjects": [{"id": null, "hits": [{"query": "SCO5089", "subject": "WP_366364422.1", "identity": 39.024, "coverage": 95.34883720930233, "evalue": 3.07e-06, "bitscore": 51.6}], "name": "WP_366364422.1", "ipg": "880057426", "start": 31309, "end": 31561, "strand": -1, "sequence": null}], "clusters": []}, {"accession": "JBFBJI010000050.1", "subjects": [{"id": null, "hits": [{"query": "SCO5089", "subject": "MEW1779563.1", "identity": 39.024, "coverage": 95.34883720930233, "evalue": 3.07e-06, "bitscore": 51.6}], "name": "MEW1779563.1", "ipg": "880057426", "start": 31309, "end": 31561, "strand": -1, "sequence": null}], "clusters": []}]}, {"name": "Streptomyces sp.", "strain": "NPDC050538", "scaffolds": [{"accession": "NZ_JBITHC010000008.1", "subjects": [{"id": null, "hits": [{"query": "SCO5086", "subject": "WP_399003972.1", "identity": 74.409, "coverage": 97.31800766283524, "evalue": 6.03e-130, "bitscore": 378.0}], "name": "WP_399003972.1", "ipg": "935024474", "start": 456602, "end": 457388, "strand": -1, "sequence": null}, {"id": null, "hits": [{"query": "SCO5087", "subject": "WP_399004004.1", "identity": 75.0, "coverage": 89.93576017130621, "evalue": 0.0, "bitscore": 647.0}], "name": "WP_399004004.1", "ipg": "935023188", "start": 439803, "end": 441069, "strand": 1, "sequence": null}, {"id": null, "hits": [{"query": "SCO5088", "subject": "WP_399192479.1", "identity": 70.619, "coverage": 95.33169533169533, "evalue": 0.0, "bitscore": 523.0}], "name": "WP_399192479.1", "ipg": "935114645", "start": 441065, "end": 442346, "strand": 1, "sequence": null}, {"id": null, "hits": [{"query": "SCO5089", "subject": "WP_366434719.1", "identity": 65.385, "coverage": 90.69767441860465, "evalue": 9.63e-25, "bitscore": 98.6}], "name": "WP_366434719.1", "ipg": "880063038", "start": 442397, "end": 442658, "strand": 1, "sequence": null}], "clusters": [{"indices": [1, 2, 3, 0], "subjects": [], "intermediate_genes": [], "score": 6.16466, "start": 439803, "end": 457388, "number": 310}]}, {"accession": "JBITHC010000008.1", "subjects": [{"id": null, "hits": [{"query": "SCO5086", "subject": "MFI6464605.1", "identity": 74.409, "coverage": 97.31800766283524, "evalue": 6.03e-130, "bitscore": 378.0}], "name": "MFI6464605.1", "ipg": "935024474", "start": 456602, "end": 457388, "strand": -1, "sequence": null}, {"id": null, "hits": [{"query": "SCO5087", "subject": "MFI6464588.1", "identity": 75.0, "coverage": 89.93576017130621, "evalue": 0.0, "bitscore": 647.0}], "name": "MFI6464588.1", "ipg": "935023188", "start": 439803, "end": 441069, "strand": 1, "sequence": null}, {"id": null, "hits": [{"query": "SCO5088", "subject": "MFI6464589.1", "identity": 70.619, "coverage": 95.33169533169533, "evalue": 0.0, "bitscore": 523.0}], "name": "MFI6464589.1", "ipg": "935114645", "start": 441065, "end": 442346, "strand": 1, "sequence": null}, {"id": null, "hits": [{"query": "SCO5089", "subject": "MFI6464590.1", "identity": 65.385, "coverage": 90.69767441860465, "evalue": 9.63e-25, "bitscore": 98.6}], "name": "MFI6464590.1", "ipg": "880063038", "start": 442397, "end": 442658, "strand": 1, "sequence": null}], "clusters": []}]}, {"name": "Streptomyces sp.", "strain": "NPDC050528", "scaffolds": [{"accession": "NZ_JBITHH010000016.1", "subjects": [{"id": null, "hits": [{"query": "SCO5086", "subject": "WP_399003972.1", "identity": 74.409, "coverage": 97.31800766283524, "evalue": 6.03e-130, "bitscore": 378.0}], "name": "WP_399003972.1", "ipg": "935024474", "start": 92765, "end": 93551, "strand": 1, "sequence": null}, {"id": null, "hits": [{"query": "SCO5087", "subject": "WP_399004004.1", "identity": 75.0, "coverage": 89.93576017130621, "evalue": 0.0, "bitscore": 647.0}], "name": "WP_399004004.1", "ipg": "935023188", "start": 109102, "end": 110368, "strand": -1, "sequence": null}, {"id": null, "hits": [{"query": "SCO5088", "subject": "WP_399004002.1", "identity": 70.361, "coverage": 95.33169533169533, "evalue": 0.0, "bitscore": 521.0}], "name": "WP_399004002.1", "ipg": "935019417", "start": 107825, "end": 109106, "strand": -1, "sequence": null}, {"id": null, "hits": [{"query": "SCO5089", "subject": "WP_366434719.1", "identity": 65.385, "coverage": 90.69767441860465, "evalue": 9.63e-25, "bitscore": 98.6}], "name": "WP_366434719.1", "ipg": "880063038", "start": 107513, "end": 107774, "strand": -1, "sequence": null}], "clusters": [{"indices": [0, 3, 2, 1], "subjects": [], "intermediate_genes": [], "score": 6.16446, "start": 92765, "end": 110368, "number": 312}]}, {"accession": "JBITHH010000016.1", "subjects": [{"id": null, "hits": [{"query": "SCO5086", "subject": "MFI6625574.1", "identity": 74.409, "coverage": 97.31800766283524, "evalue": 6.03e-130, "bitscore": 378.0}], "name": "MFI6625574.1", "ipg": "935024474", "start": 92765, "end": 93551, "strand": 1, "sequence": null}, {"id": null, "hits": [{"query": "SCO5087", "subject": "MFI6625591.1", "identity": 75.0, "coverage": 89.93576017130621, "evalue": 0.0, "bitscore": 647.0}], "name": "MFI6625591.1", "ipg": "935023188", "start": 109102, "end": 110368, "strand": -1, "sequence": null}, {"id": null, "hits": [{"query": "SCO5088", "subject": "MFI6625590.1", "identity": 70.361, "coverage": 95.33169533169533, "evalue": 0.0, "bitscore": 521.0}], "name": "MFI6625590.1", "ipg": "935019417", "start": 107825, "end": 109106, "strand": -1, "sequence": null}, {"id": null, "hits": [{"query": "SCO5089", "subject": "MFI6625589.1", "identity": 65.385, "coverage": 90.69767441860465, "evalue": 9.63e-25, "bitscore": 98.6}], "name": "MFI6625589.1", "ipg": "880063038", "start": 107513, "end": 107774, "strand": -1, "sequence": null}], "clusters": []}]}, {"name": "Streptomyces sp.", "strain": "NPDC013157", "scaffolds": [{"accession": "NZ_JBIBAK010000001.1", "subjects": [{"id": null, "hits": [{"query": "SCO5086", "subject": "WP_390034989.1", "identity": 72.797, "coverage": 100.0, "evalue": 7.26e-130, "bitscore": 378.0}], "name": "WP_390034989.1", "ipg": "921603833", "start": 960127, "end": 960913, "strand": -1, "sequence": null}, {"id": null, "hits": [{"query": "SCO5087", "subject": "WP_390034984.1", "identity": 76.815, "coverage": 90.36402569593149, "evalue": 0.0, "bitscore": 674.0}], "name": "WP_390034984.1", "ipg": "921602601", "start": 954355, "end": 955639, "strand": 1, "sequence": null}, {"id": null, "hits": [{"query": "SCO5088", "subject": "WP_390034985.1", "identity": 69.849, "coverage": 97.78869778869779, "evalue": 0.0, "bitscore": 551.0}], "name": "WP_390034985.1", "ipg": "921597661", "start": 955635, "end": 956898, "strand": 1, "sequence": null}, {"id": null, "hits": [{"query": "SCO5089", "subject": "WP_390035202.1", "identity": 55.814, "coverage": 100.0, "evalue": 2.99e-21, "bitscore": 89.7}], "name": "WP_390035202.1", "ipg": "921604574", "start": 956987, "end": 957248, "strand": 1, "sequence": null}], "clusters": [{"indices": [1, 2, 3, 0], "subjects": [], "intermediate_genes": [], "score": 6.16927, "start": 954355, "end": 960913, "number": 314}]}, {"accession": "JBIBAK010000001.1", "subjects": [{"id": null, "hits": [{"query": "SCO5086", "subject": "MFF5138963.1", "identity": 72.797, "coverage": 100.0, "evalue": 7.26e-130, "bitscore": 378.0}], "name": "MFF5138963.1", "ipg": "921603833", "start": 960127, "end": 960913, "strand": -1, "sequence": null}, {"id": null, "hits": [{"query": "SCO5087", "subject": "MFF5138957.1", "identity": 76.815, "coverage": 90.36402569593149, "evalue": 0.0, "bitscore": 674.0}], "name": "MFF5138957.1", "ipg": "921602601", "start": 954355, "end": 955639, "strand": 1, "sequence": null}, {"id": null, "hits": [{"query": "SCO5088", "subject": "MFF5138958.1", "identity": 69.849, "coverage": 97.78869778869779, "evalue": 0.0, "bitscore": 551.0}], "name": "MFF5138958.1", "ipg": "921597661", "start": 955635, "end": 956898, "strand": 1, "sequence": null}, {"id": null, "hits": [{"query": "SCO5089", "subject": "MFF5138959.1", "identity": 55.814, "coverage": 100.0, "evalue": 2.99e-21, "bitscore": 89.7}], "name": "MFF5138959.1", "ipg": "921604574", "start": 956987, "end": 957248, "strand": 1, "sequence": null}], "clusters": []}, {"accession": "NZ_JBIBAK010000006.1", "subjects": [{"id": null, "hits": [{"query": "SCO5086", "subject": "WP_390039923.1", "identity": 62.452, "coverage": 100.0, "evalue": 5.87e-108, "bitscore": 322.0}], "name": "WP_390039923.1", "ipg": "921603698", "start": 121954, "end": 122740, "strand": 1, "sequence": null}, {"id": null, "hits": [{"query": "SCO5087", "subject": "WP_390039919.1", "identity": 69.834, "coverage": 90.14989293361884, "evalue": 0.0, "bitscore": 590.0}], "name": "WP_390039919.1", "ipg": "921602300", "start": 118716, "end": 119991, "strand": 1, "sequence": null}, {"id": null, "hits": [{"query": "SCO5088", "subject": "WP_390039921.1", "identity": 61.809, "coverage": 97.78869778869779, "evalue": 1.33e-151, "bitscore": 444.0}], "name": "WP_390039921.1", "ipg": "921597570", "start": 119987, "end": 121196, "strand": 1, "sequence": null}, {"id": null, "hits": [{"query": "SCO5089", "subject": "WP_351500603.1", "identity": 45.977, "coverage": 100.0, "evalue": 1.32e-15, "bitscore": 75.5}], "name": "WP_351500603.1", "ipg": "861127100", "start": 121596, "end": 121869, "strand": 1, "sequence": null}], "clusters": [{"indices": [1, 2, 3, 0], "subjects": [], "intermediate_genes": [], "score": 6.14315, "start": 118716, "end": 122740, "number": 316}]}, {"accession": "JBIBAK010000006.1", "subjects": [{"id": null, "hits": [{"query": "SCO5086", "subject": "MFF5141971.1", "identity": 62.452, "coverage": 100.0, "evalue": 5.87e-108, "bitscore": 322.0}], "name": "MFF5141971.1", "ipg": "921603698", "start": 121954, "end": 122740, "strand": 1, "sequence": null}, {"id": null, "hits": [{"query": "SCO5087", "subject": "MFF5141968.1", "identity": 69.834, "coverage": 90.14989293361884, "evalue": 0.0, "bitscore": 590.0}], "name": "MFF5141968.1", "ipg": "921602300", "start": 118716, "end": 119991, "strand": 1, "sequence": null}, {"id": null, "hits": [{"query": "SCO5088", "subject": "MFF5141969.1", "identity": 61.809, "coverage": 97.78869778869779, "evalue": 1.33e-151, "bitscore": 444.0}], "name": "MFF5141969.1", "ipg": "921597570", "start": 119987, "end": 121196, "strand": 1, "sequence": null}, {"id": null, "hits": [{"query": "SCO5089", "subject": "MFF5141970.1", "identity": 45.977, "coverage": 100.0, "evalue": 1.32e-15, "bitscore": 75.5}], "name": "MFF5141970.1", "ipg": "861127100", "start": 121596, "end": 121869, "strand": 1, "sequence": null}], "clusters": []}, {"accession": "NZ_JBIBAK010000004.1", "subjects": [{"id": null, "hits": [{"query": "SCO5089", "subject": "WP_351325347.1", "identity": 39.024, "coverage": 95.34883720930233, "evalue": 1.22e-06, "bitscore": 52.4}], "name": "WP_351325347.1", "ipg": "860534979", "start": 172839, "end": 173091, "strand": 1, "sequence": null}], "clusters": []}, {"accession": "JBIBAK010000004.1", "subjects": [{"id": null, "hits": [{"query": "SCO5089", "subject": "MFF5140819.1", "identity": 39.024, "coverage": 95.34883720930233, "evalue": 1.22e-06, "bitscore": 52.4}], "name": "MFF5140819.1", "ipg": "860534979", "start": 172839, "end": 173091, "strand": 1, "sequence": null}], "clusters": []}]}, {"name": "Streptomyces sp.", "strain": "NPDC093984", "scaffolds": [{"accession": "NZ_JBIWIM010000004.1", "subjects": [{"id": null, "hits": [{"query": "SCO5086", "subject": "WP_403617041.1", "identity": 72.031, "coverage": 100.0, "evalue": 1.02e-129, "bitscore": 377.0}], "name": "WP_403617041.1", "ipg": "940395076", "start": 345146, "end": 345932, "strand": 1, "sequence": null}, {"id": null, "hits": [{"query": "SCO5087", "subject": "WP_403617058.1", "identity": 74.882, "coverage": 90.36402569593149, "evalue": 0.0, "bitscore": 648.0}], "name": "WP_403617058.1", "ipg": "940392636", "start": 364027, "end": 365296, "strand": -1, "sequence": null}, {"id": null, "hits": [{"query": "SCO5088", "subject": "WP_403617057.1", "identity": 66.914, "coverage": 99.5085995085995, "evalue": 9.75e-173, "bitscore": 498.0}], "name": "WP_403617057.1", "ipg": "940393207", "start": 362810, "end": 364031, "strand": -1, "sequence": null}, {"id": null, "hits": [{"query": "SCO5089", "subject": "WP_403617056.1", "identity": 58.14, "coverage": 100.0, "evalue": 2.01e-23, "bitscore": 95.1}], "name": "WP_403617056.1", "ipg": "940390729", "start": 362521, "end": 362779, "strand": -1, "sequence": null}], "clusters": [{"indices": [0, 3, 2, 1], "subjects": [], "intermediate_genes": [], "score": 6.16181, "start": 345146, "end": 365296, "number": 318}]}, {"accession": "JBIWIM010000004.1", "subjects": [{"id": null, "hits": [{"query": "SCO5086", "subject": "MFJ8360461.1", "identity": 72.031, "coverage": 100.0, "evalue": 1.02e-129, "bitscore": 377.0}], "name": "MFJ8360461.1", "ipg": "940395076", "start": 345146, "end": 345932, "strand": 1, "sequence": null}, {"id": null, "hits": [{"query": "SCO5087", "subject": "MFJ8360478.1", "identity": 74.882, "coverage": 90.36402569593149, "evalue": 0.0, "bitscore": 648.0}], "name": "MFJ8360478.1", "ipg": "940392636", "start": 364027, "end": 365296, "strand": -1, "sequence": null}, {"id": null, "hits": [{"query": "SCO5088", "subject": "MFJ8360477.1", "identity": 66.914, "coverage": 99.5085995085995, "evalue": 9.75e-173, "bitscore": 498.0}], "name": "MFJ8360477.1", "ipg": "940393207", "start": 362810, "end": 364031, "strand": -1, "sequence": null}, {"id": null, "hits": [{"query": "SCO5089", "subject": "MFJ8360476.1", "identity": 58.14, "coverage": 100.0, "evalue": 2.01e-23, "bitscore": 95.1}], "name": "MFJ8360476.1", "ipg": "940390729", "start": 362521, "end": 362779, "strand": -1, "sequence": null}], "clusters": []}]}, {"name": "Streptomyces sp.", "strain": "HU2014", "scaffolds": [{"accession": "NZ_CP097123.1", "subjects": [{"id": null, "hits": [{"query": "SCO5086", "subject": "WP_249003059.1", "identity": 69.732, "coverage": 100.0, "evalue": 1.78e-129, "bitscore": 377.0}], "name": "WP_249003059.1", "ipg": "550401194", "start": 4832449, "end": 4833235, "strand": 1, "sequence": null}, {"id": null, "hits": [{"query": "SCO5086", "subject": "WP_087925375.1", "identity": 73.622, "coverage": 97.31800766283524, "evalue": 1.14e-126, "bitscore": 370.0}], "name": "WP_087925375.1", "ipg": "152341899", "start": 5361376, "end": 5362162, "strand": -1, "sequence": null}, {"id": null, "hits": [{"query": "SCO5086", "subject": "WP_087929396.1", "identity": 57.915, "coverage": 99.23371647509579, "evalue": 9.32e-102, "bitscore": 306.0}], "name": "WP_087929396.1", "ipg": "152269990", "start": 2815223, "end": 2816006, "strand": 1, "sequence": null}, {"id": null, "hits": [{"query": "SCO5087", "subject": "WP_087924979.1", "identity": 77.99, "coverage": 89.50749464668094, "evalue": 0.0, "bitscore": 666.0}], "name": "WP_087924979.1", "ipg": "152264771", "start": 4833404, "end": 4834670, "strand": 1, "sequence": null}, {"id": null, "hits": [{"query": "SCO5087", "subject": "WP_087929393.1", "identity": 70.773, "coverage": 88.6509635974304, "evalue": 0.0, "bitscore": 602.0}], "name": "WP_087929393.1", "ipg": "152342746", "start": 2812192, "end": 2813461, "strand": 1, "sequence": null}, {"id": null, "hits": [{"query": "SCO5088", "subject": "WP_087924980.1", "identity": 71.078, "coverage": 98.03439803439802, "evalue": 0.0, "bitscore": 562.0}], "name": "WP_087924980.1", "ipg": "152264790", "start": 4834666, "end": 4835980, "strand": 1, "sequence": null}, {"id": null, "hits": [{"query": "SCO5088", "subject": "WP_087929394.1", "identity": 60.75, "coverage": 98.28009828009829, "evalue": 1.2e-159, "bitscore": 465.0}], "name": "WP_087929394.1", "ipg": "152270014", "start": 2813457, "end": 2814675, "strand": 1, "sequence": null}, {"id": null, "hits": [{"query": "SCO5089", "subject": "WP_249003292.1", "identity": 53.659, "coverage": 95.34883720930233, "evalue": 3.75e-20, "bitscore": 87.0}], "name": "WP_249003292.1", "ipg": "550401439", "start": 5347995, "end": 5348280, "strand": 1, "sequence": null}, {"id": null, "hits": [{"query": "SCO5089", "subject": "WP_234365871.1", "identity": 45.122, "coverage": 95.34883720930233, "evalue": 7.95e-18, "bitscore": 80.9}], "name": "WP_234365871.1", "ipg": "152264765", "start": 4836029, "end": 4836293, "strand": 1, "sequence": null}, {"id": null, "hits": [{"query": "SCO5089", "subject": "WP_087929395.1", "identity": 48.235, "coverage": 98.83720930232558, "evalue": 1.23e-16, "bitscore": 78.2}], "name": "WP_087929395.1", "ipg": "152269946", "start": 2814796, "end": 2815063, "strand": 1, "sequence": null}], "clusters": [{"indices": [0, 3, 5, 8], "subjects": [], "intermediate_genes": [], "score": 7.16859, "start": 4832449, "end": 4836293, "number": 321}, {"indices": [4, 6, 9, 2], "subjects": [], "intermediate_genes": [], "score": 6.14512, "start": 2812192, "end": 2816006, "number": 320}]}, {"accession": "CP097123.1", "subjects": [{"id": null, "hits": [{"query": "SCO5086", "subject": "UQI46566.1", "identity": 69.732, "coverage": 100.0, "evalue": 1.78e-129, "bitscore": 377.0}], "name": "UQI46566.1", "ipg": "550401194", "start": 4832449, "end": 4833235, "strand": 1, "sequence": null}, {"id": null, "hits": [{"query": "SCO5086", "subject": "UQI46989.1", "identity": 73.622, "coverage": 97.31800766283524, "evalue": 1.14e-126, "bitscore": 370.0}], "name": "UQI46989.1", "ipg": "152341899", "start": 5361376, "end": 5362162, "strand": -1, "sequence": null}, {"id": null, "hits": [{"query": "SCO5086", "subject": "UQI45075.1", "identity": 57.915, "coverage": 99.23371647509579, "evalue": 9.32e-102, "bitscore": 306.0}], "name": "UQI45075.1", "ipg": "152269990", "start": 2815223, "end": 2816006, "strand": 1, "sequence": null}, {"id": null, "hits": [{"query": "SCO5087", "subject": "UQI46567.1", "identity": 77.99, "coverage": 89.50749464668094, "evalue": 0.0, "bitscore": 666.0}], "name": "UQI46567.1", "ipg": "152264771", "start": 4833404, "end": 4834670, "strand": 1, "sequence": null}, {"id": null, "hits": [{"query": "SCO5087", "subject": "UQI45072.1", "identity": 70.773, "coverage": 88.6509635974304, "evalue": 0.0, "bitscore": 602.0}], "name": "UQI45072.1", "ipg": "152342746", "start": 2812192, "end": 2813461, "strand": 1, "sequence": null}, {"id": null, "hits": [{"query": "SCO5088", "subject": "UQI46568.1", "identity": 71.078, "coverage": 98.03439803439802, "evalue": 0.0, "bitscore": 562.0}], "name": "UQI46568.1", "ipg": "152264790", "start": 4834666, "end": 4835980, "strand": 1, "sequence": null}, {"id": null, "hits": [{"query": "SCO5088", "subject": "UQI45073.1", "identity": 60.75, "coverage": 98.28009828009829, "evalue": 1.2e-159, "bitscore": 465.0}], "name": "UQI45073.1", "ipg": "152270014", "start": 2813457, "end": 2814675, "strand": 1, "sequence": null}, {"id": null, "hits": [{"query": "SCO5089", "subject": "UQI46975.1", "identity": 53.659, "coverage": 95.34883720930233, "evalue": 3.75e-20, "bitscore": 87.0}], "name": "UQI46975.1", "ipg": "550401439", "start": 5347995, "end": 5348280, "strand": 1, "sequence": null}, {"id": null, "hits": [{"query": "SCO5089", "subject": "UQI46569.1", "identity": 45.122, "coverage": 95.34883720930233, "evalue": 7.95e-18, "bitscore": 80.9}], "name": "UQI46569.1", "ipg": "152264765", "start": 4836029, "end": 4836293, "strand": 1, "sequence": null}, {"id": null, "hits": [{"query": "SCO5089", "subject": "UQI45074.1", "identity": 48.235, "coverage": 98.83720930232558, "evalue": 1.23e-16, "bitscore": 78.2}], "name": "UQI45074.1", "ipg": "152269946", "start": 2814796, "end": 2815063, "strand": 1, "sequence": null}], "clusters": []}]}, {"name": "Streptomyces sp.", "strain": "NPDC095613", "scaffolds": [{"accession": "NZ_JBEOTH010000031.1", "subjects": [{"id": null, "hits": [{"query": "SCO5086", "subject": "WP_030744961.1", "identity": 72.414, "coverage": 100.0, "evalue": 2.24e-129, "bitscore": 377.0}], "name": "WP_030744961.1", "ipg": "59558816", "start": 7977, "end": 8763, "strand": 1, "sequence": null}, {"id": null, "hits": [{"query": "SCO5087", "subject": "WP_344280916.1", "identity": 73.934, "coverage": 90.36402569593149, "evalue": 0.0, "bitscore": 640.0}], "name": "WP_344280916.1", "ipg": "813867016", "start": 2828, "end": 4097, "strand": -1, "sequence": null}, {"id": null, "hits": [{"query": "SCO5088", "subject": "WP_352087967.1", "identity": 66.667, "coverage": 97.78869778869779, "evalue": 0.0, "bitscore": 525.0}], "name": "WP_352087967.1", "ipg": "861722764", "start": 1527, "end": 2832, "strand": -1, "sequence": null}, {"id": null, "hits": [{"query": "SCO5089", "subject": "WP_030744947.1", "identity": 59.259, "coverage": 94.18604651162791, "evalue": 9.07e-26, "bitscore": 100.0}], "name": "WP_030744947.1", "ipg": "59558802", "start": 1171, "end": 1429, "strand": -1, "sequence": null}], "clusters": [{"indices": [3, 2, 1, 0], "subjects": [], "intermediate_genes": [], "score": 7.1642, "start": 1171, "end": 8763, "number": 324}]}, {"accession": "JBEOTH010000031.1", "subjects": [{"id": null, "hits": [{"query": "SCO5086", "subject": "MER8002649.1", "identity": 72.414, "coverage": 100.0, "evalue": 2.24e-129, "bitscore": 377.0}], "name": "MER8002649.1", "ipg": "59558816", "start": 7977, "end": 8763, "strand": 1, "sequence": null}, {"id": null, "hits": [{"query": "SCO5087", "subject": "MER8002644.1", "identity": 73.934, "coverage": 90.36402569593149, "evalue": 0.0, "bitscore": 640.0}], "name": "MER8002644.1", "ipg": "813867016", "start": 2828, "end": 4097, "strand": -1, "sequence": null}, {"id": null, "hits": [{"query": "SCO5088", "subject": "MER8002643.1", "identity": 66.667, "coverage": 97.78869778869779, "evalue": 0.0, "bitscore": 525.0}], "name": "MER8002643.1", "ipg": "861722764", "start": 1527, "end": 2832, "strand": -1, "sequence": null}, {"id": null, "hits": [{"query": "SCO5089", "subject": "MER8002642.1", "identity": 59.259, "coverage": 94.18604651162791, "evalue": 9.07e-26, "bitscore": 100.0}], "name": "MER8002642.1", "ipg": "59558802", "start": 1171, "end": 1429, "strand": -1, "sequence": null}], "clusters": []}]}, {"name": "Streptomyces sp.", "strain": "NRRL F-5135", "scaffolds": [{"accession": "NZ_JOHR01000006.1", "subjects": [{"id": null, "hits": [{"query": "SCO5086", "subject": "WP_030744961.1", "identity": 72.414, "coverage": 100.0, "evalue": 2.24e-129, "bitscore": 377.0}], "name": "WP_030744961.1", "ipg": "59558816", "start": 158720, "end": 159506, "strand": 1, "sequence": null}, {"id": null, "hits": [{"query": "SCO5087", "subject": "WP_030744951.1", "identity": 73.934, "coverage": 90.36402569593149, "evalue": 0.0, "bitscore": 640.0}], "name": "WP_030744951.1", "ipg": "59558806", "start": 153571, "end": 154840, "strand": -1, "sequence": null}, {"id": null, "hits": [{"query": "SCO5088", "subject": "WP_078854392.1", "identity": 66.667, "coverage": 97.78869778869779, "evalue": 0.0, "bitscore": 522.0}], "name": "WP_078854392.1", "ipg": "140042863", "start": 152252, "end": 153575, "strand": -1, "sequence": null}, {"id": null, "hits": [{"query": "SCO5089", "subject": "WP_030744947.1", "identity": 59.259, "coverage": 94.18604651162791, "evalue": 9.07e-26, "bitscore": 100.0}], "name": "WP_030744947.1", "ipg": "59558802", "start": 151898, "end": 152156, "strand": -1, "sequence": null}], "clusters": [{"indices": [3, 2, 1, 0], "subjects": [], "intermediate_genes": [], "score": 7.1639, "start": 151898, "end": 159506, "number": 326}]}]}, {"name": "Streptomyces sp.", "strain": "NPDC040750", "scaffolds": [{"accession": "NZ_JBEZCL010000001.1", "subjects": [{"id": null, "hits": [{"query": "SCO5086", "subject": "WP_362149964.1", "identity": 72.031, "coverage": 100.0, "evalue": 2.73e-129, "bitscore": 377.0}], "name": "WP_362149964.1", "ipg": "874206615", "start": 309547, "end": 310333, "strand": -1, "sequence": null}, {"id": null, "hits": [{"query": "SCO5087", "subject": "WP_362149947.1", "identity": 75.592, "coverage": 90.36402569593149, "evalue": 0.0, "bitscore": 653.0}], "name": "WP_362149947.1", "ipg": "874205574", "start": 290275, "end": 291544, "strand": 1, "sequence": null}, {"id": null, "hits": [{"query": "SCO5088", "subject": "WP_362149948.1", "identity": 66.667, "coverage": 99.5085995085995, "evalue": 3.61e-178, "bitscore": 512.0}], "name": "WP_362149948.1", "ipg": "874208776", "start": 291540, "end": 292761, "strand": 1, "sequence": null}, {"id": null, "hits": [{"query": "SCO5089", "subject": "WP_362149949.1", "identity": 56.977, "coverage": 100.0, "evalue": 1.49e-22, "bitscore": 92.8}], "name": "WP_362149949.1", "ipg": "874204697", "start": 292792, "end": 293050, "strand": 1, "sequence": null}], "clusters": [{"indices": [1, 2, 3, 0], "subjects": [], "intermediate_genes": [], "score": 6.16348, "start": 290275, "end": 310333, "number": 327}]}, {"accession": "JBEZCL010000001.1", "subjects": [{"id": null, "hits": [{"query": "SCO5086", "subject": "MEU7422323.1", "identity": 72.031, "coverage": 100.0, "evalue": 2.73e-129, "bitscore": 377.0}], "name": "MEU7422323.1", "ipg": "874206615", "start": 309547, "end": 310333, "strand": -1, "sequence": null}, {"id": null, "hits": [{"query": "SCO5087", "subject": "MEU7422306.1", "identity": 75.592, "coverage": 90.36402569593149, "evalue": 0.0, "bitscore": 653.0}], "name": "MEU7422306.1", "ipg": "874205574", "start": 290275, "end": 291544, "strand": 1, "sequence": null}, {"id": null, "hits": [{"query": "SCO5088", "subject": "MEU7422307.1", "identity": 66.667, "coverage": 99.5085995085995, "evalue": 3.61e-178, "bitscore": 512.0}], "name": "MEU7422307.1", "ipg": "874208776", "start": 291540, "end": 292761, "strand": 1, "sequence": null}, {"id": null, "hits": [{"query": "SCO5089", "subject": "MEU7422308.1", "identity": 56.977, "coverage": 100.0, "evalue": 1.49e-22, "bitscore": 92.8}], "name": "MEU7422308.1", "ipg": "874204697", "start": 292792, "end": 293050, "strand": 1, "sequence": null}], "clusters": []}]}, {"name": "Streptomyces sp.", "strain": "NPDC048362", "scaffolds": [{"accession": "NZ_JBICYK010000011.1", "subjects": [{"id": null, "hits": [{"query": "SCO5086", "subject": "WP_362149964.1", "identity": 72.031, "coverage": 100.0, "evalue": 2.73e-129, "bitscore": 377.0}], "name": "WP_362149964.1", "ipg": "874206615", "start": 122172, "end": 122958, "strand": -1, "sequence": null}, {"id": null, "hits": [{"query": "SCO5087", "subject": "WP_362149947.1", "identity": 75.592, "coverage": 90.36402569593149, "evalue": 0.0, "bitscore": 653.0}], "name": "WP_362149947.1", "ipg": "874205574", "start": 102900, "end": 104169, "strand": 1, "sequence": null}, {"id": null, "hits": [{"query": "SCO5088", "subject": "WP_393899431.1", "identity": 66.667, "coverage": 99.5085995085995, "evalue": 6.96e-178, "bitscore": 511.0}], "name": "WP_393899431.1", "ipg": "925480527", "start": 104165, "end": 105386, "strand": 1, "sequence": null}, {"id": null, "hits": [{"query": "SCO5089", "subject": "WP_362149949.1", "identity": 56.977, "coverage": 100.0, "evalue": 1.49e-22, "bitscore": 92.8}], "name": "WP_362149949.1", "ipg": "874204697", "start": 105417, "end": 105675, "strand": 1, "sequence": null}], "clusters": [{"indices": [1, 2, 3, 0], "subjects": [], "intermediate_genes": [], "score": 6.16338, "start": 102900, "end": 122958, "number": 329}]}, {"accession": "JBICYK010000011.1", "subjects": [{"id": null, "hits": [{"query": "SCO5086", "subject": "MFG2634199.1", "identity": 72.031, "coverage": 100.0, "evalue": 2.73e-129, "bitscore": 377.0}], "name": "MFG2634199.1", "ipg": "874206615", "start": 122172, "end": 122958, "strand": -1, "sequence": null}, {"id": null, "hits": [{"query": "SCO5087", "subject": "MFG2634182.1", "identity": 75.592, "coverage": 90.36402569593149, "evalue": 0.0, "bitscore": 653.0}], "name": "MFG2634182.1", "ipg": "874205574", "start": 102900, "end": 104169, "strand": 1, "sequence": null}, {"id": null, "hits": [{"query": "SCO5088", "subject": "MFG2634183.1", "identity": 66.667, "coverage": 99.5085995085995, "evalue": 6.96e-178, "bitscore": 511.0}], "name": "MFG2634183.1", "ipg": "925480527", "start": 104165, "end": 105386, "strand": 1, "sequence": null}, {"id": null, "hits": [{"query": "SCO5089", "subject": "MFG2634184.1", "identity": 56.977, "coverage": 100.0, "evalue": 1.49e-22, "bitscore": 92.8}], "name": "MFG2634184.1", "ipg": "874204697", "start": 105417, "end": 105675, "strand": 1, "sequence": null}], "clusters": []}]}, {"name": "Streptomyces sp.", "strain": "NPDC051452", "scaffolds": [{"accession": "NZ_JBITEB010000010.1", "subjects": [{"id": null, "hits": [{"query": "SCO5086", "subject": "WP_362149964.1", "identity": 72.031, "coverage": 100.0, "evalue": 2.73e-129, "bitscore": 377.0}], "name": "WP_362149964.1", "ipg": "874206615", "start": 116586, "end": 117372, "strand": 1, "sequence": null}, {"id": null, "hits": [{"query": "SCO5087", "subject": "WP_399365812.1", "identity": 75.592, "coverage": 90.36402569593149, "evalue": 0.0, "bitscore": 653.0}], "name": "WP_399365812.1", "ipg": "934764000", "start": 135365, "end": 136634, "strand": -1, "sequence": null}, {"id": null, "hits": [{"query": "SCO5088", "subject": "WP_399365810.1", "identity": 66.667, "coverage": 99.5085995085995, "evalue": 4.54e-178, "bitscore": 512.0}], "name": "WP_399365810.1", "ipg": "934766798", "start": 134148, "end": 135369, "strand": -1, "sequence": null}, {"id": null, "hits": [{"query": "SCO5089", "subject": "WP_362149949.1", "identity": 56.977, "coverage": 100.0, "evalue": 1.49e-22, "bitscore": 92.8}], "name": "WP_362149949.1", "ipg": "874204697", "start": 133859, "end": 134117, "strand": -1, "sequence": null}], "clusters": [{"indices": [0, 3, 2, 1], "subjects": [], "intermediate_genes": [], "score": 6.16348, "start": 116586, "end": 136634, "number": 331}]}, {"accession": "JBITEB010000010.1", "subjects": [{"id": null, "hits": [{"query": "SCO5086", "subject": "MFI5976413.1", "identity": 72.031, "coverage": 100.0, "evalue": 2.73e-129, "bitscore": 377.0}], "name": "MFI5976413.1", "ipg": "874206615", "start": 116586, "end": 117372, "strand": 1, "sequence": null}, {"id": null, "hits": [{"query": "SCO5087", "subject": "MFI5976430.1", "identity": 75.592, "coverage": 90.36402569593149, "evalue": 0.0, "bitscore": 653.0}], "name": "MFI5976430.1", "ipg": "934764000", "start": 135365, "end": 136634, "strand": -1, "sequence": null}, {"id": null, "hits": [{"query": "SCO5088", "subject": "MFI5976429.1", "identity": 66.667, "coverage": 99.5085995085995, "evalue": 4.54e-178, "bitscore": 512.0}], "name": "MFI5976429.1", "ipg": "934766798", "start": 134148, "end": 135369, "strand": -1, "sequence": null}, {"id": null, "hits": [{"query": "SCO5089", "subject": "MFI5976428.1", "identity": 56.977, "coverage": 100.0, "evalue": 1.49e-22, "bitscore": 92.8}], "name": "MFI5976428.1", "ipg": "874204697", "start": 133859, "end": 134117, "strand": -1, "sequence": null}], "clusters": []}]}, {"name": "Streptomyces sp.", "strain": "NPDC088196", "scaffolds": [{"accession": "NZ_JBFBIU010000015.1", "subjects": [{"id": null, "hits": [{"query": "SCO5086", "subject": "WP_366434704.1", "identity": 74.016, "coverage": 97.31800766283524, "evalue": 2.86e-129, "bitscore": 377.0}], "name": "WP_366434704.1", "ipg": "880061899", "start": 97737, "end": 98523, "strand": 1, "sequence": null}, {"id": null, "hits": [{"query": "SCO5087", "subject": "WP_366434721.1", "identity": 74.762, "coverage": 89.93576017130621, "evalue": 0.0, "bitscore": 646.0}], "name": "WP_366434721.1", "ipg": "880064642", "start": 115285, "end": 116575, "strand": -1, "sequence": null}, {"id": null, "hits": [{"query": "SCO5088", "subject": "WP_366434720.1", "identity": 70.361, "coverage": 95.33169533169533, "evalue": 1.2e-179, "bitscore": 517.0}], "name": "WP_366434720.1", "ipg": "880064219", "start": 114008, "end": 115289, "strand": -1, "sequence": null}, {"id": null, "hits": [{"query": "SCO5089", "subject": "WP_366434719.1", "identity": 65.385, "coverage": 90.69767441860465, "evalue": 9.63e-25, "bitscore": 98.6}], "name": "WP_366434719.1", "ipg": "880063038", "start": 113679, "end": 113940, "strand": -1, "sequence": null}], "clusters": [{"indices": [0, 3, 2, 1], "subjects": [], "intermediate_genes": [], "score": 6.16386, "start": 97737, "end": 116575, "number": 333}]}, {"accession": "JBFBIU010000015.1", "subjects": [{"id": null, "hits": [{"query": "SCO5086", "subject": "MEW1830202.1", "identity": 74.016, "coverage": 97.31800766283524, "evalue": 2.86e-129, "bitscore": 377.0}], "name": "MEW1830202.1", "ipg": "880061899", "start": 97737, "end": 98523, "strand": 1, "sequence": null}, {"id": null, "hits": [{"query": "SCO5087", "subject": "MEW1830219.1", "identity": 74.762, "coverage": 89.93576017130621, "evalue": 0.0, "bitscore": 646.0}], "name": "MEW1830219.1", "ipg": "880064642", "start": 115285, "end": 116575, "strand": -1, "sequence": null}, {"id": null, "hits": [{"query": "SCO5088", "subject": "MEW1830218.1", "identity": 70.361, "coverage": 95.33169533169533, "evalue": 1.2e-179, "bitscore": 517.0}], "name": "MEW1830218.1", "ipg": "880064219", "start": 114008, "end": 115289, "strand": -1, "sequence": null}, {"id": null, "hits": [{"query": "SCO5089", "subject": "MEW1830217.1", "identity": 65.385, "coverage": 90.69767441860465, "evalue": 9.63e-25, "bitscore": 98.6}], "name": "MEW1830217.1", "ipg": "880063038", "start": 113679, "end": 113940, "strand": -1, "sequence": null}], "clusters": []}]}, {"name": "Streptomyces sp.", "strain": "NBC_00878", "scaffolds": [{"accession": "NZ_JAPEOK010000001.1", "subjects": [{"id": null, "hits": [{"query": "SCO5086", "subject": "WP_266498779.1", "identity": 74.33, "coverage": 100.0, "evalue": 3.29e-129, "bitscore": 376.0}], "name": "WP_266498779.1", "ipg": "596903156", "start": 5089280, "end": 5090066, "strand": -1, "sequence": null}, {"id": null, "hits": [{"query": "SCO5087", "subject": "WP_266498763.1", "identity": 74.645, "coverage": 90.36402569593149, "evalue": 0.0, "bitscore": 639.0}], "name": "WP_266498763.1", "ipg": "596906308", "start": 5077547, "end": 5078816, "strand": 1, "sequence": null}, {"id": null, "hits": [{"query": "SCO5088", "subject": "WP_266498764.1", "identity": 67.332, "coverage": 98.28009828009829, "evalue": 0.0, "bitscore": 533.0}], "name": "WP_266498764.1", "ipg": "596902396", "start": 5078812, "end": 5080036, "strand": 1, "sequence": null}, {"id": null, "hits": [{"query": "SCO5089", "subject": "WP_266498765.1", "identity": 57.317, "coverage": 95.34883720930233, "evalue": 2.65e-25, "bitscore": 99.8}], "name": "WP_266498765.1", "ipg": "596906475", "start": 5080087, "end": 5080345, "strand": 1, "sequence": null}], "clusters": [{"indices": [1, 2, 3, 0], "subjects": [], "intermediate_genes": [], "score": 6.16478, "start": 5077547, "end": 5090066, "number": 335}]}, {"accession": "JAPEOK010000001.1", "subjects": [{"id": null, "hits": [{"query": "SCO5086", "subject": "MCX4906892.1", "identity": 74.33, "coverage": 100.0, "evalue": 3.29e-129, "bitscore": 376.0}], "name": "MCX4906892.1", "ipg": "596903156", "start": 5089280, "end": 5090066, "strand": -1, "sequence": null}, {"id": null, "hits": [{"query": "SCO5087", "subject": "MCX4906880.1", "identity": 74.645, "coverage": 90.36402569593149, "evalue": 0.0, "bitscore": 639.0}], "name": "MCX4906880.1", "ipg": "596906308", "start": 5077547, "end": 5078816, "strand": 1, "sequence": null}, {"id": null, "hits": [{"query": "SCO5088", "subject": "MCX4906881.1", "identity": 67.332, "coverage": 98.28009828009829, "evalue": 0.0, "bitscore": 533.0}], "name": "MCX4906881.1", "ipg": "596902396", "start": 5078812, "end": 5080036, "strand": 1, "sequence": null}, {"id": null, "hits": [{"query": "SCO5089", "subject": "MCX4906882.1", "identity": 57.317, "coverage": 95.34883720930233, "evalue": 2.65e-25, "bitscore": 99.8}], "name": "MCX4906882.1", "ipg": "596906475", "start": 5080087, "end": 5080345, "strand": 1, "sequence": null}], "clusters": []}]}, {"name": "Streptomyces sp.", "strain": "V4I2", "scaffolds": [{"accession": "NZ_JAUSZM010000003.1", "subjects": [{"id": null, "hits": [{"query": "SCO5086", "subject": "WP_307676461.1", "identity": 70.656, "coverage": 99.23371647509579, "evalue": 4.71e-129, "bitscore": 376.0}], "name": "WP_307676461.1", "ipg": "686371191", "start": 6094408, "end": 6095191, "strand": 1, "sequence": null}, {"id": null, "hits": [{"query": "SCO5086", "subject": "WP_307679060.1", "identity": 65.613, "coverage": 96.93486590038314, "evalue": 7.09e-108, "bitscore": 322.0}], "name": "WP_307679060.1", "ipg": "686370025", "start": 9575660, "end": 9576452, "strand": 1, "sequence": null}, {"id": null, "hits": [{"query": "SCO5087", "subject": "WP_307676450.1", "identity": 75.829, "coverage": 90.36402569593149, "evalue": 0.0, "bitscore": 646.0}], "name": "WP_307676450.1", "ipg": "690222163", "start": 6083097, "end": 6084429, "strand": 1, "sequence": null}, {"id": null, "hits": [{"query": "SCO5087", "subject": "WP_307679058.1", "identity": 71.19, "coverage": 89.93576017130621, "evalue": 0.0, "bitscore": 607.0}], "name": "WP_307679058.1", "ipg": "686375389", "start": 9572753, "end": 9574019, "strand": 1, "sequence": null}, {"id": null, "hits": [{"query": "SCO5088", "subject": "WP_307676451.1", "identity": 69.403, "coverage": 98.77149877149877, "evalue": 0.0, "bitscore": 537.0}], "name": "WP_307676451.1", "ipg": "686369400", "start": 6084425, "end": 6085676, "strand": 1, "sequence": null}, {"id": null, "hits": [{"query": "SCO5088", "subject": "WP_307679059.1", "identity": 63.054, "coverage": 98.28009828009829, "evalue": 6.34e-164, "bitscore": 477.0}], "name": "WP_307679059.1", "ipg": "686370285", "start": 9574015, "end": 9575302, "strand": 1, "sequence": null}, {"id": null, "hits": [{"query": "SCO5089", "subject": "WP_266451343.1", "identity": 47.561, "coverage": 95.34883720930233, "evalue": 2.01e-17, "bitscore": 80.1}], "name": "WP_266451343.1", "ipg": "597065042", "start": 9575388, "end": 9575643, "strand": 1, "sequence": null}, {"id": null, "hits": [{"query": "SCO5089", "subject": "WP_307676452.1", "identity": 46.25, "coverage": 93.02325581395348, "evalue": 1.48e-12, "bitscore": 67.8}], "name": "WP_307676452.1", "ipg": "686373256", "start": 6085726, "end": 6085984, "strand": 1, "sequence": null}, {"id": null, "hits": [{"query": "SCO5089", "subject": "WP_266451935.1", "identity": 35.366, "coverage": 95.34883720930233, "evalue": 1.01e-05, "bitscore": 50.1}], "name": "WP_266451935.1", "ipg": "597066757", "start": 710448, "end": 710706, "strand": 1, "sequence": null}], "clusters": [{"indices": [2, 4, 7, 0], "subjects": [], "intermediate_genes": [], "score": 6.16268, "start": 6083097, "end": 6095191, "number": 337}, {"indices": [3, 5, 6, 1], "subjects": [], "intermediate_genes": [], "score": 6.14861, "start": 9572753, "end": 9576452, "number": 338}]}, {"accession": "JAUSZM010000003.1", "subjects": [{"id": null, "hits": [{"query": "SCO5086", "subject": "MDQ1047529.1", "identity": 70.656, "coverage": 99.23371647509579, "evalue": 4.71e-129, "bitscore": 376.0}], "name": "MDQ1047529.1", "ipg": "686371191", "start": 6094408, "end": 6095191, "strand": 1, "sequence": null}, {"id": null, "hits": [{"query": "SCO5086", "subject": "MDQ1050674.1", "identity": 65.613, "coverage": 96.93486590038314, "evalue": 7.09e-108, "bitscore": 322.0}], "name": "MDQ1050674.1", "ipg": "686370025", "start": 9575660, "end": 9576452, "strand": 1, "sequence": null}, {"id": null, "hits": [{"query": "SCO5087", "subject": "MDQ1050671.1", "identity": 71.19, "coverage": 89.93576017130621, "evalue": 0.0, "bitscore": 607.0}], "name": "MDQ1050671.1", "ipg": "686375389", "start": 9572753, "end": 9574019, "strand": 1, "sequence": null}, {"id": null, "hits": [{"query": "SCO5088", "subject": "MDQ1047519.1", "identity": 69.403, "coverage": 98.77149877149877, "evalue": 0.0, "bitscore": 537.0}], "name": "MDQ1047519.1", "ipg": "686369400", "start": 6084425, "end": 6085676, "strand": 1, "sequence": null}, {"id": null, "hits": [{"query": "SCO5088", "subject": "MDQ1050672.1", "identity": 63.054, "coverage": 98.28009828009829, "evalue": 6.34e-164, "bitscore": 477.0}], "name": "MDQ1050672.1", "ipg": "686370285", "start": 9574015, "end": 9575302, "strand": 1, "sequence": null}, {"id": null, "hits": [{"query": "SCO5089", "subject": "MDQ1050673.1", "identity": 47.561, "coverage": 95.34883720930233, "evalue": 2.01e-17, "bitscore": 80.1}], "name": "MDQ1050673.1", "ipg": "597065042", "start": 9575388, "end": 9575643, "strand": 1, "sequence": null}, {"id": null, "hits": [{"query": "SCO5089", "subject": "MDQ1047520.1", "identity": 46.25, "coverage": 93.02325581395348, "evalue": 1.48e-12, "bitscore": 67.8}], "name": "MDQ1047520.1", "ipg": "686373256", "start": 6085726, "end": 6085984, "strand": 1, "sequence": null}, {"id": null, "hits": [{"query": "SCO5089", "subject": "MDQ1042593.1", "identity": 35.366, "coverage": 95.34883720930233, "evalue": 1.01e-05, "bitscore": 50.1}], "name": "MDQ1042593.1", "ipg": "597066757", "start": 710448, "end": 710706, "strand": 1, "sequence": null}], "clusters": [{"indices": [3, 6, 0], "subjects": [], "intermediate_genes": [], "score": 4.0980799999999995, "start": 6084425, "end": 6095191, "number": 339}]}]}, {"name": "Streptomyces sp.", "strain": "NPDC001833", "scaffolds": [{"accession": "NZ_JBEOYT010000120.1", "subjects": [{"id": null, "hits": [{"query": "SCO5086", "subject": "WP_351498617.1", "identity": 72.414, "coverage": 100.0, "evalue": 4.78e-129, "bitscore": 376.0}], "name": "WP_351498617.1", "ipg": "861125356", "start": 12708, "end": 13494, "strand": 1, "sequence": null}, {"id": null, "hits": [{"query": "SCO5087", "subject": "WP_351498629.1", "identity": 76.815, "coverage": 90.36402569593149, "evalue": 0.0, "bitscore": 672.0}], "name": "WP_351498629.1", "ipg": "861125177", "start": 17979, "end": 19263, "strand": -1, "sequence": null}, {"id": null, "hits": [{"query": "SCO5088", "subject": "WP_351498627.1", "identity": 69.849, "coverage": 97.78869778869779, "evalue": 0.0, "bitscore": 552.0}], "name": "WP_351498627.1", "ipg": "861128916", "start": 16720, "end": 17983, "strand": -1, "sequence": null}, {"id": null, "hits": [{"query": "SCO5089", "subject": "WP_351498624.1", "identity": 57.317, "coverage": 95.34883720930233, "evalue": 5.04e-20, "bitscore": 86.7}], "name": "WP_351498624.1", "ipg": "861130801", "start": 16370, "end": 16619, "strand": -1, "sequence": null}], "clusters": [{"indices": [0, 3, 2, 1], "subjects": [], "intermediate_genes": [], "score": 6.16867, "start": 12708, "end": 19263, "number": 341}]}, {"accession": "JBEOYT010000120.1", "subjects": [{"id": null, "hits": [{"query": "SCO5086", "subject": "MER6084032.1", "identity": 72.414, "coverage": 100.0, "evalue": 4.78e-129, "bitscore": 376.0}], "name": "MER6084032.1", "ipg": "861125356", "start": 12708, "end": 13494, "strand": 1, "sequence": null}, {"id": null, "hits": [{"query": "SCO5087", "subject": "MER6084038.1", "identity": 76.815, "coverage": 90.36402569593149, "evalue": 0.0, "bitscore": 672.0}], "name": "MER6084038.1", "ipg": "861125177", "start": 17979, "end": 19263, "strand": -1, "sequence": null}, {"id": null, "hits": [{"query": "SCO5088", "subject": "MER6084037.1", "identity": 69.849, "coverage": 97.78869778869779, "evalue": 0.0, "bitscore": 552.0}], "name": "MER6084037.1", "ipg": "861128916", "start": 16720, "end": 17983, "strand": -1, "sequence": null}, {"id": null, "hits": [{"query": "SCO5089", "subject": "MER6084036.1", "identity": 57.317, "coverage": 95.34883720930233, "evalue": 5.04e-20, "bitscore": 86.7}], "name": "MER6084036.1", "ipg": "861130801", "start": 16370, "end": 16619, "strand": -1, "sequence": null}], "clusters": []}, {"accession": "NZ_JBEOYT010000162.1", "subjects": [{"id": null, "hits": [{"query": "SCO5086", "subject": "WP_351500601.1", "identity": 62.835, "coverage": 100.0, "evalue": 2.34e-108, "bitscore": 323.0}], "name": "WP_351500601.1", "ipg": "861127198", "start": 4642, "end": 5428, "strand": -1, "sequence": null}, {"id": null, "hits": [{"query": "SCO5087", "subject": "WP_351500607.1", "identity": 69.596, "coverage": 90.14989293361884, "evalue": 0.0, "bitscore": 588.0}], "name": "WP_351500607.1", "ipg": "861123689", "start": 7325, "end": 8600, "strand": -1, "sequence": null}, {"id": null, "hits": [{"query": "SCO5088", "subject": "WP_351500605.1", "identity": 61.809, "coverage": 97.78869778869779, "evalue": 1.55e-151, "bitscore": 444.0}], "name": "WP_351500605.1", "ipg": "861123842", "start": 6120, "end": 7329, "strand": -1, "sequence": null}, {"id": null, "hits": [{"query": "SCO5089", "subject": "WP_351500603.1", "identity": 45.977, "coverage": 100.0, "evalue": 1.32e-15, "bitscore": 75.5}], "name": "WP_351500603.1", "ipg": "861127100", "start": 5513, "end": 5786, "strand": -1, "sequence": null}], "clusters": [{"indices": [0, 3, 2, 1], "subjects": [], "intermediate_genes": [], "score": 6.14305, "start": 4642, "end": 8600, "number": 343}]}, {"accession": "JBEOYT010000162.1", "subjects": [{"id": null, "hits": [{"query": "SCO5086", "subject": "MER6085043.1", "identity": 62.835, "coverage": 100.0, "evalue": 2.34e-108, "bitscore": 323.0}], "name": "MER6085043.1", "ipg": "861127198", "start": 4642, "end": 5428, "strand": -1, "sequence": null}, {"id": null, "hits": [{"query": "SCO5087", "subject": "MER6085046.1", "identity": 69.596, "coverage": 90.14989293361884, "evalue": 0.0, "bitscore": 588.0}], "name": "MER6085046.1", "ipg": "861123689", "start": 7325, "end": 8600, "strand": -1, "sequence": null}, {"id": null, "hits": [{"query": "SCO5088", "subject": "MER6085045.1", "identity": 61.809, "coverage": 97.78869778869779, "evalue": 1.55e-151, "bitscore": 444.0}], "name": "MER6085045.1", "ipg": "861123842", "start": 6120, "end": 7329, "strand": -1, "sequence": null}, {"id": null, "hits": [{"query": "SCO5089", "subject": "MER6085044.1", "identity": 45.977, "coverage": 100.0, "evalue": 1.32e-15, "bitscore": 75.5}], "name": "MER6085044.1", "ipg": "861127100", "start": 5513, "end": 5786, "strand": -1, "sequence": null}], "clusters": []}, {"accession": "NZ_JBEOYT010000131.1", "subjects": [{"id": null, "hits": [{"query": "SCO5089", "subject": "WP_089101200.1", "identity": 39.024, "coverage": 95.34883720930233, "evalue": 1.33e-06, "bitscore": 52.4}], "name": "WP_089101200.1", "ipg": "125101171", "start": 20023, "end": 20275, "strand": 1, "sequence": null}], "clusters": []}, {"accession": "JBEOYT010000131.1", "subjects": [{"id": null, "hits": [{"query": "SCO5089", "subject": "MER6084342.1", "identity": 39.024, "coverage": 95.34883720930233, "evalue": 1.33e-06, "bitscore": 52.4}], "name": "MER6084342.1", "ipg": "125101171", "start": 20023, "end": 20275, "strand": 1, "sequence": null}], "clusters": []}]}, {"name": "Streptomyces sp.", "strain": "LUP30", "scaffolds": [{"accession": "NZ_MJAJ01000007.1", "subjects": [{"id": null, "hits": [{"query": "SCO5086", "subject": "WP_069768273.1", "identity": 71.648, "coverage": 100.0, "evalue": 6.01e-129, "bitscore": 375.0}], "name": "WP_069768273.1", "ipg": "119030680", "start": 37700, "end": 38486, "strand": -1, "sequence": null}, {"id": null, "hits": [{"query": "SCO5087", "subject": "WP_079141676.1", "identity": 74.882, "coverage": 90.36402569593149, "evalue": 0.0, "bitscore": 657.0}], "name": "WP_079141676.1", "ipg": "140452742", "start": 18375, "end": 19644, "strand": 1, "sequence": null}, {"id": null, "hits": [{"query": "SCO5088", "subject": "WP_069768259.1", "identity": 65.679, "coverage": 99.5085995085995, "evalue": 5.4e-173, "bitscore": 499.0}], "name": "WP_069768259.1", "ipg": "119030666", "start": 19640, "end": 20861, "strand": 1, "sequence": null}, {"id": null, "hits": [{"query": "SCO5089", "subject": "WP_069768260.1", "identity": 58.14, "coverage": 100.0, "evalue": 1.04e-23, "bitscore": 95.9}], "name": "WP_069768260.1", "ipg": "119030667", "start": 20892, "end": 21150, "strand": 1, "sequence": null}], "clusters": [{"indices": [1, 2, 3, 0], "subjects": [], "intermediate_genes": [], "score": 6.16269, "start": 18375, "end": 38486, "number": 345}]}, {"accession": "NZ_MJAJ01000057.1", "subjects": [{"id": null, "hits": [{"query": "SCO5086", "subject": "WP_069772983.1", "identity": 59.77, "coverage": 100.0, "evalue": 1.08e-107, "bitscore": 322.0}], "name": "WP_069772983.1", "ipg": "119039805", "start": 18252, "end": 19038, "strand": -1, "sequence": null}, {"id": null, "hits": [{"query": "SCO5087", "subject": "WP_069772986.1", "identity": 72.573, "coverage": 88.22269807280514, "evalue": 0.0, "bitscore": 599.0}], "name": "WP_069772986.1", "ipg": "119039808", "start": 20758, "end": 22039, "strand": -1, "sequence": null}, {"id": null, "hits": [{"query": "SCO5088", "subject": "WP_069772985.1", "identity": 60.15, "coverage": 98.03439803439802, "evalue": 4.84e-168, "bitscore": 486.0}], "name": "WP_069772985.1", "ipg": "119039807", "start": 19535, "end": 20762, "strand": -1, "sequence": null}, {"id": null, "hits": [{"query": "SCO5089", "subject": "WP_069772984.1", "identity": 44.444, "coverage": 94.18604651162791, "evalue": 3.55e-13, "bitscore": 69.3}], "name": "WP_069772984.1", "ipg": "119039806", "start": 19172, "end": 19442, "strand": -1, "sequence": null}], "clusters": [{"indices": [0, 3, 2, 1], "subjects": [], "intermediate_genes": [], "score": 6.14763, "start": 18252, "end": 22039, "number": 346}]}, {"accession": "NZ_MJAJ01000045.1", "subjects": [{"id": null, "hits": [{"query": "SCO5089", "subject": "WP_069772250.1", "identity": 50.0, "coverage": 60.46511627906976, "evalue": 8.33e-06, "bitscore": 50.4}], "name": "WP_069772250.1", "ipg": "119039072", "start": 5681, "end": 5936, "strand": 1, "sequence": null}], "clusters": []}]}, {"name": "Streptomyces sp.", "strain": "NPDC048191", "scaffolds": [{"accession": "NZ_JBEZMO010000023.1", "subjects": [{"id": null, "hits": [{"query": "SCO5086", "subject": "WP_362125808.1", "identity": 71.538, "coverage": 99.61685823754789, "evalue": 7.04e-129, "bitscore": 375.0}], "name": "WP_362125808.1", "ipg": "875345312", "start": 24014, "end": 24806, "strand": -1, "sequence": null}, {"id": null, "hits": [{"query": "SCO5087", "subject": "WP_362125800.1", "identity": 76.087, "coverage": 88.6509635974304, "evalue": 0.0, "bitscore": 647.0}], "name": "WP_362125800.1", "ipg": "875347812", "start": 21022, "end": 22291, "strand": -1, "sequence": null}, {"id": null, "hits": [{"query": "SCO5088", "subject": "WP_362125797.1", "identity": 68.486, "coverage": 99.01719901719902, "evalue": 0.0, "bitscore": 534.0}], "name": "WP_362125797.1", "ipg": "875348458", "start": 19808, "end": 21026, "strand": -1, "sequence": null}, {"id": null, "hits": [{"query": "SCO5089", "subject": "WP_362125793.1", "identity": 51.899, "coverage": 91.86046511627907, "evalue": 5.93e-17, "bitscore": 78.6}], "name": "WP_362125793.1", "ipg": "875344283", "start": 19551, "end": 19806, "strand": -1, "sequence": null}], "clusters": [{"indices": [3, 2, 1, 0], "subjects": [], "intermediate_genes": [], "score": 7.16346, "start": 19551, "end": 24806, "number": 347}]}, {"accession": "JBEZMO010000023.1", "subjects": [{"id": null, "hits": [{"query": "SCO5086", "subject": "MEU9479920.1", "identity": 71.538, "coverage": 99.61685823754789, "evalue": 7.04e-129, "bitscore": 375.0}], "name": "MEU9479920.1", "ipg": "875345312", "start": 24014, "end": 24806, "strand": -1, "sequence": null}, {"id": null, "hits": [{"query": "SCO5087", "subject": "MEU9479917.1", "identity": 76.087, "coverage": 88.6509635974304, "evalue": 0.0, "bitscore": 647.0}], "name": "MEU9479917.1", "ipg": "875347812", "start": 21022, "end": 22291, "strand": -1, "sequence": null}, {"id": null, "hits": [{"query": "SCO5088", "subject": "MEU9479916.1", "identity": 68.486, "coverage": 99.01719901719902, "evalue": 0.0, "bitscore": 534.0}], "name": "MEU9479916.1", "ipg": "875348458", "start": 19808, "end": 21026, "strand": -1, "sequence": null}, {"id": null, "hits": [{"query": "SCO5089", "subject": "MEU9479915.1", "identity": 51.899, "coverage": 91.86046511627907, "evalue": 5.93e-17, "bitscore": 78.6}], "name": "MEU9479915.1", "ipg": "875344283", "start": 19551, "end": 19806, "strand": -1, "sequence": null}], "clusters": []}]}, {"name": "Streptomyces sp.", "strain": "IBSBF 2806", "scaffolds": [{"accession": "NZ_JAJSYX010000026.1", "subjects": [{"id": null, "hits": [{"query": "SCO5086", "subject": "WP_333736382.1", "identity": 72.031, "coverage": 100.0, "evalue": 1.49e-128, "bitscore": 375.0}], "name": "WP_333736382.1", "ipg": "815047948", "start": 15358, "end": 16144, "strand": -1, "sequence": null}], "clusters": []}, {"accession": "NZ_JAJSYX010000081.1", "subjects": [{"id": null, "hits": [{"query": "SCO5086", "subject": "WP_333737471.1", "identity": 59.387, "coverage": 100.0, "evalue": 4.95e-107, "bitscore": 320.0}], "name": "WP_333737471.1", "ipg": "815048909", "start": 21498, "end": 22284, "strand": 1, "sequence": null}, {"id": null, "hits": [{"query": "SCO5087", "subject": "WP_333737469.1", "identity": 72.573, "coverage": 88.22269807280514, "evalue": 0.0, "bitscore": 598.0}], "name": "WP_333737469.1", "ipg": "815048954", "start": 18493, "end": 19774, "strand": 1, "sequence": null}, {"id": null, "hits": [{"query": "SCO5088", "subject": "WP_333737470.1", "identity": 60.15, "coverage": 98.03439803439802, "evalue": 2.84e-167, "bitscore": 484.0}], "name": "WP_333737470.1", "ipg": "815048901", "start": 19770, "end": 20997, "strand": 1, "sequence": null}, {"id": null, "hits": [{"query": "SCO5089", "subject": "WP_069772984.1", "identity": 44.444, "coverage": 94.18604651162791, "evalue": 3.55e-13, "bitscore": 69.3}], "name": "WP_069772984.1", "ipg": "119039806", "start": 21091, "end": 21361, "strand": 1, "sequence": null}], "clusters": [{"indices": [1, 2, 3, 0], "subjects": [], "intermediate_genes": [], "score": 6.14713, "start": 18493, "end": 22284, "number": 349}]}, {"accession": "NZ_JAJSYX010000384.1", "subjects": [{"id": null, "hits": [{"query": "SCO5087", "subject": "WP_079141676.1", "identity": 74.882, "coverage": 90.36402569593149, "evalue": 0.0, "bitscore": 657.0}], "name": "WP_079141676.1", "ipg": "140452742", "start": 2647, "end": 3916, "strand": -1, "sequence": null}, {"id": null, "hits": [{"query": "SCO5088", "subject": "WP_333740364.1", "identity": 65.679, "coverage": 99.5085995085995, "evalue": 5.21e-174, "bitscore": 501.0}], "name": "WP_333740364.1", "ipg": "815051814", "start": 1430, "end": 2651, "strand": -1, "sequence": null}, {"id": null, "hits": [{"query": "SCO5089", "subject": "WP_069768260.1", "identity": 58.14, "coverage": 100.0, "evalue": 1.04e-23, "bitscore": 95.9}], "name": "WP_069768260.1", "ipg": "119030667", "start": 1141, "end": 1399, "strand": -1, "sequence": null}], "clusters": [{"indices": [2, 1, 0], "subjects": [], "intermediate_genes": [], "score": 5.1253899999999994, "start": 1141, "end": 3916, "number": 350}]}, {"accession": "NZ_JAJSYX010000495.1", "subjects": [{"id": null, "hits": [{"query": "SCO5089", "subject": "WP_069772250.1", "identity": 50.0, "coverage": 60.46511627906976, "evalue": 8.33e-06, "bitscore": 50.4}], "name": "WP_069772250.1", "ipg": "119039072", "start": 4904, "end": 5159, "strand": 1, "sequence": null}], "clusters": []}]}, {"name": "Streptomyces sp.", "strain": "NPDC059785", "scaffolds": [{"accession": "NZ_JBHWHV010000047.1", "subjects": [{"id": null, "hits": [{"query": "SCO5086", "subject": "WP_385465849.1", "identity": 73.946, "coverage": 100.0, "evalue": 1.58e-128, "bitscore": 375.0}], "name": "WP_385465849.1", "ipg": "913512478", "start": 44334, "end": 45120, "strand": 1, "sequence": null}, {"id": null, "hits": [{"query": "SCO5087", "subject": "WP_385166484.1", "identity": 73.223, "coverage": 90.36402569593149, "evalue": 0.0, "bitscore": 630.0}], "name": "WP_385166484.1", "ipg": "913510269", "start": 57148, "end": 58417, "strand": -1, "sequence": null}, {"id": null, "hits": [{"query": "SCO5088", "subject": "WP_385166482.1", "identity": 68.17, "coverage": 97.78869778869779, "evalue": 4.68e-174, "bitscore": 502.0}], "name": "WP_385166482.1", "ipg": "913507802", "start": 55928, "end": 57152, "strand": -1, "sequence": null}, {"id": null, "hits": [{"query": "SCO5089", "subject": "WP_385465866.1", "identity": 53.659, "coverage": 95.34883720930233, "evalue": 3.34e-22, "bitscore": 92.0}], "name": "WP_385465866.1", "ipg": "913510936", "start": 55640, "end": 55889, "strand": -1, "sequence": null}], "clusters": [{"indices": [0, 3, 2, 1], "subjects": [], "intermediate_genes": [], "score": 6.1599, "start": 44334, "end": 58417, "number": 351}]}, {"accession": "JBHWHV010000047.1", "subjects": [{"id": null, "hits": [{"query": "SCO5086", "subject": "MFD7817144.1", "identity": 73.946, "coverage": 100.0, "evalue": 1.58e-128, "bitscore": 375.0}], "name": "MFD7817144.1", "ipg": "913512478", "start": 44334, "end": 45120, "strand": 1, "sequence": null}, {"id": null, "hits": [{"query": "SCO5087", "subject": "MFD7817158.1", "identity": 73.223, "coverage": 90.36402569593149, "evalue": 0.0, "bitscore": 630.0}], "name": "MFD7817158.1", "ipg": "913510269", "start": 57148, "end": 58417, "strand": -1, "sequence": null}, {"id": null, "hits": [{"query": "SCO5088", "subject": "MFD7817157.1", "identity": 68.17, "coverage": 97.78869778869779, "evalue": 4.68e-174, "bitscore": 502.0}], "name": "MFD7817157.1", "ipg": "913507802", "start": 55928, "end": 57152, "strand": -1, "sequence": null}, {"id": null, "hits": [{"query": "SCO5089", "subject": "MFD7817156.1", "identity": 53.659, "coverage": 95.34883720930233, "evalue": 3.34e-22, "bitscore": 92.0}], "name": "MFD7817156.1", "ipg": "913510936", "start": 55640, "end": 55889, "strand": -1, "sequence": null}], "clusters": []}]}, {"name": "Streptomyces sp.", "strain": "W16", "scaffolds": [{"accession": "NZ_JAWOAI010000912.1", "subjects": [{"id": null, "hits": [{"query": "SCO5086", "subject": "WP_317888279.1", "identity": 72.797, "coverage": 100.0, "evalue": 1.7e-128, "bitscore": 374.0}], "name": "WP_317888279.1", "ipg": "712440063", "start": 324, "end": 1110, "strand": -1, "sequence": null}], "clusters": []}, {"accession": "JAWOAI010000912.1", "subjects": [{"id": null, "hits": [{"query": "SCO5086", "subject": "MDV9178502.1", "identity": 72.797, "coverage": 100.0, "evalue": 1.7e-128, "bitscore": 374.0}], "name": "MDV9178502.1", "ipg": "712440063", "start": 324, "end": 1110, "strand": -1, "sequence": null}], "clusters": []}, {"accession": "NZ_JAWOAI010000914.1", "subjects": [{"id": null, "hits": [{"query": "SCO5087", "subject": "WP_317888284.1", "identity": 75.12, "coverage": 89.50749464668094, "evalue": 0.0, "bitscore": 650.0}], "name": "WP_317888284.1", "ipg": "712437555", "start": 523, "end": 1792, "strand": -1, "sequence": null}], "clusters": []}, {"accession": "JAWOAI010000914.1", "subjects": [{"id": null, "hits": [{"query": "SCO5087", "subject": "MDV9178509.1", "identity": 75.12, "coverage": 89.50749464668094, "evalue": 0.0, "bitscore": 650.0}], "name": "MDV9178509.1", "ipg": "712437555", "start": 523, "end": 1792, "strand": -1, "sequence": null}], "clusters": []}, {"accession": "NZ_JAWOAI010000974.1", "subjects": [{"id": null, "hits": [{"query": "SCO5089", "subject": "WP_317888397.1", "identity": 52.381, "coverage": 97.67441860465115, "evalue": 1.98e-19, "bitscore": 85.1}], "name": "WP_317888397.1", "ipg": "712435945", "start": 1303, "end": 1576, "strand": -1, "sequence": null}], "clusters": []}, {"accession": "JAWOAI010000974.1", "subjects": [{"id": null, "hits": [{"query": "SCO5089", "subject": "MDV9178652.1", "identity": 52.381, "coverage": 97.67441860465115, "evalue": 1.98e-19, "bitscore": 85.1}], "name": "MDV9178652.1", "ipg": "712435945", "start": 1303, "end": 1576, "strand": -1, "sequence": null}], "clusters": []}]}, {"name": "Streptomyces sp.", "strain": "NPDC047072", "scaffolds": [{"accession": "NZ_JBEYVC010000044.1", "subjects": [{"id": null, "hits": [{"query": "SCO5086", "subject": "WP_360930702.1", "identity": 73.18, "coverage": 100.0, "evalue": 1.8e-128, "bitscore": 374.0}], "name": "WP_360930702.1", "ipg": "873186025", "start": 14666, "end": 15452, "strand": -1, "sequence": null}, {"id": null, "hits": [{"query": "SCO5087", "subject": "WP_360930660.1", "identity": 74.641, "coverage": 89.50749464668094, "evalue": 0.0, "bitscore": 640.0}], "name": "WP_360930660.1", "ipg": "873183242", "start": 1527, "end": 2796, "strand": 1, "sequence": null}, {"id": null, "hits": [{"query": "SCO5088", "subject": "WP_360930663.1", "identity": 68.09, "coverage": 97.54299754299754, "evalue": 0.0, "bitscore": 534.0}], "name": "WP_360930663.1", "ipg": "873180794", "start": 2792, "end": 4016, "strand": 1, "sequence": null}, {"id": null, "hits": [{"query": "SCO5089", "subject": "WP_360930666.1", "identity": 50.0, "coverage": 95.34883720930233, "evalue": 9.08e-21, "bitscore": 88.6}], "name": "WP_360930666.1", "ipg": "873182902", "start": 4050, "end": 4308, "strand": 1, "sequence": null}], "clusters": [{"indices": [1, 2, 3, 0], "subjects": [], "intermediate_genes": [], "score": 6.16366, "start": 1527, "end": 15452, "number": 353}]}, {"accession": "JBEYVC010000044.1", "subjects": [{"id": null, "hits": [{"query": "SCO5086", "subject": "MEU6351706.1", "identity": 73.18, "coverage": 100.0, "evalue": 1.8e-128, "bitscore": 374.0}], "name": "MEU6351706.1", "ipg": "873186025", "start": 14666, "end": 15452, "strand": -1, "sequence": null}, {"id": null, "hits": [{"query": "SCO5087", "subject": "MEU6351692.1", "identity": 74.641, "coverage": 89.50749464668094, "evalue": 0.0, "bitscore": 640.0}], "name": "MEU6351692.1", "ipg": "873183242", "start": 1527, "end": 2796, "strand": 1, "sequence": null}, {"id": null, "hits": [{"query": "SCO5088", "subject": "MEU6351693.1", "identity": 68.09, "coverage": 97.54299754299754, "evalue": 0.0, "bitscore": 534.0}], "name": "MEU6351693.1", "ipg": "873180794", "start": 2792, "end": 4016, "strand": 1, "sequence": null}, {"id": null, "hits": [{"query": "SCO5089", "subject": "MEU6351694.1", "identity": 50.0, "coverage": 95.34883720930233, "evalue": 9.08e-21, "bitscore": 88.6}], "name": "MEU6351694.1", "ipg": "873182902", "start": 4050, "end": 4308, "strand": 1, "sequence": null}], "clusters": []}]}, {"name": "Streptomyces sp.", "strain": "NBC_01429", "scaffolds": [{"accession": "NZ_CP109599.1", "subjects": [{"id": null, "hits": [{"query": "SCO5086", "subject": "WP_329063451.1", "identity": 72.031, "coverage": 100.0, "evalue": 1.9e-128, "bitscore": 374.0}], "name": "WP_329063451.1", "ipg": "788560449", "start": 2351494, "end": 2352280, "strand": 1, "sequence": null}, {"id": null, "hits": [{"query": "SCO5087", "subject": "WP_329063434.1", "identity": 76.905, "coverage": 89.93576017130621, "evalue": 0.0, "bitscore": 665.0}], "name": "WP_329063434.1", "ipg": "788560394", "start": 2343563, "end": 2344829, "strand": 1, "sequence": null}, {"id": null, "hits": [{"query": "SCO5088", "subject": "WP_329063436.1", "identity": 68.0, "coverage": 98.28009828009829, "evalue": 0.0, "bitscore": 531.0}], "name": "WP_329063436.1", "ipg": "788560446", "start": 2344825, "end": 2346043, "strand": 1, "sequence": null}, {"id": null, "hits": [{"query": "SCO5089", "subject": "WP_329063438.1", "identity": 58.228, "coverage": 91.86046511627907, "evalue": 9.44e-21, "bitscore": 88.6}], "name": "WP_329063438.1", "ipg": "788560400", "start": 2346149, "end": 2346410, "strand": 1, "sequence": null}], "clusters": [{"indices": [1, 2, 3, 0], "subjects": [], "intermediate_genes": [], "score": 6.16586, "start": 2343563, "end": 2352280, "number": 355}]}, {"accession": "CP109599.1", "subjects": [{"id": null, "hits": [{"query": "SCO5086", "subject": "WUX67178.1", "identity": 72.031, "coverage": 100.0, "evalue": 1.9e-128, "bitscore": 374.0}], "name": "WUX67178.1", "ipg": "788560449", "start": 2351494, "end": 2352280, "strand": 1, "sequence": null}, {"id": null, "hits": [{"query": "SCO5087", "subject": "WUX67170.1", "identity": 76.905, "coverage": 89.93576017130621, "evalue": 0.0, "bitscore": 665.0}], "name": "WUX67170.1", "ipg": "788560394", "start": 2343563, "end": 2344829, "strand": 1, "sequence": null}, {"id": null, "hits": [{"query": "SCO5088", "subject": "WUX67171.1", "identity": 68.0, "coverage": 98.28009828009829, "evalue": 0.0, "bitscore": 531.0}], "name": "WUX67171.1", "ipg": "788560446", "start": 2344825, "end": 2346043, "strand": 1, "sequence": null}, {"id": null, "hits": [{"query": "SCO5089", "subject": "WUX67172.1", "identity": 58.228, "coverage": 91.86046511627907, "evalue": 9.44e-21, "bitscore": 88.6}], "name": "WUX67172.1", "ipg": "788560400", "start": 2346149, "end": 2346410, "strand": 1, "sequence": null}], "clusters": []}]}, {"name": "Streptomyces sp.", "strain": "NPDC093085", "scaffolds": [{"accession": "NZ_JBFBFB010000007.1", "subjects": [{"id": null, "hits": [{"query": "SCO5086", "subject": "WP_365635596.1", "identity": 72.797, "coverage": 100.0, "evalue": 1.98e-128, "bitscore": 374.0}], "name": "WP_365635596.1", "ipg": "879119372", "start": 205635, "end": 206421, "strand": 1, "sequence": null}, {"id": null, "hits": [{"query": "SCO5087", "subject": "WP_365635588.1", "identity": 74.286, "coverage": 89.93576017130621, "evalue": 0.0, "bitscore": 635.0}], "name": "WP_365635588.1", "ipg": "879118717", "start": 200286, "end": 201555, "strand": -1, "sequence": null}, {"id": null, "hits": [{"query": "SCO5088", "subject": "WP_365635586.1", "identity": 67.839, "coverage": 97.54299754299754, "evalue": 3.55e-164, "bitscore": 477.0}], "name": "WP_365635586.1", "ipg": "879120909", "start": 199024, "end": 200290, "strand": -1, "sequence": null}, {"id": null, "hits": [{"query": "SCO5089", "subject": "WP_365635585.1", "identity": 59.756, "coverage": 95.34883720930233, "evalue": 7.21e-26, "bitscore": 101.0}], "name": "WP_365635585.1", "ipg": "879120319", "start": 198651, "end": 198915, "strand": -1, "sequence": null}], "clusters": [{"indices": [3, 2, 1, 0], "subjects": [], "intermediate_genes": [], "score": 7.1587, "start": 198651, "end": 206421, "number": 357}]}, {"accession": "JBFBFB010000007.1", "subjects": [{"id": null, "hits": [{"query": "SCO5086", "subject": "MEV7088436.1", "identity": 72.797, "coverage": 100.0, "evalue": 1.98e-128, "bitscore": 374.0}], "name": "MEV7088436.1", "ipg": "879119372", "start": 205635, "end": 206421, "strand": 1, "sequence": null}, {"id": null, "hits": [{"query": "SCO5087", "subject": "MEV7088431.1", "identity": 74.286, "coverage": 89.93576017130621, "evalue": 0.0, "bitscore": 635.0}], "name": "MEV7088431.1", "ipg": "879118717", "start": 200286, "end": 201555, "strand": -1, "sequence": null}, {"id": null, "hits": [{"query": "SCO5088", "subject": "MEV7088430.1", "identity": 67.839, "coverage": 97.54299754299754, "evalue": 3.55e-164, "bitscore": 477.0}], "name": "MEV7088430.1", "ipg": "879120909", "start": 199024, "end": 200290, "strand": -1, "sequence": null}, {"id": null, "hits": [{"query": "SCO5089", "subject": "MEV7088429.1", "identity": 59.756, "coverage": 95.34883720930233, "evalue": 7.21e-26, "bitscore": 101.0}], "name": "MEV7088429.1", "ipg": "879120319", "start": 198651, "end": 198915, "strand": -1, "sequence": null}], "clusters": []}]}, {"name": "Streptomyces sp.", "strain": "NPDC101152", "scaffolds": [{"accession": "NZ_JBIWPO010000007.1", "subjects": [{"id": null, "hits": [{"query": "SCO5086", "subject": "WP_404245813.1", "identity": 74.016, "coverage": 97.31800766283524, "evalue": 2.03e-128, "bitscore": 374.0}], "name": "WP_404245813.1", "ipg": "941359526", "start": 113864, "end": 114650, "strand": -1, "sequence": null}, {"id": null, "hits": [{"query": "SCO5087", "subject": "WP_404245780.1", "identity": 75.061, "coverage": 88.43683083511777, "evalue": 0.0, "bitscore": 642.0}], "name": "WP_404245780.1", "ipg": "941354207", "start": 96944, "end": 98342, "strand": 1, "sequence": null}, {"id": null, "hits": [{"query": "SCO5088", "subject": "WP_404245782.1", "identity": 68.269, "coverage": 99.5085995085995, "evalue": 0.0, "bitscore": 548.0}], "name": "WP_404245782.1", "ipg": "941358522", "start": 98338, "end": 99595, "strand": 1, "sequence": null}, {"id": null, "hits": [{"query": "SCO5089", "subject": "WP_404245784.1", "identity": 47.5, "coverage": 93.02325581395348, "evalue": 9.16e-17, "bitscore": 78.6}], "name": "WP_404245784.1", "ipg": "941359240", "start": 99636, "end": 99903, "strand": 1, "sequence": null}], "clusters": [{"indices": [1, 2, 3, 0], "subjects": [], "intermediate_genes": [], "score": 6.16426, "start": 96944, "end": 114650, "number": 359}]}, {"accession": "JBIWPO010000007.1", "subjects": [{"id": null, "hits": [{"query": "SCO5086", "subject": "MFJ9903604.1", "identity": 74.016, "coverage": 97.31800766283524, "evalue": 2.03e-128, "bitscore": 374.0}], "name": "MFJ9903604.1", "ipg": "941359526", "start": 113864, "end": 114650, "strand": -1, "sequence": null}, {"id": null, "hits": [{"query": "SCO5087", "subject": "MFJ9903587.1", "identity": 75.061, "coverage": 88.43683083511777, "evalue": 0.0, "bitscore": 642.0}], "name": "MFJ9903587.1", "ipg": "941354207", "start": 96944, "end": 98342, "strand": 1, "sequence": null}, {"id": null, "hits": [{"query": "SCO5088", "subject": "MFJ9903588.1", "identity": 68.269, "coverage": 99.5085995085995, "evalue": 0.0, "bitscore": 548.0}], "name": "MFJ9903588.1", "ipg": "941358522", "start": 98338, "end": 99595, "strand": 1, "sequence": null}, {"id": null, "hits": [{"query": "SCO5089", "subject": "MFJ9903589.1", "identity": 47.5, "coverage": 93.02325581395348, "evalue": 9.16e-17, "bitscore": 78.6}], "name": "MFJ9903589.1", "ipg": "941359240", "start": 99636, "end": 99903, "strand": 1, "sequence": null}], "clusters": []}, {"accession": "NZ_JBIWPO010000026.1", "subjects": [{"id": null, "hits": [{"query": "SCO5086", "subject": "WP_404252077.1", "identity": 60.853, "coverage": 98.85057471264368, "evalue": 1.48e-104, "bitscore": 314.0}], "name": "WP_404252077.1", "ipg": "941353702", "start": 120557, "end": 121346, "strand": -1, "sequence": null}, {"id": null, "hits": [{"query": "SCO5087", "subject": "WP_404252083.1", "identity": 68.333, "coverage": 89.93576017130621, "evalue": 0.0, "bitscore": 564.0}], "name": "WP_404252083.1", "ipg": "941360104", "start": 123030, "end": 124302, "strand": -1, "sequence": null}, {"id": null, "hits": [{"query": "SCO5088", "subject": "WP_404252081.1", "identity": 60.794, "coverage": 99.01719901719902, "evalue": 2.06e-164, "bitscore": 477.0}], "name": "WP_404252081.1", "ipg": "941355332", "start": 121822, "end": 123034, "strand": -1, "sequence": null}, {"id": null, "hits": [{"query": "SCO5089", "subject": "WP_404252079.1", "identity": 48.148, "coverage": 94.18604651162791, "evalue": 1.39e-17, "bitscore": 80.5}], "name": "WP_404252079.1", "ipg": "941355520", "start": 121463, "end": 121739, "strand": -1, "sequence": null}], "clusters": [{"indices": [0, 3, 2, 1], "subjects": [], "intermediate_genes": [], "score": 6.14355, "start": 120557, "end": 124302, "number": 361}]}, {"accession": "JBIWPO010000026.1", "subjects": [{"id": null, "hits": [{"query": "SCO5086", "subject": "MFJ9906863.1", "identity": 60.853, "coverage": 98.85057471264368, "evalue": 1.48e-104, "bitscore": 314.0}], "name": "MFJ9906863.1", "ipg": "941353702", "start": 120557, "end": 121346, "strand": -1, "sequence": null}, {"id": null, "hits": [{"query": "SCO5087", "subject": "MFJ9906866.1", "identity": 68.333, "coverage": 89.93576017130621, "evalue": 0.0, "bitscore": 564.0}], "name": "MFJ9906866.1", "ipg": "941360104", "start": 123030, "end": 124302, "strand": -1, "sequence": null}, {"id": null, "hits": [{"query": "SCO5088", "subject": "MFJ9906865.1", "identity": 60.794, "coverage": 99.01719901719902, "evalue": 2.06e-164, "bitscore": 477.0}], "name": "MFJ9906865.1", "ipg": "941355332", "start": 121822, "end": 123034, "strand": -1, "sequence": null}, {"id": null, "hits": [{"query": "SCO5089", "subject": "MFJ9906864.1", "identity": 48.148, "coverage": 94.18604651162791, "evalue": 1.39e-17, "bitscore": 80.5}], "name": "MFJ9906864.1", "ipg": "941355520", "start": 121463, "end": 121739, "strand": -1, "sequence": null}], "clusters": []}]}, {"name": "Streptomyces sp.", "strain": "ISL-11", "scaffolds": [{"accession": "NZ_JAGGOL010000036.1", "subjects": [{"id": null, "hits": [{"query": "SCO5086", "subject": "WP_215081231.1", "identity": 74.016, "coverage": 97.31800766283524, "evalue": 3.01e-128, "bitscore": 374.0}], "name": "WP_215081231.1", "ipg": "455484308", "start": 8984, "end": 9770, "strand": 1, "sequence": null}, {"id": null, "hits": [{"query": "SCO5087", "subject": "WP_215081246.1", "identity": 73.621, "coverage": 89.29336188436831, "evalue": 0.0, "bitscore": 643.0}], "name": "WP_215081246.1", "ipg": "455484751", "start": 25369, "end": 26641, "strand": -1, "sequence": null}, {"id": null, "hits": [{"query": "SCO5088", "subject": "WP_215081245.1", "identity": 70.075, "coverage": 98.52579852579852, "evalue": 0.0, "bitscore": 550.0}], "name": "WP_215081245.1", "ipg": "455486652", "start": 24152, "end": 25373, "strand": -1, "sequence": null}, {"id": null, "hits": [{"query": "SCO5089", "subject": "WP_215081244.1", "identity": 51.852, "coverage": 94.18604651162791, "evalue": 7.72e-20, "bitscore": 86.3}], "name": "WP_215081244.1", "ipg": "455482172", "start": 23826, "end": 24111, "strand": -1, "sequence": null}], "clusters": [{"indices": [0, 3, 2, 1], "subjects": [], "intermediate_genes": [], "score": 6.16533, "start": 8984, "end": 26641, "number": 363}]}, {"accession": "JAGGOL010000036.1", "subjects": [{"id": null, "hits": [{"query": "SCO5086", "subject": "MBT2383934.1", "identity": 74.016, "coverage": 97.31800766283524, "evalue": 3.01e-128, "bitscore": 374.0}], "name": "MBT2383934.1", "ipg": "455484308", "start": 8984, "end": 9770, "strand": 1, "sequence": null}, {"id": null, "hits": [{"query": "SCO5087", "subject": "MBT2383951.1", "identity": 73.621, "coverage": 89.29336188436831, "evalue": 0.0, "bitscore": 643.0}], "name": "MBT2383951.1", "ipg": "455484751", "start": 25369, "end": 26641, "strand": -1, "sequence": null}, {"id": null, "hits": [{"query": "SCO5088", "subject": "MBT2383950.1", "identity": 70.075, "coverage": 98.52579852579852, "evalue": 0.0, "bitscore": 550.0}], "name": "MBT2383950.1", "ipg": "455486652", "start": 24152, "end": 25373, "strand": -1, "sequence": null}, {"id": null, "hits": [{"query": "SCO5089", "subject": "MBT2383949.1", "identity": 51.852, "coverage": 94.18604651162791, "evalue": 7.72e-20, "bitscore": 86.3}], "name": "MBT2383949.1", "ipg": "455482172", "start": 23826, "end": 24111, "strand": -1, "sequence": null}], "clusters": []}, {"accession": "NZ_JAGGOL010000117.1", "subjects": [{"id": null, "hits": [{"query": "SCO5086", "subject": "WP_215083560.1", "identity": 64.773, "coverage": 67.43295019157088, "evalue": 1.84e-75, "bitscore": 237.0}], "name": "WP_215083560.1", "ipg": "455483034", "start": 8160, "end": 8692, "strand": -1, "sequence": null}], "clusters": []}, {"accession": "JAGGOL010000117.1", "subjects": [{"id": null, "hits": [{"query": "SCO5086", "subject": "MBT2386313.1", "identity": 64.773, "coverage": 67.43295019157088, "evalue": 1.84e-75, "bitscore": 237.0}], "name": "MBT2386313.1", "ipg": "455483034", "start": 8160, "end": 8692, "strand": -1, "sequence": null}], "clusters": []}, {"accession": "NZ_JAGGOL010000128.1", "subjects": [{"id": null, "hits": [{"query": "SCO5087", "subject": "WP_215084056.1", "identity": 69.194, "coverage": 90.36402569593149, "evalue": 0.0, "bitscore": 597.0}], "name": "WP_215084056.1", "ipg": "455487453", "start": 2619, "end": 3888, "strand": -1, "sequence": null}, {"id": null, "hits": [{"query": "SCO5088", "subject": "WP_215084054.1", "identity": 58.897, "coverage": 98.03439803439802, "evalue": 5.99e-155, "bitscore": 453.0}], "name": "WP_215084054.1", "ipg": "455486609", "start": 1408, "end": 2623, "strand": -1, "sequence": null}, {"id": null, "hits": [{"query": "SCO5089", "subject": "WP_215084052.1", "identity": 48.81, "coverage": 97.67441860465115, "evalue": 7.34e-16, "bitscore": 76.3}], "name": "WP_215084052.1", "ipg": "455485030", "start": 624, "end": 894, "strand": -1, "sequence": null}], "clusters": [{"indices": [2, 1, 0], "subjects": [], "intermediate_genes": [], "score": 5.112629999999999, "start": 624, "end": 3888, "number": 365}]}, {"accession": "JAGGOL010000128.1", "subjects": [{"id": null, "hits": [{"query": "SCO5087", "subject": "MBT2386567.1", "identity": 69.194, "coverage": 90.36402569593149, "evalue": 0.0, "bitscore": 597.0}], "name": "MBT2386567.1", "ipg": "455487453", "start": 2619, "end": 3888, "strand": -1, "sequence": null}, {"id": null, "hits": [{"query": "SCO5088", "subject": "MBT2386566.1", "identity": 58.897, "coverage": 98.03439803439802, "evalue": 5.99e-155, "bitscore": 453.0}], "name": "MBT2386566.1", "ipg": "455486609", "start": 1408, "end": 2623, "strand": -1, "sequence": null}, {"id": null, "hits": [{"query": "SCO5089", "subject": "MBT2386565.1", "identity": 48.81, "coverage": 97.67441860465115, "evalue": 7.34e-16, "bitscore": 76.3}], "name": "MBT2386565.1", "ipg": "455485030", "start": 624, "end": 894, "strand": -1, "sequence": null}], "clusters": []}]}, {"name": "Streptomyces sp.", "strain": "SP18BB07", "scaffolds": [{"accession": "NZ_JAQYWT010000215.1", "subjects": [{"id": null, "hits": [{"query": "SCO5086", "subject": "WP_329897565.1", "identity": 71.264, "coverage": 100.0, "evalue": 4.92e-128, "bitscore": 373.0}], "name": "WP_329897565.1", "ipg": "790614272", "start": 129904, "end": 130690, "strand": -1, "sequence": null}, {"id": null, "hits": [{"query": "SCO5087", "subject": "WP_329897569.1", "identity": 76.429, "coverage": 89.93576017130621, "evalue": 0.0, "bitscore": 669.0}], "name": "WP_329897569.1", "ipg": "790620865", "start": 125961, "end": 127230, "strand": 1, "sequence": null}, {"id": null, "hits": [{"query": "SCO5088", "subject": "WP_329897568.1", "identity": 66.667, "coverage": 98.77149877149877, "evalue": 4.66e-179, "bitscore": 514.0}], "name": "WP_329897568.1", "ipg": "790614156", "start": 127226, "end": 128444, "strand": 1, "sequence": null}, {"id": null, "hits": [{"query": "SCO5089", "subject": "WP_329897567.1", "identity": 67.105, "coverage": 88.37209302325581, "evalue": 1.02e-26, "bitscore": 103.0}], "name": "WP_329897567.1", "ipg": "790614478", "start": 128494, "end": 128752, "strand": 1, "sequence": null}], "clusters": [{"indices": [1, 2, 3, 0], "subjects": [], "intermediate_genes": [], "score": 6.1659, "start": 125961, "end": 130690, "number": 367}]}, {"accession": "JAQYWT010000215.1", "subjects": [{"id": null, "hits": [{"query": "SCO5086", "subject": "MEE1758265.1", "identity": 71.264, "coverage": 100.0, "evalue": 4.92e-128, "bitscore": 373.0}], "name": "MEE1758265.1", "ipg": "790614272", "start": 129904, "end": 130690, "strand": -1, "sequence": null}, {"id": null, "hits": [{"query": "SCO5087", "subject": "MEE1758261.1", "identity": 76.429, "coverage": 89.93576017130621, "evalue": 0.0, "bitscore": 669.0}], "name": "MEE1758261.1", "ipg": "790620865", "start": 125961, "end": 127230, "strand": 1, "sequence": null}, {"id": null, "hits": [{"query": "SCO5088", "subject": "MEE1758262.1", "identity": 66.667, "coverage": 98.77149877149877, "evalue": 4.66e-179, "bitscore": 514.0}], "name": "MEE1758262.1", "ipg": "790614156", "start": 127226, "end": 128444, "strand": 1, "sequence": null}, {"id": null, "hits": [{"query": "SCO5089", "subject": "MEE1758263.1", "identity": 67.105, "coverage": 88.37209302325581, "evalue": 1.02e-26, "bitscore": 103.0}], "name": "MEE1758263.1", "ipg": "790614478", "start": 128494, "end": 128752, "strand": 1, "sequence": null}], "clusters": []}]}, {"name": "Streptomyces sp.", "strain": "SP17KL33", "scaffolds": [{"accession": "NZ_JAQYXK010000388.1", "subjects": [{"id": null, "hits": [{"query": "SCO5086", "subject": "WP_329897565.1", "identity": 71.264, "coverage": 100.0, "evalue": 4.92e-128, "bitscore": 373.0}], "name": "WP_329897565.1", "ipg": "790614272", "start": 8305, "end": 9091, "strand": 1, "sequence": null}, {"id": null, "hits": [{"query": "SCO5087", "subject": "WP_329897569.1", "identity": 76.429, "coverage": 89.93576017130621, "evalue": 0.0, "bitscore": 669.0}], "name": "WP_329897569.1", "ipg": "790620865", "start": 11765, "end": 13034, "strand": -1, "sequence": null}, {"id": null, "hits": [{"query": "SCO5088", "subject": "WP_329897568.1", "identity": 66.667, "coverage": 98.77149877149877, "evalue": 4.66e-179, "bitscore": 514.0}], "name": "WP_329897568.1", "ipg": "790614156", "start": 10551, "end": 11769, "strand": -1, "sequence": null}, {"id": null, "hits": [{"query": "SCO5089", "subject": "WP_329897567.1", "identity": 67.105, "coverage": 88.37209302325581, "evalue": 1.02e-26, "bitscore": 103.0}], "name": "WP_329897567.1", "ipg": "790614478", "start": 10243, "end": 10501, "strand": -1, "sequence": null}], "clusters": [{"indices": [0, 3, 2, 1], "subjects": [], "intermediate_genes": [], "score": 6.1659, "start": 8305, "end": 13034, "number": 369}]}, {"accession": "JAQYXK010000388.1", "subjects": [{"id": null, "hits": [{"query": "SCO5086", "subject": "MEE1832679.1", "identity": 71.264, "coverage": 100.0, "evalue": 4.92e-128, "bitscore": 373.0}], "name": "MEE1832679.1", "ipg": "790614272", "start": 8305, "end": 9091, "strand": 1, "sequence": null}, {"id": null, "hits": [{"query": "SCO5087", "subject": "MEE1832683.1", "identity": 76.429, "coverage": 89.93576017130621, "evalue": 0.0, "bitscore": 669.0}], "name": "MEE1832683.1", "ipg": "790620865", "start": 11765, "end": 13034, "strand": -1, "sequence": null}, {"id": null, "hits": [{"query": "SCO5088", "subject": "MEE1832682.1", "identity": 66.667, "coverage": 98.77149877149877, "evalue": 4.66e-179, "bitscore": 514.0}], "name": "MEE1832682.1", "ipg": "790614156", "start": 10551, "end": 11769, "strand": -1, "sequence": null}, {"id": null, "hits": [{"query": "SCO5089", "subject": "MEE1832681.1", "identity": 67.105, "coverage": 88.37209302325581, "evalue": 1.02e-26, "bitscore": 103.0}], "name": "MEE1832681.1", "ipg": "790614478", "start": 10243, "end": 10501, "strand": -1, "sequence": null}], "clusters": []}]}, {"name": "Streptomyces sp.", "strain": "LaPpAH-108", "scaffolds": [{"accession": "NZ_KB891995.1", "subjects": [{"id": null, "hits": [{"query": "SCO5086", "subject": "WP_051095214.1", "identity": 72.835, "coverage": 97.31800766283524, "evalue": 5.26e-128, "bitscore": 374.0}], "name": "WP_051095214.1", "ipg": "88624135", "start": 273770, "end": 274601, "strand": -1, "sequence": null}, {"id": null, "hits": [{"query": "SCO5087", "subject": "WP_078496022.1", "identity": 75.604, "coverage": 88.6509635974304, "evalue": 0.0, "bitscore": 648.0}], "name": "WP_078496022.1", "ipg": "139796135", "start": 274777, "end": 276124, "strand": 1, "sequence": null}, {"id": null, "hits": [{"query": "SCO5088", "subject": "WP_018547664.1", "identity": 65.757, "coverage": 98.77149877149877, "evalue": 4.64e-171, "bitscore": 494.0}], "name": "WP_018547664.1", "ipg": "39169078", "start": 276120, "end": 277359, "strand": 1, "sequence": null}, {"id": null, "hits": [{"query": "SCO5089", "subject": "WP_018547665.1", "identity": 51.22, "coverage": 95.34883720930233, "evalue": 5.22e-17, "bitscore": 79.0}], "name": "WP_018547665.1", "ipg": "39169079", "start": 277429, "end": 277687, "strand": 1, "sequence": null}], "clusters": [{"indices": [0, 1, 2, 3], "subjects": [], "intermediate_genes": [], "score": 7.1595, "start": 273770, "end": 277687, "number": 371}]}]}, {"name": "Streptomyces sp.", "strain": "NPDC091212", "scaffolds": [{"accession": "NZ_JBFBGB010000002.1", "subjects": [{"id": null, "hits": [{"query": "SCO5086", "subject": "WP_365383535.1", "identity": 72.031, "coverage": 100.0, "evalue": 5.8e-128, "bitscore": 373.0}], "name": "WP_365383535.1", "ipg": "879064097", "start": 123239, "end": 124025, "strand": -1, "sequence": null}, {"id": null, "hits": [{"query": "SCO5087", "subject": "WP_365383542.1", "identity": 77.143, "coverage": 89.93576017130621, "evalue": 0.0, "bitscore": 667.0}], "name": "WP_365383542.1", "ipg": "879066364", "start": 130702, "end": 131968, "strand": -1, "sequence": null}, {"id": null, "hits": [{"query": "SCO5088", "subject": "WP_329063436.1", "identity": 68.0, "coverage": 98.28009828009829, "evalue": 0.0, "bitscore": 531.0}], "name": "WP_329063436.1", "ipg": "788560446", "start": 129488, "end": 130706, "strand": -1, "sequence": null}, {"id": null, "hits": [{"query": "SCO5089", "subject": "WP_329063438.1", "identity": 58.228, "coverage": 91.86046511627907, "evalue": 9.44e-21, "bitscore": 88.6}], "name": "WP_329063438.1", "ipg": "788560400", "start": 129121, "end": 129382, "strand": -1, "sequence": null}], "clusters": [{"indices": [0, 3, 2, 1], "subjects": [], "intermediate_genes": [], "score": 6.16596, "start": 123239, "end": 131968, "number": 372}]}, {"accession": "JBFBGB010000002.1", "subjects": [{"id": null, "hits": [{"query": "SCO5086", "subject": "MEV7421605.1", "identity": 72.031, "coverage": 100.0, "evalue": 5.8e-128, "bitscore": 373.0}], "name": "MEV7421605.1", "ipg": "879064097", "start": 123239, "end": 124025, "strand": -1, "sequence": null}, {"id": null, "hits": [{"query": "SCO5087", "subject": "MEV7421614.1", "identity": 77.143, "coverage": 89.93576017130621, "evalue": 0.0, "bitscore": 667.0}], "name": "MEV7421614.1", "ipg": "879066364", "start": 130702, "end": 131968, "strand": -1, "sequence": null}, {"id": null, "hits": [{"query": "SCO5088", "subject": "MEV7421613.1", "identity": 68.0, "coverage": 98.28009828009829, "evalue": 0.0, "bitscore": 531.0}], "name": "MEV7421613.1", "ipg": "788560446", "start": 129488, "end": 130706, "strand": -1, "sequence": null}, {"id": null, "hits": [{"query": "SCO5089", "subject": "MEV7421612.1", "identity": 58.228, "coverage": 91.86046511627907, "evalue": 9.44e-21, "bitscore": 88.6}], "name": "MEV7421612.1", "ipg": "788560400", "start": 129121, "end": 129382, "strand": -1, "sequence": null}], "clusters": []}]}, {"name": "Streptomyces sp.", "strain": "CBMA123", "scaffolds": [{"accession": "NZ_MECK01000087.1", "subjects": [{"id": null, "hits": [{"query": "SCO5086", "subject": "WP_188304373.1", "identity": 70.881, "coverage": 100.0, "evalue": 5.93e-128, "bitscore": 373.0}], "name": "WP_188304373.1", "ipg": "359918440", "start": 2031, "end": 2817, "strand": -1, "sequence": null}], "clusters": []}, {"accession": "MECK01000087.1", "subjects": [{"id": null, "hits": [{"query": "SCO5086", "subject": "MBD0690533.1", "identity": 70.881, "coverage": 100.0, "evalue": 5.93e-128, "bitscore": 373.0}], "name": "MBD0690533.1", "ipg": "359918440", "start": 2031, "end": 2817, "strand": -1, "sequence": null}], "clusters": []}, {"accession": "NZ_MECK01000608.1", "subjects": [{"id": null, "hits": [{"query": "SCO5087", "subject": "WP_188309032.1", "identity": 73.223, "coverage": 90.36402569593149, "evalue": 0.0, "bitscore": 634.0}], "name": "WP_188309032.1", "ipg": "359917005", "start": 11723, "end": 12992, "strand": -1, "sequence": null}, {"id": null, "hits": [{"query": "SCO5088", "subject": "WP_188309031.1", "identity": 70.229, "coverage": 96.56019656019656, "evalue": 0.0, "bitscore": 547.0}], "name": "WP_188309031.1", "ipg": "359917928", "start": 10479, "end": 11727, "strand": -1, "sequence": null}, {"id": null, "hits": [{"query": "SCO5089", "subject": "WP_188309030.1", "identity": 61.972, "coverage": 82.55813953488372, "evalue": 1.34e-21, "bitscore": 90.5}], "name": "WP_188309030.1", "ipg": "359914598", "start": 10080, "end": 10338, "strand": -1, "sequence": null}], "clusters": [{"indices": [2, 1, 0], "subjects": [], "intermediate_genes": [], "score": 5.12715, "start": 10080, "end": 12992, "number": 374}]}, {"accession": "MECK01000608.1", "subjects": [{"id": null, "hits": [{"query": "SCO5087", "subject": "MBD0694991.1", "identity": 73.223, "coverage": 90.36402569593149, "evalue": 0.0, "bitscore": 634.0}], "name": "MBD0694991.1", "ipg": "359917005", "start": 11723, "end": 12992, "strand": -1, "sequence": null}, {"id": null, "hits": [{"query": "SCO5088", "subject": "MBD0694990.1", "identity": 70.229, "coverage": 96.56019656019656, "evalue": 0.0, "bitscore": 547.0}], "name": "MBD0694990.1", "ipg": "359917928", "start": 10479, "end": 11727, "strand": -1, "sequence": null}, {"id": null, "hits": [{"query": "SCO5089", "subject": "MBD0694989.1", "identity": 61.972, "coverage": 82.55813953488372, "evalue": 1.34e-21, "bitscore": 90.5}], "name": "MBD0694989.1", "ipg": "359914598", "start": 10080, "end": 10338, "strand": -1, "sequence": null}], "clusters": []}]}, {"name": "Streptomyces sp.", "strain": "NPDC001407", "scaffolds": [{"accession": "NZ_JBIAWF010000048.1", "subjects": [{"id": null, "hits": [{"query": "SCO5086", "subject": "WP_390752947.1", "identity": 72.414, "coverage": 100.0, "evalue": 8.61e-128, "bitscore": 373.0}], "name": "WP_390752947.1", "ipg": "921113639", "start": 18683, "end": 19469, "strand": -1, "sequence": null}, {"id": null, "hits": [{"query": "SCO5087", "subject": "WP_361533647.1", "identity": 76.19, "coverage": 89.93576017130621, "evalue": 0.0, "bitscore": 660.0}], "name": "WP_361533647.1", "ipg": "872745708", "start": 7646, "end": 8912, "strand": 1, "sequence": null}, {"id": null, "hits": [{"query": "SCO5088", "subject": "WP_361533650.1", "identity": 67.164, "coverage": 98.77149877149877, "evalue": 0.0, "bitscore": 545.0}], "name": "WP_361533650.1", "ipg": "872748877", "start": 8908, "end": 10132, "strand": 1, "sequence": null}, {"id": null, "hits": [{"query": "SCO5089", "subject": "WP_361533653.1", "identity": 59.211, "coverage": 88.37209302325581, "evalue": 2.88e-20, "bitscore": 87.0}], "name": "WP_361533653.1", "ipg": "872747116", "start": 10166, "end": 10421, "strand": 1, "sequence": null}], "clusters": [{"indices": [1, 2, 3, 0], "subjects": [], "intermediate_genes": [], "score": 6.1665, "start": 7646, "end": 19469, "number": 376}]}, {"accession": "JBIAWF010000048.1", "subjects": [{"id": null, "hits": [{"query": "SCO5086", "subject": "MFF4534415.1", "identity": 72.414, "coverage": 100.0, "evalue": 8.61e-128, "bitscore": 373.0}], "name": "MFF4534415.1", "ipg": "921113639", "start": 18683, "end": 19469, "strand": -1, "sequence": null}, {"id": null, "hits": [{"query": "SCO5087", "subject": "MFF4534404.1", "identity": 76.19, "coverage": 89.93576017130621, "evalue": 0.0, "bitscore": 660.0}], "name": "MFF4534404.1", "ipg": "872745708", "start": 7646, "end": 8912, "strand": 1, "sequence": null}, {"id": null, "hits": [{"query": "SCO5088", "subject": "MFF4534405.1", "identity": 67.164, "coverage": 98.77149877149877, "evalue": 0.0, "bitscore": 545.0}], "name": "MFF4534405.1", "ipg": "872748877", "start": 8908, "end": 10132, "strand": 1, "sequence": null}, {"id": null, "hits": [{"query": "SCO5089", "subject": "MFF4534406.1", "identity": 59.211, "coverage": 88.37209302325581, "evalue": 2.88e-20, "bitscore": 87.0}], "name": "MFF4534406.1", "ipg": "872747116", "start": 10166, "end": 10421, "strand": 1, "sequence": null}], "clusters": []}, {"accession": "NZ_JBIAWF010000008.1", "subjects": [{"id": null, "hits": [{"query": "SCO5086", "subject": "WP_361527002.1", "identity": 71.648, "coverage": 100.0, "evalue": 1.57e-127, "bitscore": 372.0}], "name": "WP_361527002.1", "ipg": "872747605", "start": 246515, "end": 247301, "strand": -1, "sequence": null}, {"id": null, "hits": [{"query": "SCO5087", "subject": "WP_390750776.1", "identity": 75.0, "coverage": 89.93576017130621, "evalue": 0.0, "bitscore": 655.0}], "name": "WP_390750776.1", "ipg": "921110757", "start": 235147, "end": 236413, "strand": -1, "sequence": null}, {"id": null, "hits": [{"query": "SCO5088", "subject": "WP_390750775.1", "identity": 66.085, "coverage": 98.28009828009829, "evalue": 4.66e-162, "bitscore": 472.0}], "name": "WP_390750775.1", "ipg": "921111016", "start": 233888, "end": 235151, "strand": -1, "sequence": null}, {"id": null, "hits": [{"query": "SCO5089", "subject": "WP_361526992.1", "identity": 62.821, "coverage": 90.69767441860465, "evalue": 8.52e-25, "bitscore": 98.6}], "name": "WP_361526992.1", "ipg": "872748008", "start": 233646, "end": 233901, "strand": -1, "sequence": null}], "clusters": [{"indices": [3, 2, 1, 0], "subjects": [], "intermediate_genes": [], "score": 7.15976, "start": 233646, "end": 247301, "number": 378}]}, {"accession": "JBIAWF010000008.1", "subjects": [{"id": null, "hits": [{"query": "SCO5086", "subject": "MFF4530500.1", "identity": 71.648, "coverage": 100.0, "evalue": 1.57e-127, "bitscore": 372.0}], "name": "MFF4530500.1", "ipg": "872747605", "start": 246515, "end": 247301, "strand": -1, "sequence": null}, {"id": null, "hits": [{"query": "SCO5087", "subject": "MFF4530490.1", "identity": 75.0, "coverage": 89.93576017130621, "evalue": 0.0, "bitscore": 655.0}], "name": "MFF4530490.1", "ipg": "921110757", "start": 235147, "end": 236413, "strand": -1, "sequence": null}, {"id": null, "hits": [{"query": "SCO5088", "subject": "MFF4530489.1", "identity": 66.085, "coverage": 98.28009828009829, "evalue": 4.66e-162, "bitscore": 472.0}], "name": "MFF4530489.1", "ipg": "921111016", "start": 233888, "end": 235151, "strand": -1, "sequence": null}, {"id": null, "hits": [{"query": "SCO5089", "subject": "MFF4530488.1", "identity": 62.821, "coverage": 90.69767441860465, "evalue": 8.52e-25, "bitscore": 98.6}], "name": "MFF4530488.1", "ipg": "872748008", "start": 233646, "end": 233901, "strand": -1, "sequence": null}], "clusters": []}]}, {"name": "Streptomyces sp.", "strain": "NPDC020667", "scaffolds": [{"accession": "NZ_JBFAED010000279.1", "subjects": [{"id": null, "hits": [{"query": "SCO5086", "subject": "WP_361534345.1", "identity": 72.414, "coverage": 100.0, "evalue": 1e-127, "bitscore": 372.0}], "name": "WP_361534345.1", "ipg": "872751388", "start": 1526, "end": 2312, "strand": 1, "sequence": null}], "clusters": []}, {"accession": "JBFAED010000279.1", "subjects": [{"id": null, "hits": [{"query": "SCO5086", "subject": "MEU5423433.1", "identity": 72.414, "coverage": 100.0, "evalue": 1e-127, "bitscore": 372.0}], "name": "MEU5423433.1", "ipg": "872751388", "start": 1526, "end": 2312, "strand": 1, "sequence": null}], "clusters": []}, {"accession": "NZ_JBFAED010000068.1", "subjects": [{"id": null, "hits": [{"query": "SCO5086", "subject": "WP_361527002.1", "identity": 71.648, "coverage": 100.0, "evalue": 1.57e-127, "bitscore": 372.0}], "name": "WP_361527002.1", "ipg": "872747605", "start": 19702, "end": 20488, "strand": -1, "sequence": null}, {"id": null, "hits": [{"query": "SCO5087", "subject": "WP_361526996.1", "identity": 75.0, "coverage": 89.93576017130621, "evalue": 0.0, "bitscore": 655.0}], "name": "WP_361526996.1", "ipg": "872750526", "start": 16601, "end": 17867, "strand": -1, "sequence": null}, {"id": null, "hits": [{"query": "SCO5088", "subject": "WP_361526994.1", "identity": 66.085, "coverage": 98.28009828009829, "evalue": 1.3e-161, "bitscore": 471.0}], "name": "WP_361526994.1", "ipg": "872749946", "start": 15342, "end": 16605, "strand": -1, "sequence": null}, {"id": null, "hits": [{"query": "SCO5089", "subject": "WP_361526992.1", "identity": 62.821, "coverage": 90.69767441860465, "evalue": 8.52e-25, "bitscore": 98.6}], "name": "WP_361526992.1", "ipg": "872748008", "start": 15100, "end": 15355, "strand": -1, "sequence": null}], "clusters": [{"indices": [3, 2, 1, 0], "subjects": [], "intermediate_genes": [], "score": 7.15966, "start": 15100, "end": 20488, "number": 380}]}, {"accession": "JBFAED010000068.1", "subjects": [{"id": null, "hits": [{"query": "SCO5086", "subject": "MEU5420542.1", "identity": 71.648, "coverage": 100.0, "evalue": 1.57e-127, "bitscore": 372.0}], "name": "MEU5420542.1", "ipg": "872747605", "start": 19702, "end": 20488, "strand": -1, "sequence": null}, {"id": null, "hits": [{"query": "SCO5087", "subject": "MEU5420539.1", "identity": 75.0, "coverage": 89.93576017130621, "evalue": 0.0, "bitscore": 655.0}], "name": "MEU5420539.1", "ipg": "872750526", "start": 16601, "end": 17867, "strand": -1, "sequence": null}, {"id": null, "hits": [{"query": "SCO5088", "subject": "MEU5420538.1", "identity": 66.085, "coverage": 98.28009828009829, "evalue": 1.3e-161, "bitscore": 471.0}], "name": "MEU5420538.1", "ipg": "872749946", "start": 15342, "end": 16605, "strand": -1, "sequence": null}, {"id": null, "hits": [{"query": "SCO5089", "subject": "MEU5420537.1", "identity": 62.821, "coverage": 90.69767441860465, "evalue": 8.52e-25, "bitscore": 98.6}], "name": "MEU5420537.1", "ipg": "872748008", "start": 15100, "end": 15355, "strand": -1, "sequence": null}], "clusters": []}, {"accession": "NZ_JBFAED010000245.1", "subjects": [{"id": null, "hits": [{"query": "SCO5087", "subject": "WP_361533647.1", "identity": 76.19, "coverage": 89.93576017130621, "evalue": 0.0, "bitscore": 660.0}], "name": "WP_361533647.1", "ipg": "872745708", "start": 3034, "end": 4300, "strand": 1, "sequence": null}, {"id": null, "hits": [{"query": "SCO5088", "subject": "WP_361533650.1", "identity": 67.164, "coverage": 98.77149877149877, "evalue": 0.0, "bitscore": 545.0}], "name": "WP_361533650.1", "ipg": "872748877", "start": 4296, "end": 5520, "strand": 1, "sequence": null}, {"id": null, "hits": [{"query": "SCO5089", "subject": "WP_361533653.1", "identity": 59.211, "coverage": 88.37209302325581, "evalue": 2.88e-20, "bitscore": 87.0}], "name": "WP_361533653.1", "ipg": "872747116", "start": 5554, "end": 5809, "strand": 1, "sequence": null}], "clusters": [{"indices": [0, 1, 2], "subjects": [], "intermediate_genes": [], "score": 5.1292, "start": 3034, "end": 5809, "number": 382}]}, {"accession": "JBFAED010000245.1", "subjects": [{"id": null, "hits": [{"query": "SCO5087", "subject": "MEU5423194.1", "identity": 76.19, "coverage": 89.93576017130621, "evalue": 0.0, "bitscore": 660.0}], "name": "MEU5423194.1", "ipg": "872745708", "start": 3034, "end": 4300, "strand": 1, "sequence": null}, {"id": null, "hits": [{"query": "SCO5088", "subject": "MEU5423195.1", "identity": 67.164, "coverage": 98.77149877149877, "evalue": 0.0, "bitscore": 545.0}], "name": "MEU5423195.1", "ipg": "872748877", "start": 4296, "end": 5520, "strand": 1, "sequence": null}, {"id": null, "hits": [{"query": "SCO5089", "subject": "MEU5423196.1", "identity": 59.211, "coverage": 88.37209302325581, "evalue": 2.88e-20, "bitscore": 87.0}], "name": "MEU5423196.1", "ipg": "872747116", "start": 5554, "end": 5809, "strand": 1, "sequence": null}], "clusters": []}]}, {"name": "Streptomyces sp.", "strain": "NPDC020799", "scaffolds": [{"accession": "NZ_JBIRSV010000021.1", "subjects": [{"id": null, "hits": [{"query": "SCO5086", "subject": "WP_361534345.1", "identity": 72.414, "coverage": 100.0, "evalue": 1e-127, "bitscore": 372.0}], "name": "WP_361534345.1", "ipg": "872751388", "start": 80530, "end": 81316, "strand": -1, "sequence": null}, {"id": null, "hits": [{"query": "SCO5087", "subject": "WP_361533647.1", "identity": 76.19, "coverage": 89.93576017130621, "evalue": 0.0, "bitscore": 660.0}], "name": "WP_361533647.1", "ipg": "872745708", "start": 69492, "end": 70758, "strand": 1, "sequence": null}, {"id": null, "hits": [{"query": "SCO5088", "subject": "WP_361533650.1", "identity": 67.164, "coverage": 98.77149877149877, "evalue": 0.0, "bitscore": 545.0}], "name": "WP_361533650.1", "ipg": "872748877", "start": 70754, "end": 71978, "strand": 1, "sequence": null}, {"id": null, "hits": [{"query": "SCO5089", "subject": "WP_361533653.1", "identity": 59.211, "coverage": 88.37209302325581, "evalue": 2.88e-20, "bitscore": 87.0}], "name": "WP_361533653.1", "ipg": "872747116", "start": 72012, "end": 72267, "strand": 1, "sequence": null}], "clusters": [{"indices": [1, 2, 3, 0], "subjects": [], "intermediate_genes": [], "score": 6.1664, "start": 69492, "end": 81316, "number": 384}]}, {"accession": "JBIRSV010000021.1", "subjects": [{"id": null, "hits": [{"query": "SCO5086", "subject": "MFI1182104.1", "identity": 72.414, "coverage": 100.0, "evalue": 1e-127, "bitscore": 372.0}], "name": "MFI1182104.1", "ipg": "872751388", "start": 80530, "end": 81316, "strand": -1, "sequence": null}, {"id": null, "hits": [{"query": "SCO5087", "subject": "MFI1182093.1", "identity": 76.19, "coverage": 89.93576017130621, "evalue": 0.0, "bitscore": 660.0}], "name": "MFI1182093.1", "ipg": "872745708", "start": 69492, "end": 70758, "strand": 1, "sequence": null}, {"id": null, "hits": [{"query": "SCO5088", "subject": "MFI1182094.1", "identity": 67.164, "coverage": 98.77149877149877, "evalue": 0.0, "bitscore": 545.0}], "name": "MFI1182094.1", "ipg": "872748877", "start": 70754, "end": 71978, "strand": 1, "sequence": null}, {"id": null, "hits": [{"query": "SCO5089", "subject": "MFI1182095.1", "identity": 59.211, "coverage": 88.37209302325581, "evalue": 2.88e-20, "bitscore": 87.0}], "name": "MFI1182095.1", "ipg": "872747116", "start": 72012, "end": 72267, "strand": 1, "sequence": null}], "clusters": []}, {"accession": "NZ_JBIRSV010000035.1", "subjects": [{"id": null, "hits": [{"query": "SCO5086", "subject": "WP_361527002.1", "identity": 71.648, "coverage": 100.0, "evalue": 1.57e-127, "bitscore": 372.0}], "name": "WP_361527002.1", "ipg": "872747605", "start": 55162, "end": 55948, "strand": -1, "sequence": null}, {"id": null, "hits": [{"query": "SCO5087", "subject": "WP_390750776.1", "identity": 75.0, "coverage": 89.93576017130621, "evalue": 0.0, "bitscore": 655.0}], "name": "WP_390750776.1", "ipg": "921110757", "start": 43798, "end": 45064, "strand": -1, "sequence": null}, {"id": null, "hits": [{"query": "SCO5088", "subject": "WP_390750775.1", "identity": 66.085, "coverage": 98.28009828009829, "evalue": 4.66e-162, "bitscore": 472.0}], "name": "WP_390750775.1", "ipg": "921111016", "start": 42539, "end": 43802, "strand": -1, "sequence": null}, {"id": null, "hits": [{"query": "SCO5089", "subject": "WP_361526992.1", "identity": 62.821, "coverage": 90.69767441860465, "evalue": 8.52e-25, "bitscore": 98.6}], "name": "WP_361526992.1", "ipg": "872748008", "start": 42297, "end": 42552, "strand": -1, "sequence": null}], "clusters": [{"indices": [3, 2, 1, 0], "subjects": [], "intermediate_genes": [], "score": 7.15976, "start": 42297, "end": 55948, "number": 386}]}, {"accession": "JBIRSV010000035.1", "subjects": [{"id": null, "hits": [{"query": "SCO5086", "subject": "MFI1183398.1", "identity": 71.648, "coverage": 100.0, "evalue": 1.57e-127, "bitscore": 372.0}], "name": "MFI1183398.1", "ipg": "872747605", "start": 55162, "end": 55948, "strand": -1, "sequence": null}, {"id": null, "hits": [{"query": "SCO5087", "subject": "MFI1183388.1", "identity": 75.0, "coverage": 89.93576017130621, "evalue": 0.0, "bitscore": 655.0}], "name": "MFI1183388.1", "ipg": "921110757", "start": 43798, "end": 45064, "strand": -1, "sequence": null}, {"id": null, "hits": [{"query": "SCO5088", "subject": "MFI1183387.1", "identity": 66.085, "coverage": 98.28009828009829, "evalue": 4.66e-162, "bitscore": 472.0}], "name": "MFI1183387.1", "ipg": "921111016", "start": 42539, "end": 43802, "strand": -1, "sequence": null}, {"id": null, "hits": [{"query": "SCO5089", "subject": "MFI1183386.1", "identity": 62.821, "coverage": 90.69767441860465, "evalue": 8.52e-25, "bitscore": 98.6}], "name": "MFI1183386.1", "ipg": "872748008", "start": 42297, "end": 42552, "strand": -1, "sequence": null}], "clusters": []}]}, {"name": "Streptomyces sp.", "strain": "NPDC048595", "scaffolds": [{"accession": "NZ_JBICWA010000020.1", "subjects": [{"id": null, "hits": [{"query": "SCO5086", "subject": "WP_393495823.1", "identity": 70.498, "coverage": 100.0, "evalue": 1.23e-127, "bitscore": 372.0}], "name": "WP_393495823.1", "ipg": "925272102", "start": 27694, "end": 28477, "strand": -1, "sequence": null}, {"id": null, "hits": [{"query": "SCO5087", "subject": "WP_393495854.1", "identity": 77.962, "coverage": 90.36402569593149, "evalue": 0.0, "bitscore": 642.0}], "name": "WP_393495854.1", "ipg": "925274712", "start": 38714, "end": 39983, "strand": -1, "sequence": null}, {"id": null, "hits": [{"query": "SCO5088", "subject": "WP_393495851.1", "identity": 66.585, "coverage": 98.52579852579852, "evalue": 1.22e-176, "bitscore": 509.0}], "name": "WP_393495851.1", "ipg": "925275999", "start": 37431, "end": 38718, "strand": -1, "sequence": null}, {"id": null, "hits": [{"query": "SCO5089", "subject": "WP_393495848.1", "identity": 53.012, "coverage": 96.51162790697676, "evalue": 1.1e-17, "bitscore": 80.9}], "name": "WP_393495848.1", "ipg": "925270394", "start": 37093, "end": 37357, "strand": -1, "sequence": null}], "clusters": [{"indices": [0, 3, 2, 1], "subjects": [], "intermediate_genes": [], "score": 6.16039, "start": 27694, "end": 39983, "number": 388}]}, {"accession": "JBICWA010000020.1", "subjects": [{"id": null, "hits": [{"query": "SCO5086", "subject": "MFG2289515.1", "identity": 70.498, "coverage": 100.0, "evalue": 1.23e-127, "bitscore": 372.0}], "name": "MFG2289515.1", "ipg": "925272102", "start": 27694, "end": 28477, "strand": -1, "sequence": null}, {"id": null, "hits": [{"query": "SCO5087", "subject": "MFG2289526.1", "identity": 77.962, "coverage": 90.36402569593149, "evalue": 0.0, "bitscore": 642.0}], "name": "MFG2289526.1", "ipg": "925274712", "start": 38714, "end": 39983, "strand": -1, "sequence": null}, {"id": null, "hits": [{"query": "SCO5088", "subject": "MFG2289525.1", "identity": 66.585, "coverage": 98.52579852579852, "evalue": 1.22e-176, "bitscore": 509.0}], "name": "MFG2289525.1", "ipg": "925275999", "start": 37431, "end": 38718, "strand": -1, "sequence": null}, {"id": null, "hits": [{"query": "SCO5089", "subject": "MFG2289524.1", "identity": 53.012, "coverage": 96.51162790697676, "evalue": 1.1e-17, "bitscore": 80.9}], "name": "MFG2289524.1", "ipg": "925270394", "start": 37093, "end": 37357, "strand": -1, "sequence": null}], "clusters": []}]}, {"name": "Streptomyces sp.", "strain": "ISL-10", "scaffolds": [{"accession": "NZ_JAGGOJ010000022.1", "subjects": [{"id": null, "hits": [{"query": "SCO5086", "subject": "WP_215185108.1", "identity": 70.115, "coverage": 100.0, "evalue": 1.57e-127, "bitscore": 372.0}], "name": "WP_215185108.1", "ipg": "455496437", "start": 650, "end": 1436, "strand": 1, "sequence": null}, {"id": null, "hits": [{"query": "SCO5087", "subject": "WP_215185118.1", "identity": 75.598, "coverage": 89.50749464668094, "evalue": 0.0, "bitscore": 655.0}], "name": "WP_215185118.1", "ipg": "455491439", "start": 4732, "end": 5998, "strand": -1, "sequence": null}, {"id": null, "hits": [{"query": "SCO5088", "subject": "WP_215185116.1", "identity": 66.5, "coverage": 98.28009828009829, "evalue": 5.97e-175, "bitscore": 504.0}], "name": "WP_215185116.1", "ipg": "455496195", "start": 3530, "end": 4736, "strand": -1, "sequence": null}, {"id": null, "hits": [{"query": "SCO5089", "subject": "WP_215185114.1", "identity": 50.602, "coverage": 96.51162790697676, "evalue": 4.67e-16, "bitscore": 76.3}], "name": "WP_215185114.1", "ipg": "455496679", "start": 3235, "end": 3481, "strand": -1, "sequence": null}], "clusters": [{"indices": [0, 3, 2, 1], "subjects": [], "intermediate_genes": [], "score": 6.16073, "start": 650, "end": 5998, "number": 390}]}, {"accession": "JAGGOJ010000022.1", "subjects": [{"id": null, "hits": [{"query": "SCO5086", "subject": "MBT2368632.1", "identity": 70.115, "coverage": 100.0, "evalue": 1.57e-127, "bitscore": 372.0}], "name": "MBT2368632.1", "ipg": "455496437", "start": 650, "end": 1436, "strand": 1, "sequence": null}, {"id": null, "hits": [{"query": "SCO5087", "subject": "MBT2368637.1", "identity": 75.598, "coverage": 89.50749464668094, "evalue": 0.0, "bitscore": 655.0}], "name": "MBT2368637.1", "ipg": "455491439", "start": 4732, "end": 5998, "strand": -1, "sequence": null}, {"id": null, "hits": [{"query": "SCO5088", "subject": "MBT2368636.1", "identity": 66.5, "coverage": 98.28009828009829, "evalue": 5.97e-175, "bitscore": 504.0}], "name": "MBT2368636.1", "ipg": "455496195", "start": 3530, "end": 4736, "strand": -1, "sequence": null}, {"id": null, "hits": [{"query": "SCO5089", "subject": "MBT2368635.1", "identity": 50.602, "coverage": 96.51162790697676, "evalue": 4.67e-16, "bitscore": 76.3}], "name": "MBT2368635.1", "ipg": "455496679", "start": 3235, "end": 3481, "strand": -1, "sequence": null}], "clusters": []}]}, {"name": "Streptomyces sp.", "strain": "MBT70", "scaffolds": [{"accession": "NZ_JAENRW010000097.1", "subjects": [{"id": null, "hits": [{"query": "SCO5086", "subject": "WP_189754802.1", "identity": 70.881, "coverage": 100.0, "evalue": 2.02e-127, "bitscore": 372.0}], "name": "WP_189754802.1", "ipg": "359056308", "start": 152393, "end": 153179, "strand": -1, "sequence": null}, {"id": null, "hits": [{"query": "SCO5087", "subject": "WP_189754806.1", "identity": 76.777, "coverage": 90.36402569593149, "evalue": 0.0, "bitscore": 672.0}], "name": "WP_189754806.1", "ipg": "359056363", "start": 148463, "end": 149732, "strand": 1, "sequence": null}, {"id": null, "hits": [{"query": "SCO5088", "subject": "WP_189754805.1", "identity": 66.915, "coverage": 98.77149877149877, "evalue": 0.0, "bitscore": 532.0}], "name": "WP_189754805.1", "ipg": "359056349", "start": 149728, "end": 150949, "strand": 1, "sequence": null}, {"id": null, "hits": [{"query": "SCO5089", "subject": "WP_189754804.1", "identity": 57.317, "coverage": 95.34883720930233, "evalue": 7.62e-23, "bitscore": 93.6}], "name": "WP_189754804.1", "ipg": "359056298", "start": 150994, "end": 151255, "strand": 1, "sequence": null}], "clusters": [{"indices": [1, 2, 3, 0], "subjects": [], "intermediate_genes": [], "score": 6.1669599999999996, "start": 148463, "end": 153179, "number": 392}]}, {"accession": "JAENRW010000097.1", "subjects": [{"id": null, "hits": [{"query": "SCO5086", "subject": "MBK3522479.1", "identity": 70.881, "coverage": 100.0, "evalue": 2.02e-127, "bitscore": 372.0}], "name": "MBK3522479.1", "ipg": "359056308", "start": 152393, "end": 153179, "strand": -1, "sequence": null}, {"id": null, "hits": [{"query": "SCO5087", "subject": "MBK3522475.1", "identity": 76.777, "coverage": 90.36402569593149, "evalue": 0.0, "bitscore": 672.0}], "name": "MBK3522475.1", "ipg": "359056363", "start": 148463, "end": 149732, "strand": 1, "sequence": null}, {"id": null, "hits": [{"query": "SCO5088", "subject": "MBK3522476.1", "identity": 66.915, "coverage": 98.77149877149877, "evalue": 0.0, "bitscore": 532.0}], "name": "MBK3522476.1", "ipg": "359056349", "start": 149728, "end": 150949, "strand": 1, "sequence": null}, {"id": null, "hits": [{"query": "SCO5089", "subject": "MBK3522477.1", "identity": 57.317, "coverage": 95.34883720930233, "evalue": 7.62e-23, "bitscore": 93.6}], "name": "MBK3522477.1", "ipg": "359056298", "start": 150994, "end": 151255, "strand": 1, "sequence": null}], "clusters": []}, {"accession": "NZ_JAENRW010000214.1", "subjects": [{"id": null, "hits": [{"query": "SCO5086", "subject": "WP_189755685.1", "identity": 61.628, "coverage": 98.85057471264368, "evalue": 1.29e-107, "bitscore": 322.0}], "name": "WP_189755685.1", "ipg": "359055338", "start": 43127, "end": 43910, "strand": 1, "sequence": null}, {"id": null, "hits": [{"query": "SCO5087", "subject": "WP_189755688.1", "identity": 69.417, "coverage": 88.22269807280514, "evalue": 0.0, "bitscore": 585.0}], "name": "WP_189755688.1", "ipg": "359055301", "start": 40158, "end": 41430, "strand": 1, "sequence": null}, {"id": null, "hits": [{"query": "SCO5088", "subject": "WP_189755687.1", "identity": 62.5, "coverage": 98.28009828009829, "evalue": 6.54e-169, "bitscore": 489.0}], "name": "WP_189755687.1", "ipg": "359055300", "start": 41426, "end": 42650, "strand": 1, "sequence": null}, {"id": null, "hits": [{"query": "SCO5089", "subject": "WP_189755686.1", "identity": 44.186, "coverage": 97.67441860465115, "evalue": 1.77e-13, "bitscore": 70.1}], "name": "WP_189755686.1", "ipg": "359055298", "start": 42730, "end": 43003, "strand": 1, "sequence": null}], "clusters": [{"indices": [1, 2, 3, 0], "subjects": [], "intermediate_genes": [], "score": 6.14661, "start": 40158, "end": 43910, "number": 394}]}, {"accession": "JAENRW010000214.1", "subjects": [{"id": null, "hits": [{"query": "SCO5086", "subject": "MBK3525427.1", "identity": 61.628, "coverage": 98.85057471264368, "evalue": 1.29e-107, "bitscore": 322.0}], "name": "MBK3525427.1", "ipg": "359055338", "start": 43127, "end": 43910, "strand": 1, "sequence": null}, {"id": null, "hits": [{"query": "SCO5087", "subject": "MBK3525424.1", "identity": 69.417, "coverage": 88.22269807280514, "evalue": 0.0, "bitscore": 585.0}], "name": "MBK3525424.1", "ipg": "359055301", "start": 40158, "end": 41430, "strand": 1, "sequence": null}, {"id": null, "hits": [{"query": "SCO5088", "subject": "MBK3525425.1", "identity": 62.5, "coverage": 98.28009828009829, "evalue": 6.54e-169, "bitscore": 489.0}], "name": "MBK3525425.1", "ipg": "359055300", "start": 41426, "end": 42650, "strand": 1, "sequence": null}, {"id": null, "hits": [{"query": "SCO5089", "subject": "MBK3525426.1", "identity": 44.186, "coverage": 97.67441860465115, "evalue": 1.77e-13, "bitscore": 70.1}], "name": "MBK3525426.1", "ipg": "359055298", "start": 42730, "end": 43003, "strand": 1, "sequence": null}], "clusters": []}]}, {"name": "Streptomyces sp.", "strain": "SCL15-4", "scaffolds": [{"accession": "NZ_JAOBTQ010000001.1", "subjects": [{"id": null, "hits": [{"query": "SCO5086", "subject": "WP_318205609.1", "identity": 70.498, "coverage": 100.0, "evalue": 3.77e-127, "bitscore": 371.0}], "name": "WP_318205609.1", "ipg": "713573400", "start": 8029163, "end": 8029949, "strand": 1, "sequence": null}, {"id": null, "hits": [{"query": "SCO5086", "subject": "WP_318202192.1", "identity": 61.628, "coverage": 98.85057471264368, "evalue": 4.25e-109, "bitscore": 325.0}], "name": "WP_318202192.1", "ipg": "713569980", "start": 3955557, "end": 3956340, "strand": -1, "sequence": null}, {"id": null, "hits": [{"query": "SCO5087", "subject": "WP_318205613.1", "identity": 76.905, "coverage": 89.93576017130621, "evalue": 0.0, "bitscore": 669.0}], "name": "WP_318205613.1", "ipg": "713573342", "start": 8032611, "end": 8033880, "strand": -1, "sequence": null}, {"id": null, "hits": [{"query": "SCO5087", "subject": "WP_318202195.1", "identity": 69.417, "coverage": 88.22269807280514, "evalue": 0.0, "bitscore": 584.0}], "name": "WP_318202195.1", "ipg": "713569942", "start": 3958039, "end": 3959311, "strand": -1, "sequence": null}, {"id": null, "hits": [{"query": "SCO5088", "subject": "WP_318205612.1", "identity": 66.998, "coverage": 98.77149877149877, "evalue": 1.26e-176, "bitscore": 508.0}], "name": "WP_318205612.1", "ipg": "713573404", "start": 8031394, "end": 8032615, "strand": -1, "sequence": null}, {"id": null, "hits": [{"query": "SCO5088", "subject": "WP_318202194.1", "identity": 62.0, "coverage": 98.28009828009829, "evalue": 2.15e-168, "bitscore": 488.0}], "name": "WP_318202194.1", "ipg": "713569912", "start": 3956819, "end": 3958043, "strand": -1, "sequence": null}, {"id": null, "hits": [{"query": "SCO5089", "subject": "WP_318205611.1", "identity": 57.317, "coverage": 95.34883720930233, "evalue": 1.57e-22, "bitscore": 92.8}], "name": "WP_318205611.1", "ipg": "713573373", "start": 8031088, "end": 8031349, "strand": -1, "sequence": null}, {"id": null, "hits": [{"query": "SCO5089", "subject": "WP_318202193.1", "identity": 39.535, "coverage": 97.67441860465115, "evalue": 9.48e-07, "bitscore": 53.1}], "name": "WP_318202193.1", "ipg": "713569916", "start": 3956463, "end": 3956736, "strand": -1, "sequence": null}], "clusters": [{"indices": [0, 6, 4, 2], "subjects": [], "intermediate_genes": [], "score": 6.16408, "start": 8029163, "end": 8033880, "number": 397}, {"indices": [1, 7, 5, 3], "subjects": [], "intermediate_genes": [], "score": 6.14501, "start": 3955557, "end": 3959311, "number": 396}]}]}, {"name": "Streptomyces sp.", "strain": "NPDC006658", "scaffolds": [{"accession": "NZ_JBEYJS010000191.1", "subjects": [{"id": null, "hits": [{"query": "SCO5086", "subject": "WP_318205609.1", "identity": 70.498, "coverage": 100.0, "evalue": 3.77e-127, "bitscore": 371.0}], "name": "WP_318205609.1", "ipg": "713573400", "start": 3708, "end": 4494, "strand": 1, "sequence": null}, {"id": null, "hits": [{"query": "SCO5087", "subject": "WP_318205613.1", "identity": 76.905, "coverage": 89.93576017130621, "evalue": 0.0, "bitscore": 669.0}], "name": "WP_318205613.1", "ipg": "713573342", "start": 7156, "end": 8425, "strand": -1, "sequence": null}, {"id": null, "hits": [{"query": "SCO5088", "subject": "WP_358695044.1", "identity": 66.998, "coverage": 98.77149877149877, "evalue": 1.73e-176, "bitscore": 508.0}], "name": "WP_358695044.1", "ipg": "871560679", "start": 5939, "end": 7160, "strand": -1, "sequence": null}, {"id": null, "hits": [{"query": "SCO5089", "subject": "WP_318205611.1", "identity": 57.317, "coverage": 95.34883720930233, "evalue": 1.57e-22, "bitscore": 92.8}], "name": "WP_318205611.1", "ipg": "713573373", "start": 5633, "end": 5894, "strand": -1, "sequence": null}], "clusters": [{"indices": [0, 3, 2, 1], "subjects": [], "intermediate_genes": [], "score": 6.16408, "start": 3708, "end": 8425, "number": 398}]}, {"accession": "JBEYJS010000191.1", "subjects": [{"id": null, "hits": [{"query": "SCO5086", "subject": "MEU3416617.1", "identity": 70.498, "coverage": 100.0, "evalue": 3.77e-127, "bitscore": 371.0}], "name": "MEU3416617.1", "ipg": "713573400", "start": 3708, "end": 4494, "strand": 1, "sequence": null}, {"id": null, "hits": [{"query": "SCO5087", "subject": "MEU3416621.1", "identity": 76.905, "coverage": 89.93576017130621, "evalue": 0.0, "bitscore": 669.0}], "name": "MEU3416621.1", "ipg": "713573342", "start": 7156, "end": 8425, "strand": -1, "sequence": null}, {"id": null, "hits": [{"query": "SCO5088", "subject": "MEU3416620.1", "identity": 66.998, "coverage": 98.77149877149877, "evalue": 1.73e-176, "bitscore": 508.0}], "name": "MEU3416620.1", "ipg": "871560679", "start": 5939, "end": 7160, "strand": -1, "sequence": null}, {"id": null, "hits": [{"query": "SCO5089", "subject": "MEU3416619.1", "identity": 57.317, "coverage": 95.34883720930233, "evalue": 1.57e-22, "bitscore": 92.8}], "name": "MEU3416619.1", "ipg": "713573373", "start": 5633, "end": 5894, "strand": -1, "sequence": null}], "clusters": []}, {"accession": "NZ_JBEYJS010000035.1", "subjects": [{"id": null, "hits": [{"query": "SCO5086", "subject": "WP_358690745.1", "identity": 61.628, "coverage": 98.85057471264368, "evalue": 2.14e-108, "bitscore": 323.0}], "name": "WP_358690745.1", "ipg": "871561935", "start": 8387, "end": 9170, "strand": -1, "sequence": null}, {"id": null, "hits": [{"query": "SCO5087", "subject": "WP_318202195.1", "identity": 69.417, "coverage": 88.22269807280514, "evalue": 0.0, "bitscore": 584.0}], "name": "WP_318202195.1", "ipg": "713569942", "start": 10869, "end": 12141, "strand": -1, "sequence": null}, {"id": null, "hits": [{"query": "SCO5088", "subject": "WP_318202194.1", "identity": 62.0, "coverage": 98.28009828009829, "evalue": 2.15e-168, "bitscore": 488.0}], "name": "WP_318202194.1", "ipg": "713569912", "start": 9649, "end": 10873, "strand": -1, "sequence": null}, {"id": null, "hits": [{"query": "SCO5089", "subject": "WP_318202193.1", "identity": 39.535, "coverage": 97.67441860465115, "evalue": 9.48e-07, "bitscore": 53.1}], "name": "WP_318202193.1", "ipg": "713569916", "start": 9293, "end": 9566, "strand": -1, "sequence": null}], "clusters": [{"indices": [0, 3, 2, 1], "subjects": [], "intermediate_genes": [], "score": 6.14481, "start": 8387, "end": 12141, "number": 400}]}, {"accession": "JBEYJS010000035.1", "subjects": [{"id": null, "hits": [{"query": "SCO5086", "subject": "MEU3412623.1", "identity": 61.628, "coverage": 98.85057471264368, "evalue": 2.14e-108, "bitscore": 323.0}], "name": "MEU3412623.1", "ipg": "871561935", "start": 8387, "end": 9170, "strand": -1, "sequence": null}, {"id": null, "hits": [{"query": "SCO5087", "subject": "MEU3412626.1", "identity": 69.417, "coverage": 88.22269807280514, "evalue": 0.0, "bitscore": 584.0}], "name": "MEU3412626.1", "ipg": "713569942", "start": 10869, "end": 12141, "strand": -1, "sequence": null}, {"id": null, "hits": [{"query": "SCO5088", "subject": "MEU3412625.1", "identity": 62.0, "coverage": 98.28009828009829, "evalue": 2.15e-168, "bitscore": 488.0}], "name": "MEU3412625.1", "ipg": "713569912", "start": 9649, "end": 10873, "strand": -1, "sequence": null}, {"id": null, "hits": [{"query": "SCO5089", "subject": "MEU3412624.1", "identity": 39.535, "coverage": 97.67441860465115, "evalue": 9.48e-07, "bitscore": 53.1}], "name": "MEU3412624.1", "ipg": "713569916", "start": 9293, "end": 9566, "strand": -1, "sequence": null}], "clusters": []}]}, {"name": "Streptomyces sp.", "strain": "NPDC017638", "scaffolds": [{"accession": "NZ_JBIRJD010000024.1", "subjects": [{"id": null, "hits": [{"query": "SCO5086", "subject": "WP_318205609.1", "identity": 70.498, "coverage": 100.0, "evalue": 3.77e-127, "bitscore": 371.0}], "name": "WP_318205609.1", "ipg": "713573400", "start": 145506, "end": 146292, "strand": -1, "sequence": null}, {"id": null, "hits": [{"query": "SCO5087", "subject": "WP_318205613.1", "identity": 76.905, "coverage": 89.93576017130621, "evalue": 0.0, "bitscore": 669.0}], "name": "WP_318205613.1", "ipg": "713573342", "start": 141575, "end": 142844, "strand": 1, "sequence": null}, {"id": null, "hits": [{"query": "SCO5088", "subject": "WP_397956223.1", "identity": 66.998, "coverage": 98.77149877149877, "evalue": 3.22e-177, "bitscore": 510.0}], "name": "WP_397956223.1", "ipg": "932449286", "start": 142840, "end": 144061, "strand": 1, "sequence": null}, {"id": null, "hits": [{"query": "SCO5089", "subject": "WP_318205611.1", "identity": 57.317, "coverage": 95.34883720930233, "evalue": 1.57e-22, "bitscore": 92.8}], "name": "WP_318205611.1", "ipg": "713573373", "start": 144106, "end": 144367, "strand": 1, "sequence": null}], "clusters": [{"indices": [1, 2, 3, 0], "subjects": [], "intermediate_genes": [], "score": 6.16428, "start": 141575, "end": 146292, "number": 402}]}, {"accession": "JBIRJD010000024.1", "subjects": [{"id": null, "hits": [{"query": "SCO5086", "subject": "MFH9403969.1", "identity": 70.498, "coverage": 100.0, "evalue": 3.77e-127, "bitscore": 371.0}], "name": "MFH9403969.1", "ipg": "713573400", "start": 145506, "end": 146292, "strand": -1, "sequence": null}, {"id": null, "hits": [{"query": "SCO5087", "subject": "MFH9403965.1", "identity": 76.905, "coverage": 89.93576017130621, "evalue": 0.0, "bitscore": 669.0}], "name": "MFH9403965.1", "ipg": "713573342", "start": 141575, "end": 142844, "strand": 1, "sequence": null}, {"id": null, "hits": [{"query": "SCO5088", "subject": "MFH9403966.1", "identity": 66.998, "coverage": 98.77149877149877, "evalue": 3.22e-177, "bitscore": 510.0}], "name": "MFH9403966.1", "ipg": "932449286", "start": 142840, "end": 144061, "strand": 1, "sequence": null}, {"id": null, "hits": [{"query": "SCO5089", "subject": "MFH9403967.1", "identity": 57.317, "coverage": 95.34883720930233, "evalue": 1.57e-22, "bitscore": 92.8}], "name": "MFH9403967.1", "ipg": "713573373", "start": 144106, "end": 144367, "strand": 1, "sequence": null}], "clusters": []}, {"accession": "NZ_JBIRJD010000031.1", "subjects": [{"id": null, "hits": [{"query": "SCO5086", "subject": "WP_358690745.1", "identity": 61.628, "coverage": 98.85057471264368, "evalue": 2.14e-108, "bitscore": 323.0}], "name": "WP_358690745.1", "ipg": "871561935", "start": 97651, "end": 98434, "strand": 1, "sequence": null}, {"id": null, "hits": [{"query": "SCO5087", "subject": "WP_397956957.1", "identity": 69.66, "coverage": 88.22269807280514, "evalue": 0.0, "bitscore": 586.0}], "name": "WP_397956957.1", "ipg": "932449283", "start": 94680, "end": 95952, "strand": 1, "sequence": null}, {"id": null, "hits": [{"query": "SCO5088", "subject": "WP_318202194.1", "identity": 62.0, "coverage": 98.28009828009829, "evalue": 2.15e-168, "bitscore": 488.0}], "name": "WP_318202194.1", "ipg": "713569912", "start": 95948, "end": 97172, "strand": 1, "sequence": null}, {"id": null, "hits": [{"query": "SCO5089", "subject": "WP_318202193.1", "identity": 39.535, "coverage": 97.67441860465115, "evalue": 9.48e-07, "bitscore": 53.1}], "name": "WP_318202193.1", "ipg": "713569916", "start": 97255, "end": 97528, "strand": 1, "sequence": null}], "clusters": [{"indices": [1, 2, 3, 0], "subjects": [], "intermediate_genes": [], "score": 6.14501, "start": 94680, "end": 98434, "number": 404}]}, {"accession": "JBIRJD010000031.1", "subjects": [{"id": null, "hits": [{"query": "SCO5086", "subject": "MFH9404731.1", "identity": 61.628, "coverage": 98.85057471264368, "evalue": 2.14e-108, "bitscore": 323.0}], "name": "MFH9404731.1", "ipg": "871561935", "start": 97651, "end": 98434, "strand": 1, "sequence": null}, {"id": null, "hits": [{"query": "SCO5087", "subject": "MFH9404728.1", "identity": 69.66, "coverage": 88.22269807280514, "evalue": 0.0, "bitscore": 586.0}], "name": "MFH9404728.1", "ipg": "932449283", "start": 94680, "end": 95952, "strand": 1, "sequence": null}, {"id": null, "hits": [{"query": "SCO5088", "subject": "MFH9404729.1", "identity": 62.0, "coverage": 98.28009828009829, "evalue": 2.15e-168, "bitscore": 488.0}], "name": "MFH9404729.1", "ipg": "713569912", "start": 95948, "end": 97172, "strand": 1, "sequence": null}, {"id": null, "hits": [{"query": "SCO5089", "subject": "MFH9404730.1", "identity": 39.535, "coverage": 97.67441860465115, "evalue": 9.48e-07, "bitscore": 53.1}], "name": "MFH9404730.1", "ipg": "713569916", "start": 97255, "end": 97528, "strand": 1, "sequence": null}], "clusters": []}]}, {"name": "Streptomyces sp.", "strain": "NPDC048266", "scaffolds": [{"accession": "NZ_JBEZLX010000011.1", "subjects": [{"id": null, "hits": [{"query": "SCO5086", "subject": "WP_362223919.1", "identity": 71.264, "coverage": 100.0, "evalue": 4.65e-127, "bitscore": 371.0}], "name": "WP_362223919.1", "ipg": "875262536", "start": 6855, "end": 7641, "strand": -1, "sequence": null}], "clusters": []}, {"accession": "JBEZLX010000011.1", "subjects": [{"id": null, "hits": [{"query": "SCO5086", "subject": "MEU9296089.1", "identity": 71.264, "coverage": 100.0, "evalue": 4.65e-127, "bitscore": 371.0}], "name": "MEU9296089.1", "ipg": "875262536", "start": 6855, "end": 7641, "strand": -1, "sequence": null}], "clusters": []}, {"accession": "NZ_JBEZLX010000020.1", "subjects": [{"id": null, "hits": [{"query": "SCO5087", "subject": "WP_362227128.1", "identity": 74.408, "coverage": 90.36402569593149, "evalue": 0.0, "bitscore": 654.0}], "name": "WP_362227128.1", "ipg": "875259122", "start": 10442, "end": 11711, "strand": -1, "sequence": null}, {"id": null, "hits": [{"query": "SCO5088", "subject": "WP_362227125.1", "identity": 71.033, "coverage": 97.54299754299754, "evalue": 0.0, "bitscore": 535.0}], "name": "WP_362227125.1", "ipg": "875258796", "start": 9228, "end": 10446, "strand": -1, "sequence": null}, {"id": null, "hits": [{"query": "SCO5089", "subject": "WP_250762844.1", "identity": 60.976, "coverage": 95.34883720930233, "evalue": 2.6e-26, "bitscore": 102.0}], "name": "WP_250762844.1", "ipg": "556911032", "start": 8902, "end": 9160, "strand": -1, "sequence": null}], "clusters": [{"indices": [2, 1, 0], "subjects": [], "intermediate_genes": [], "score": 5.1291, "start": 8902, "end": 11711, "number": 406}]}, {"accession": "JBEZLX010000020.1", "subjects": [{"id": null, "hits": [{"query": "SCO5087", "subject": "MEU9297465.1", "identity": 74.408, "coverage": 90.36402569593149, "evalue": 0.0, "bitscore": 654.0}], "name": "MEU9297465.1", "ipg": "875259122", "start": 10442, "end": 11711, "strand": -1, "sequence": null}, {"id": null, "hits": [{"query": "SCO5088", "subject": "MEU9297464.1", "identity": 71.033, "coverage": 97.54299754299754, "evalue": 0.0, "bitscore": 535.0}], "name": "MEU9297464.1", "ipg": "875258796", "start": 9228, "end": 10446, "strand": -1, "sequence": null}, {"id": null, "hits": [{"query": "SCO5089", "subject": "MEU9297463.1", "identity": 60.976, "coverage": 95.34883720930233, "evalue": 2.6e-26, "bitscore": 102.0}], "name": "MEU9297463.1", "ipg": "556911032", "start": 8902, "end": 9160, "strand": -1, "sequence": null}], "clusters": []}]}, {"name": "Streptomyces sp.", "strain": "NPDC007355", "scaffolds": [{"accession": "NZ_JBIAFC010000005.1", "subjects": [{"id": null, "hits": [{"query": "SCO5086", "subject": "WP_362223919.1", "identity": 71.264, "coverage": 100.0, "evalue": 4.65e-127, "bitscore": 371.0}], "name": "WP_362223919.1", "ipg": "875262536", "start": 18542, "end": 19328, "strand": 1, "sequence": null}, {"id": null, "hits": [{"query": "SCO5087", "subject": "WP_362227128.1", "identity": 74.408, "coverage": 90.36402569593149, "evalue": 0.0, "bitscore": 654.0}], "name": "WP_362227128.1", "ipg": "875259122", "start": 36542, "end": 37811, "strand": -1, "sequence": null}, {"id": null, "hits": [{"query": "SCO5088", "subject": "WP_388694771.1", "identity": 71.033, "coverage": 97.54299754299754, "evalue": 0.0, "bitscore": 536.0}], "name": "WP_388694771.1", "ipg": "918473850", "start": 35328, "end": 36546, "strand": -1, "sequence": null}, {"id": null, "hits": [{"query": "SCO5089", "subject": "WP_250762844.1", "identity": 60.976, "coverage": 95.34883720930233, "evalue": 2.6e-26, "bitscore": 102.0}], "name": "WP_250762844.1", "ipg": "556911032", "start": 35002, "end": 35260, "strand": -1, "sequence": null}], "clusters": [{"indices": [0, 3, 2, 1], "subjects": [], "intermediate_genes": [], "score": 6.1663, "start": 18542, "end": 37811, "number": 408}]}, {"accession": "JBIAFC010000005.1", "subjects": [{"id": null, "hits": [{"query": "SCO5086", "subject": "MFE9135506.1", "identity": 71.264, "coverage": 100.0, "evalue": 4.65e-127, "bitscore": 371.0}], "name": "MFE9135506.1", "ipg": "875262536", "start": 18542, "end": 19328, "strand": 1, "sequence": null}, {"id": null, "hits": [{"query": "SCO5087", "subject": "MFE9135522.1", "identity": 74.408, "coverage": 90.36402569593149, "evalue": 0.0, "bitscore": 654.0}], "name": "MFE9135522.1", "ipg": "875259122", "start": 36542, "end": 37811, "strand": -1, "sequence": null}, {"id": null, "hits": [{"query": "SCO5088", "subject": "MFE9135521.1", "identity": 71.033, "coverage": 97.54299754299754, "evalue": 0.0, "bitscore": 536.0}], "name": "MFE9135521.1", "ipg": "918473850", "start": 35328, "end": 36546, "strand": -1, "sequence": null}, {"id": null, "hits": [{"query": "SCO5089", "subject": "MFE9135520.1", "identity": 60.976, "coverage": 95.34883720930233, "evalue": 2.6e-26, "bitscore": 102.0}], "name": "MFE9135520.1", "ipg": "556911032", "start": 35002, "end": 35260, "strand": -1, "sequence": null}], "clusters": []}]}, {"name": "Streptomyces sp.", "strain": "NPDC006477", "scaffolds": [{"accession": "NZ_JBIAHO010000003.1", "subjects": [{"id": null, "hits": [{"query": "SCO5086", "subject": "WP_362223919.1", "identity": 71.264, "coverage": 100.0, "evalue": 4.65e-127, "bitscore": 371.0}], "name": "WP_362223919.1", "ipg": "875262536", "start": 375586, "end": 376372, "strand": 1, "sequence": null}, {"id": null, "hits": [{"query": "SCO5087", "subject": "WP_362227128.1", "identity": 74.408, "coverage": 90.36402569593149, "evalue": 0.0, "bitscore": 654.0}], "name": "WP_362227128.1", "ipg": "875259122", "start": 393501, "end": 394770, "strand": -1, "sequence": null}, {"id": null, "hits": [{"query": "SCO5088", "subject": "WP_388694771.1", "identity": 71.033, "coverage": 97.54299754299754, "evalue": 0.0, "bitscore": 536.0}], "name": "WP_388694771.1", "ipg": "918473850", "start": 392287, "end": 393505, "strand": -1, "sequence": null}, {"id": null, "hits": [{"query": "SCO5089", "subject": "WP_250762844.1", "identity": 60.976, "coverage": 95.34883720930233, "evalue": 2.6e-26, "bitscore": 102.0}], "name": "WP_250762844.1", "ipg": "556911032", "start": 391961, "end": 392219, "strand": -1, "sequence": null}], "clusters": [{"indices": [0, 3, 2, 1], "subjects": [], "intermediate_genes": [], "score": 6.1663, "start": 375586, "end": 394770, "number": 410}]}, {"accession": "JBIAHO010000003.1", "subjects": [{"id": null, "hits": [{"query": "SCO5086", "subject": "MFE9738184.1", "identity": 71.264, "coverage": 100.0, "evalue": 4.65e-127, "bitscore": 371.0}], "name": "MFE9738184.1", "ipg": "875262536", "start": 375586, "end": 376372, "strand": 1, "sequence": null}, {"id": null, "hits": [{"query": "SCO5087", "subject": "MFE9738200.1", "identity": 74.408, "coverage": 90.36402569593149, "evalue": 0.0, "bitscore": 654.0}], "name": "MFE9738200.1", "ipg": "875259122", "start": 393501, "end": 394770, "strand": -1, "sequence": null}, {"id": null, "hits": [{"query": "SCO5088", "subject": "MFE9738199.1", "identity": 71.033, "coverage": 97.54299754299754, "evalue": 0.0, "bitscore": 536.0}], "name": "MFE9738199.1", "ipg": "918473850", "start": 392287, "end": 393505, "strand": -1, "sequence": null}, {"id": null, "hits": [{"query": "SCO5089", "subject": "MFE9738198.1", "identity": 60.976, "coverage": 95.34883720930233, "evalue": 2.6e-26, "bitscore": 102.0}], "name": "MFE9738198.1", "ipg": "556911032", "start": 391961, "end": 392219, "strand": -1, "sequence": null}], "clusters": []}]}, {"name": "Streptomyces sp.", "strain": "NRRL S-448", "scaffolds": [{"accession": "NZ_JBAISJ010000001.1", "subjects": [{"id": null, "hits": [{"query": "SCO5086", "subject": "WP_373037312.1", "identity": 69.732, "coverage": 100.0, "evalue": 4.89e-127, "bitscore": 371.0}], "name": "WP_373037312.1", "ipg": "898172468", "start": 468466, "end": 469291, "strand": 1, "sequence": null}, {"id": null, "hits": [{"query": "SCO5087", "subject": "WP_373037319.1", "identity": 69.88, "coverage": 88.86509635974305, "evalue": 0.0, "bitscore": 603.0}], "name": "WP_373037319.1", "ipg": "897791998", "start": 474503, "end": 475772, "strand": 1, "sequence": null}, {"id": null, "hits": [{"query": "SCO5088", "subject": "WP_373037320.1", "identity": 65.672, "coverage": 98.77149877149877, "evalue": 4.06e-179, "bitscore": 514.0}], "name": "WP_373037320.1", "ipg": "897788937", "start": 475768, "end": 476977, "strand": 1, "sequence": null}, {"id": null, "hits": [{"query": "SCO5089", "subject": "WP_373037318.1", "identity": 51.22, "coverage": 95.34883720930233, "evalue": 2.27e-17, "bitscore": 79.7}], "name": "WP_373037318.1", "ipg": "897790500", "start": 474208, "end": 474445, "strand": 1, "sequence": null}], "clusters": [{"indices": [0, 3, 1, 2], "subjects": [], "intermediate_genes": [], "score": 5.15677, "start": 468466, "end": 476977, "number": 412}]}, {"accession": "JBAISJ010000001.1", "subjects": [{"id": null, "hits": [{"query": "SCO5087", "subject": "MFA7761411.1", "identity": 69.88, "coverage": 88.86509635974305, "evalue": 0.0, "bitscore": 603.0}], "name": "MFA7761411.1", "ipg": "897791998", "start": 474503, "end": 475772, "strand": 1, "sequence": null}, {"id": null, "hits": [{"query": "SCO5088", "subject": "MFA7761412.1", "identity": 65.672, "coverage": 98.77149877149877, "evalue": 4.06e-179, "bitscore": 514.0}], "name": "MFA7761412.1", "ipg": "897788937", "start": 475768, "end": 476977, "strand": 1, "sequence": null}, {"id": null, "hits": [{"query": "SCO5089", "subject": "MFA7761410.1", "identity": 51.22, "coverage": 95.34883720930233, "evalue": 2.27e-17, "bitscore": 79.7}], "name": "MFA7761410.1", "ipg": "897790500", "start": 474208, "end": 474445, "strand": 1, "sequence": null}], "clusters": [{"indices": [2, 0, 1], "subjects": [], "intermediate_genes": [], "score": 4.11967, "start": 474208, "end": 476977, "number": 413}]}, {"accession": "NZ_JBAISJ010000003.1", "subjects": [{"id": null, "hits": [{"query": "SCO5089", "subject": "WP_373039171.1", "identity": 37.349, "coverage": 96.51162790697676, "evalue": 0.000109, "bitscore": 47.4}], "name": "WP_373039171.1", "ipg": "897790966", "start": 547517, "end": 547769, "strand": -1, "sequence": null}], "clusters": []}, {"accession": "JBAISJ010000003.1", "subjects": [{"id": null, "hits": [{"query": "SCO5089", "subject": "MFA7763348.1", "identity": 37.349, "coverage": 96.51162790697676, "evalue": 0.000109, "bitscore": 47.4}], "name": "MFA7763348.1", "ipg": "897790966", "start": 547517, "end": 547769, "strand": -1, "sequence": null}], "clusters": []}]}, {"name": "Streptomyces sp.", "strain": "NPDC048723", "scaffolds": [{"accession": "NZ_JBICVE010000009.1", "subjects": [{"id": null, "hits": [{"query": "SCO5086", "subject": "WP_373037312.1", "identity": 69.732, "coverage": 100.0, "evalue": 4.89e-127, "bitscore": 371.0}], "name": "WP_373037312.1", "ipg": "898172468", "start": 81648, "end": 82473, "strand": 1, "sequence": null}, {"id": null, "hits": [{"query": "SCO5087", "subject": "WP_393783272.1", "identity": 70.12, "coverage": 88.86509635974305, "evalue": 0.0, "bitscore": 605.0}], "name": "WP_393783272.1", "ipg": "925197483", "start": 87685, "end": 88954, "strand": 1, "sequence": null}, {"id": null, "hits": [{"query": "SCO5088", "subject": "WP_373037320.1", "identity": 65.672, "coverage": 98.77149877149877, "evalue": 4.06e-179, "bitscore": 514.0}], "name": "WP_373037320.1", "ipg": "897788937", "start": 88950, "end": 90159, "strand": 1, "sequence": null}, {"id": null, "hits": [{"query": "SCO5089", "subject": "WP_373037318.1", "identity": 51.22, "coverage": 95.34883720930233, "evalue": 2.27e-17, "bitscore": 79.7}], "name": "WP_373037318.1", "ipg": "897790500", "start": 87390, "end": 87627, "strand": 1, "sequence": null}], "clusters": [{"indices": [0, 3, 1, 2], "subjects": [], "intermediate_genes": [], "score": 5.15697, "start": 81648, "end": 90159, "number": 414}]}, {"accession": "JBICVE010000009.1", "subjects": [{"id": null, "hits": [{"query": "SCO5086", "subject": "MFG2231642.1", "identity": 69.732, "coverage": 100.0, "evalue": 4.89e-127, "bitscore": 371.0}], "name": "MFG2231642.1", "ipg": "898172468", "start": 81648, "end": 82473, "strand": 1, "sequence": null}, {"id": null, "hits": [{"query": "SCO5087", "subject": "MFG2231649.1", "identity": 70.12, "coverage": 88.86509635974305, "evalue": 0.0, "bitscore": 605.0}], "name": "MFG2231649.1", "ipg": "925197483", "start": 87685, "end": 88954, "strand": 1, "sequence": null}, {"id": null, "hits": [{"query": "SCO5088", "subject": "MFG2231650.1", "identity": 65.672, "coverage": 98.77149877149877, "evalue": 4.06e-179, "bitscore": 514.0}], "name": "MFG2231650.1", "ipg": "897788937", "start": 88950, "end": 90159, "strand": 1, "sequence": null}, {"id": null, "hits": [{"query": "SCO5089", "subject": "MFG2231648.1", "identity": 51.22, "coverage": 95.34883720930233, "evalue": 2.27e-17, "bitscore": 79.7}], "name": "MFG2231648.1", "ipg": "897790500", "start": 87390, "end": 87627, "strand": 1, "sequence": null}], "clusters": []}, {"accession": "NZ_JBICVE010000016.1", "subjects": [{"id": null, "hits": [{"query": "SCO5089", "subject": "WP_373039171.1", "identity": 37.349, "coverage": 96.51162790697676, "evalue": 0.000109, "bitscore": 47.4}], "name": "WP_373039171.1", "ipg": "897790966", "start": 149044, "end": 149296, "strand": -1, "sequence": null}], "clusters": []}, {"accession": "JBICVE010000016.1", "subjects": [{"id": null, "hits": [{"query": "SCO5089", "subject": "MFG2232874.1", "identity": 37.349, "coverage": 96.51162790697676, "evalue": 0.000109, "bitscore": 47.4}], "name": "MFG2232874.1", "ipg": "897790966", "start": 149044, "end": 149296, "strand": -1, "sequence": null}], "clusters": []}]}, {"name": "Streptomyces sp.", "strain": "DSM 40868", "scaffolds": [{"accession": "NZ_CP050504.1", "subjects": [{"id": null, "hits": [{"query": "SCO5086", "subject": "WP_030792832.1", "identity": 70.498, "coverage": 100.0, "evalue": 4.91e-127, "bitscore": 371.0}], "name": "WP_030792832.1", "ipg": "1281333", "start": 7428109, "end": 7428895, "strand": -1, "sequence": null}, {"id": null, "hits": [{"query": "SCO5086", "subject": "WP_030791009.1", "identity": 62.016, "coverage": 98.85057471264368, "evalue": 1.5e-109, "bitscore": 327.0}], "name": "WP_030791009.1", "ipg": "3318221", "start": 4839487, "end": 4840270, "strand": 1, "sequence": null}, {"id": null, "hits": [{"query": "SCO5087", "subject": "WP_030792818.1", "identity": 76.54, "coverage": 90.36402569593149, "evalue": 0.0, "bitscore": 672.0}], "name": "WP_030792818.1", "ipg": "59606521", "start": 7424179, "end": 7425448, "strand": 1, "sequence": null}, {"id": null, "hits": [{"query": "SCO5087", "subject": "WP_030791000.1", "identity": 69.175, "coverage": 88.22269807280514, "evalue": 0.0, "bitscore": 585.0}], "name": "WP_030791000.1", "ipg": "59604710", "start": 4836519, "end": 4837791, "strand": 1, "sequence": null}, {"id": null, "hits": [{"query": "SCO5088", "subject": "WP_030792824.1", "identity": 66.915, "coverage": 98.77149877149877, "evalue": 0.0, "bitscore": 534.0}], "name": "WP_030792824.1", "ipg": "59606527", "start": 7425444, "end": 7426665, "strand": 1, "sequence": null}, {"id": null, "hits": [{"query": "SCO5088", "subject": "WP_030791003.1", "identity": 62.25, "coverage": 98.28009828009829, "evalue": 1.34e-168, "bitscore": 488.0}], "name": "WP_030791003.1", "ipg": "3318231", "start": 4837787, "end": 4839011, "strand": 1, "sequence": null}, {"id": null, "hits": [{"query": "SCO5089", "subject": "WP_030792826.1", "identity": 57.317, "coverage": 95.34883720930233, "evalue": 1e-22, "bitscore": 93.6}], "name": "WP_030792826.1", "ipg": "928898", "start": 7426710, "end": 7426971, "strand": 1, "sequence": null}, {"id": null, "hits": [{"query": "SCO5089", "subject": "WP_030791005.1", "identity": 44.186, "coverage": 97.67441860465115, "evalue": 1.87e-13, "bitscore": 70.1}], "name": "WP_030791005.1", "ipg": "3318234", "start": 4839091, "end": 4839364, "strand": 1, "sequence": null}], "clusters": [{"indices": [2, 4, 6, 0], "subjects": [], "intermediate_genes": [], "score": 6.16706, "start": 7424179, "end": 7428895, "number": 417}, {"indices": [3, 5, 7, 1], "subjects": [], "intermediate_genes": [], "score": 6.14701, "start": 4836519, "end": 4840270, "number": 416}]}, {"accession": "CP050504.1", "subjects": [{"id": null, "hits": [{"query": "SCO5086", "subject": "QIS74315.1", "identity": 70.498, "coverage": 100.0, "evalue": 4.91e-127, "bitscore": 371.0}], "name": "QIS74315.1", "ipg": "1281333", "start": 7428109, "end": 7428895, "strand": -1, "sequence": null}, {"id": null, "hits": [{"query": "SCO5086", "subject": "QIS72326.1", "identity": 62.016, "coverage": 98.85057471264368, "evalue": 1.5e-109, "bitscore": 327.0}], "name": "QIS72326.1", "ipg": "3318221", "start": 4839487, "end": 4840270, "strand": 1, "sequence": null}, {"id": null, "hits": [{"query": "SCO5087", "subject": "QIS74311.1", "identity": 76.54, "coverage": 90.36402569593149, "evalue": 0.0, "bitscore": 672.0}], "name": "QIS74311.1", "ipg": "59606521", "start": 7424179, "end": 7425448, "strand": 1, "sequence": null}, {"id": null, "hits": [{"query": "SCO5087", "subject": "QIS72323.1", "identity": 69.175, "coverage": 88.22269807280514, "evalue": 0.0, "bitscore": 585.0}], "name": "QIS72323.1", "ipg": "59604710", "start": 4836519, "end": 4837791, "strand": 1, "sequence": null}, {"id": null, "hits": [{"query": "SCO5088", "subject": "QIS74312.1", "identity": 66.915, "coverage": 98.77149877149877, "evalue": 0.0, "bitscore": 534.0}], "name": "QIS74312.1", "ipg": "59606527", "start": 7425444, "end": 7426665, "strand": 1, "sequence": null}, {"id": null, "hits": [{"query": "SCO5088", "subject": "QIS72324.1", "identity": 62.25, "coverage": 98.28009828009829, "evalue": 1.34e-168, "bitscore": 488.0}], "name": "QIS72324.1", "ipg": "3318231", "start": 4837787, "end": 4839011, "strand": 1, "sequence": null}, {"id": null, "hits": [{"query": "SCO5089", "subject": "QIS74313.1", "identity": 57.317, "coverage": 95.34883720930233, "evalue": 1e-22, "bitscore": 93.6}], "name": "QIS74313.1", "ipg": "928898", "start": 7426710, "end": 7426971, "strand": 1, "sequence": null}, {"id": null, "hits": [{"query": "SCO5089", "subject": "QIS72325.1", "identity": 44.186, "coverage": 97.67441860465115, "evalue": 1.87e-13, "bitscore": 70.1}], "name": "QIS72325.1", "ipg": "3318234", "start": 4839091, "end": 4839364, "strand": 1, "sequence": null}], "clusters": []}]}, {"name": "Streptomyces sp.", "strain": "NPDC007856", "scaffolds": [{"accession": "NZ_JBIAEC010000011.1", "subjects": [{"id": null, "hits": [{"query": "SCO5086", "subject": "WP_388630085.1", "identity": 71.264, "coverage": 100.0, "evalue": 5.48e-127, "bitscore": 371.0}], "name": "WP_388630085.1", "ipg": "918366912", "start": 319022, "end": 319808, "strand": 1, "sequence": null}, {"id": null, "hits": [{"query": "SCO5087", "subject": "WP_388630110.1", "identity": 77.014, "coverage": 90.36402569593149, "evalue": 0.0, "bitscore": 672.0}], "name": "WP_388630110.1", "ipg": "918373557", "start": 326757, "end": 328026, "strand": -1, "sequence": null}, {"id": null, "hits": [{"query": "SCO5088", "subject": "WP_388630107.1", "identity": 70.647, "coverage": 98.28009828009829, "evalue": 0.0, "bitscore": 548.0}], "name": "WP_388630107.1", "ipg": "918373257", "start": 325528, "end": 326761, "strand": -1, "sequence": null}, {"id": null, "hits": [{"query": "SCO5089", "subject": "WP_388630105.1", "identity": 60.0, "coverage": 97.67441860465115, "evalue": 7.88e-23, "bitscore": 93.6}], "name": "WP_388630105.1", "ipg": "918368898", "start": 325185, "end": 325446, "strand": -1, "sequence": null}], "clusters": [{"indices": [0, 3, 2, 1], "subjects": [], "intermediate_genes": [], "score": 6.16846, "start": 319022, "end": 328026, "number": 420}]}, {"accession": "JBIAEC010000011.1", "subjects": [{"id": null, "hits": [{"query": "SCO5086", "subject": "MFE8947394.1", "identity": 71.264, "coverage": 100.0, "evalue": 5.48e-127, "bitscore": 371.0}], "name": "MFE8947394.1", "ipg": "918366912", "start": 319022, "end": 319808, "strand": 1, "sequence": null}, {"id": null, "hits": [{"query": "SCO5087", "subject": "MFE8947403.1", "identity": 77.014, "coverage": 90.36402569593149, "evalue": 0.0, "bitscore": 672.0}], "name": "MFE8947403.1", "ipg": "918373557", "start": 326757, "end": 328026, "strand": -1, "sequence": null}, {"id": null, "hits": [{"query": "SCO5088", "subject": "MFE8947402.1", "identity": 70.647, "coverage": 98.28009828009829, "evalue": 0.0, "bitscore": 548.0}], "name": "MFE8947402.1", "ipg": "918373257", "start": 325528, "end": 326761, "strand": -1, "sequence": null}, {"id": null, "hits": [{"query": "SCO5089", "subject": "MFE8947401.1", "identity": 60.0, "coverage": 97.67441860465115, "evalue": 7.88e-23, "bitscore": 93.6}], "name": "MFE8947401.1", "ipg": "918368898", "start": 325185, "end": 325446, "strand": -1, "sequence": null}], "clusters": []}]}, {"name": "Streptomyces sp.", "strain": "C36", "scaffolds": [{"accession": "NZ_JBFQGI010000011.1", "subjects": [{"id": null, "hits": [{"query": "SCO5086", "subject": "WP_368437338.1", "identity": 70.881, "coverage": 100.0, "evalue": 5.54e-127, "bitscore": 370.0}], "name": "WP_368437338.1", "ipg": "884903210", "start": 4175, "end": 4961, "strand": 1, "sequence": null}, {"id": null, "hits": [{"query": "SCO5087", "subject": "WP_368437345.1", "identity": 75.714, "coverage": 89.93576017130621, "evalue": 0.0, "bitscore": 664.0}], "name": "WP_368437345.1", "ipg": "884903688", "start": 7687, "end": 8956, "strand": -1, "sequence": null}, {"id": null, "hits": [{"query": "SCO5088", "subject": "WP_368437343.1", "identity": 65.099, "coverage": 99.26289926289927, "evalue": 0.0, "bitscore": 529.0}], "name": "WP_368437343.1", "ipg": "884902730", "start": 6473, "end": 7691, "strand": -1, "sequence": null}, {"id": null, "hits": [{"query": "SCO5089", "subject": "WP_086567720.1", "identity": 58.537, "coverage": 95.34883720930233, "evalue": 3.65e-25, "bitscore": 99.8}], "name": "WP_086567720.1", "ipg": "150259630", "start": 6186, "end": 6444, "strand": -1, "sequence": null}], "clusters": [{"indices": [0, 3, 2, 1], "subjects": [], "intermediate_genes": [], "score": 6.16628, "start": 4175, "end": 8956, "number": 422}]}, {"accession": "JBFQGI010000011.1", "subjects": [{"id": null, "hits": [{"query": "SCO5086", "subject": "MEX2985752.1", "identity": 70.881, "coverage": 100.0, "evalue": 5.54e-127, "bitscore": 370.0}], "name": "MEX2985752.1", "ipg": "884903210", "start": 4175, "end": 4961, "strand": 1, "sequence": null}, {"id": null, "hits": [{"query": "SCO5087", "subject": "MEX2985756.1", "identity": 75.714, "coverage": 89.93576017130621, "evalue": 0.0, "bitscore": 664.0}], "name": "MEX2985756.1", "ipg": "884903688", "start": 7687, "end": 8956, "strand": -1, "sequence": null}, {"id": null, "hits": [{"query": "SCO5088", "subject": "MEX2985755.1", "identity": 65.099, "coverage": 99.26289926289927, "evalue": 0.0, "bitscore": 529.0}], "name": "MEX2985755.1", "ipg": "884902730", "start": 6473, "end": 7691, "strand": -1, "sequence": null}, {"id": null, "hits": [{"query": "SCO5089", "subject": "MEX2985754.1", "identity": 58.537, "coverage": 95.34883720930233, "evalue": 3.65e-25, "bitscore": 99.8}], "name": "MEX2985754.1", "ipg": "150259630", "start": 6186, "end": 6444, "strand": -1, "sequence": null}], "clusters": []}, {"accession": "NZ_JBFQGI010000003.1", "subjects": [{"id": null, "hits": [{"query": "SCO5086", "subject": "WP_368434256.1", "identity": 62.452, "coverage": 100.0, "evalue": 4.85e-111, "bitscore": 330.0}], "name": "WP_368434256.1", "ipg": "884903781", "start": 603176, "end": 603962, "strand": 1, "sequence": null}, {"id": null, "hits": [{"query": "SCO5087", "subject": "WP_368434253.1", "identity": 71.117, "coverage": 88.22269807280514, "evalue": 0.0, "bitscore": 600.0}], "name": "WP_368434253.1", "ipg": "884903999", "start": 600304, "end": 601588, "strand": 1, "sequence": null}, {"id": null, "hits": [{"query": "SCO5088", "subject": "WP_368434254.1", "identity": 64.589, "coverage": 98.52579852579852, "evalue": 2.02e-166, "bitscore": 482.0}], "name": "WP_368434254.1", "ipg": "884904986", "start": 601584, "end": 602805, "strand": 1, "sequence": null}, {"id": null, "hits": [{"query": "SCO5089", "subject": "WP_368434255.1", "identity": 48.78, "coverage": 95.34883720930233, "evalue": 2.74e-15, "bitscore": 74.7}], "name": "WP_368434255.1", "ipg": "884902751", "start": 602884, "end": 603151, "strand": 1, "sequence": null}], "clusters": [{"indices": [1, 2, 3, 0], "subjects": [], "intermediate_genes": [], "score": 6.14867, "start": 600304, "end": 603962, "number": 424}]}, {"accession": "JBFQGI010000003.1", "subjects": [{"id": null, "hits": [{"query": "SCO5086", "subject": "MEX2982678.1", "identity": 62.452, "coverage": 100.0, "evalue": 4.85e-111, "bitscore": 330.0}], "name": "MEX2982678.1", "ipg": "884903781", "start": 603176, "end": 603962, "strand": 1, "sequence": null}, {"id": null, "hits": [{"query": "SCO5087", "subject": "MEX2982675.1", "identity": 71.117, "coverage": 88.22269807280514, "evalue": 0.0, "bitscore": 600.0}], "name": "MEX2982675.1", "ipg": "884903999", "start": 600304, "end": 601588, "strand": 1, "sequence": null}, {"id": null, "hits": [{"query": "SCO5088", "subject": "MEX2982676.1", "identity": 64.589, "coverage": 98.52579852579852, "evalue": 2.02e-166, "bitscore": 482.0}], "name": "MEX2982676.1", "ipg": "884904986", "start": 601584, "end": 602805, "strand": 1, "sequence": null}, {"id": null, "hits": [{"query": "SCO5089", "subject": "MEX2982677.1", "identity": 48.78, "coverage": 95.34883720930233, "evalue": 2.74e-15, "bitscore": 74.7}], "name": "MEX2982677.1", "ipg": "884902751", "start": 602884, "end": 603151, "strand": 1, "sequence": null}], "clusters": []}]}, {"name": "Streptomyces sp.", "strain": "NPDC051173", "scaffolds": [{"accession": "NZ_JBFBBD010000067.1", "subjects": [{"id": null, "hits": [{"query": "SCO5086", "subject": "WP_366006935.1", "identity": 71.648, "coverage": 100.0, "evalue": 6.04e-127, "bitscore": 370.0}], "name": "WP_366006935.1", "ipg": "878753712", "start": 4700, "end": 5486, "strand": 1, "sequence": null}, {"id": null, "hits": [{"query": "SCO5087", "subject": "WP_366006946.1", "identity": 76.667, "coverage": 89.93576017130621, "evalue": 0.0, "bitscore": 665.0}], "name": "WP_366006946.1", "ipg": "878755003", "start": 15187, "end": 16453, "strand": -1, "sequence": null}, {"id": null, "hits": [{"query": "SCO5088", "subject": "WP_366006945.1", "identity": 66.915, "coverage": 98.77149877149877, "evalue": 0.0, "bitscore": 537.0}], "name": "WP_366006945.1", "ipg": "878758937", "start": 13967, "end": 15191, "strand": -1, "sequence": null}, {"id": null, "hits": [{"query": "SCO5089", "subject": "WP_366006944.1", "identity": 60.526, "coverage": 88.37209302325581, "evalue": 2.1e-20, "bitscore": 87.4}], "name": "WP_366006944.1", "ipg": "878755888", "start": 13678, "end": 13933, "strand": -1, "sequence": null}], "clusters": [{"indices": [0, 3, 2, 1], "subjects": [], "intermediate_genes": [], "score": 6.16594, "start": 4700, "end": 16453, "number": 426}]}, {"accession": "JBFBBD010000067.1", "subjects": [{"id": null, "hits": [{"query": "SCO5086", "subject": "MEV8478962.1", "identity": 71.648, "coverage": 100.0, "evalue": 6.04e-127, "bitscore": 370.0}], "name": "MEV8478962.1", "ipg": "878753712", "start": 4700, "end": 5486, "strand": 1, "sequence": null}, {"id": null, "hits": [{"query": "SCO5087", "subject": "MEV8478973.1", "identity": 76.667, "coverage": 89.93576017130621, "evalue": 0.0, "bitscore": 665.0}], "name": "MEV8478973.1", "ipg": "878755003", "start": 15187, "end": 16453, "strand": -1, "sequence": null}, {"id": null, "hits": [{"query": "SCO5088", "subject": "MEV8478972.1", "identity": 66.915, "coverage": 98.77149877149877, "evalue": 0.0, "bitscore": 537.0}], "name": "MEV8478972.1", "ipg": "878758937", "start": 13967, "end": 15191, "strand": -1, "sequence": null}, {"id": null, "hits": [{"query": "SCO5089", "subject": "MEV8478971.1", "identity": 60.526, "coverage": 88.37209302325581, "evalue": 2.1e-20, "bitscore": 87.4}], "name": "MEV8478971.1", "ipg": "878755888", "start": 13678, "end": 13933, "strand": -1, "sequence": null}], "clusters": []}, {"accession": "NZ_JBFBBD010000007.1", "subjects": [{"id": null, "hits": [{"query": "SCO5086", "subject": "WP_366003822.1", "identity": 71.264, "coverage": 100.0, "evalue": 4.11e-126, "bitscore": 369.0}], "name": "WP_366003822.1", "ipg": "878758550", "start": 94234, "end": 95020, "strand": 1, "sequence": null}], "clusters": []}, {"accession": "JBFBBD010000007.1", "subjects": [{"id": null, "hits": [{"query": "SCO5086", "subject": "MEV8475109.1", "identity": 71.264, "coverage": 100.0, "evalue": 4.11e-126, "bitscore": 369.0}], "name": "MEV8475109.1", "ipg": "878758550", "start": 94234, "end": 95020, "strand": 1, "sequence": null}], "clusters": []}, {"accession": "NZ_JBFBBD010000047.1", "subjects": [{"id": null, "hits": [{"query": "SCO5086", "subject": "WP_366007946.1", "identity": 70.881, "coverage": 100.0, "evalue": 2.39e-125, "bitscore": 367.0}], "name": "WP_366007946.1", "ipg": "878753513", "start": 15661, "end": 16447, "strand": 1, "sequence": null}, {"id": null, "hits": [{"query": "SCO5087", "subject": "WP_366007232.1", "identity": 75.0, "coverage": 89.93576017130621, "evalue": 0.0, "bitscore": 651.0}], "name": "WP_366007232.1", "ipg": "878755517", "start": 20664, "end": 21930, "strand": 1, "sequence": null}, {"id": null, "hits": [{"query": "SCO5088", "subject": "WP_366007231.1", "identity": 65.337, "coverage": 98.28009828009829, "evalue": 2.95e-155, "bitscore": 454.0}], "name": "WP_366007231.1", "ipg": "878759452", "start": 21926, "end": 23162, "strand": 1, "sequence": null}, {"id": null, "hits": [{"query": "SCO5089", "subject": "WP_361526992.1", "identity": 62.821, "coverage": 90.69767441860465, "evalue": 8.52e-25, "bitscore": 98.6}], "name": "WP_361526992.1", "ipg": "872748008", "start": 23177, "end": 23432, "strand": 1, "sequence": null}], "clusters": [{"indices": [0, 1, 2, 3], "subjects": [], "intermediate_genes": [], "score": 7.1570599999999995, "start": 15661, "end": 23432, "number": 428}]}, {"accession": "JBFBBD010000047.1", "subjects": [{"id": null, "hits": [{"query": "SCO5086", "subject": "MEV8478158.1", "identity": 70.881, "coverage": 100.0, "evalue": 2.39e-125, "bitscore": 367.0}], "name": "MEV8478158.1", "ipg": "878753513", "start": 15661, "end": 16447, "strand": 1, "sequence": null}, {"id": null, "hits": [{"query": "SCO5087", "subject": "MEV8478164.1", "identity": 75.0, "coverage": 89.93576017130621, "evalue": 0.0, "bitscore": 651.0}], "name": "MEV8478164.1", "ipg": "878755517", "start": 20664, "end": 21930, "strand": 1, "sequence": null}, {"id": null, "hits": [{"query": "SCO5088", "subject": "MEV8478165.1", "identity": 65.337, "coverage": 98.28009828009829, "evalue": 2.95e-155, "bitscore": 454.0}], "name": "MEV8478165.1", "ipg": "878759452", "start": 21926, "end": 23162, "strand": 1, "sequence": null}, {"id": null, "hits": [{"query": "SCO5089", "subject": "MEV8478166.1", "identity": 62.821, "coverage": 90.69767441860465, "evalue": 8.52e-25, "bitscore": 98.6}], "name": "MEV8478166.1", "ipg": "872748008", "start": 23177, "end": 23432, "strand": 1, "sequence": null}], "clusters": []}]}, {"name": "Streptomyces sp.", "strain": "NPDC051162", "scaffolds": [{"accession": "NZ_JBFBBF010000083.1", "subjects": [{"id": null, "hits": [{"query": "SCO5086", "subject": "WP_366006935.1", "identity": 71.648, "coverage": 100.0, "evalue": 6.04e-127, "bitscore": 370.0}], "name": "WP_366006935.1", "ipg": "878753712", "start": 14345, "end": 15131, "strand": 1, "sequence": null}, {"id": null, "hits": [{"query": "SCO5087", "subject": "WP_366006946.1", "identity": 76.667, "coverage": 89.93576017130621, "evalue": 0.0, "bitscore": 665.0}], "name": "WP_366006946.1", "ipg": "878755003", "start": 24862, "end": 26128, "strand": -1, "sequence": null}, {"id": null, "hits": [{"query": "SCO5088", "subject": "WP_366006945.1", "identity": 66.915, "coverage": 98.77149877149877, "evalue": 0.0, "bitscore": 537.0}], "name": "WP_366006945.1", "ipg": "878758937", "start": 23642, "end": 24866, "strand": -1, "sequence": null}, {"id": null, "hits": [{"query": "SCO5089", "subject": "WP_366006944.1", "identity": 60.526, "coverage": 88.37209302325581, "evalue": 2.1e-20, "bitscore": 87.4}], "name": "WP_366006944.1", "ipg": "878755888", "start": 23353, "end": 23608, "strand": -1, "sequence": null}], "clusters": [{"indices": [0, 3, 2, 1], "subjects": [], "intermediate_genes": [], "score": 6.16594, "start": 14345, "end": 26128, "number": 430}]}, {"accession": "JBFBBF010000083.1", "subjects": [{"id": null, "hits": [{"query": "SCO5086", "subject": "MEV6673546.1", "identity": 71.648, "coverage": 100.0, "evalue": 6.04e-127, "bitscore": 370.0}], "name": "MEV6673546.1", "ipg": "878753712", "start": 14345, "end": 15131, "strand": 1, "sequence": null}, {"id": null, "hits": [{"query": "SCO5087", "subject": "MEV6673557.1", "identity": 76.667, "coverage": 89.93576017130621, "evalue": 0.0, "bitscore": 665.0}], "name": "MEV6673557.1", "ipg": "878755003", "start": 24862, "end": 26128, "strand": -1, "sequence": null}, {"id": null, "hits": [{"query": "SCO5088", "subject": "MEV6673556.1", "identity": 66.915, "coverage": 98.77149877149877, "evalue": 0.0, "bitscore": 537.0}], "name": "MEV6673556.1", "ipg": "878758937", "start": 23642, "end": 24866, "strand": -1, "sequence": null}, {"id": null, "hits": [{"query": "SCO5089", "subject": "MEV6673555.1", "identity": 60.526, "coverage": 88.37209302325581, "evalue": 2.1e-20, "bitscore": 87.4}], "name": "MEV6673555.1", "ipg": "878755888", "start": 23353, "end": 23608, "strand": -1, "sequence": null}], "clusters": []}, {"accession": "NZ_JBFBBF010000016.1", "subjects": [{"id": null, "hits": [{"query": "SCO5086", "subject": "WP_366003822.1", "identity": 71.264, "coverage": 100.0, "evalue": 4.11e-126, "bitscore": 369.0}], "name": "WP_366003822.1", "ipg": "878758550", "start": 12296, "end": 13082, "strand": -1, "sequence": null}], "clusters": []}, {"accession": "JBFBBF010000016.1", "subjects": [{"id": null, "hits": [{"query": "SCO5086", "subject": "MEV6670405.1", "identity": 71.264, "coverage": 100.0, "evalue": 4.11e-126, "bitscore": 369.0}], "name": "MEV6670405.1", "ipg": "878758550", "start": 12296, "end": 13082, "strand": -1, "sequence": null}], "clusters": []}, {"accession": "NZ_JBFBBF010000134.1", "subjects": [{"id": null, "hits": [{"query": "SCO5086", "subject": "WP_366007946.1", "identity": 70.881, "coverage": 100.0, "evalue": 2.39e-125, "bitscore": 367.0}], "name": "WP_366007946.1", "ipg": "878753513", "start": 1111, "end": 1897, "strand": -1, "sequence": null}], "clusters": []}, {"accession": "JBFBBF010000134.1", "subjects": [{"id": null, "hits": [{"query": "SCO5086", "subject": "MEV6674553.1", "identity": 70.881, "coverage": 100.0, "evalue": 2.39e-125, "bitscore": 367.0}], "name": "MEV6674553.1", "ipg": "878753513", "start": 1111, "end": 1897, "strand": -1, "sequence": null}], "clusters": []}, {"accession": "NZ_JBFBBF010000095.1", "subjects": [{"id": null, "hits": [{"query": "SCO5087", "subject": "WP_366007232.1", "identity": 75.0, "coverage": 89.93576017130621, "evalue": 0.0, "bitscore": 651.0}], "name": "WP_366007232.1", "ipg": "878755517", "start": 21804, "end": 23070, "strand": -1, "sequence": null}, {"id": null, "hits": [{"query": "SCO5088", "subject": "WP_366007231.1", "identity": 65.337, "coverage": 98.28009828009829, "evalue": 2.95e-155, "bitscore": 454.0}], "name": "WP_366007231.1", "ipg": "878759452", "start": 20572, "end": 21808, "strand": -1, "sequence": null}, {"id": null, "hits": [{"query": "SCO5089", "subject": "WP_361526992.1", "identity": 62.821, "coverage": 90.69767441860465, "evalue": 8.52e-25, "bitscore": 98.6}], "name": "WP_361526992.1", "ipg": "872748008", "start": 20302, "end": 20557, "strand": -1, "sequence": null}], "clusters": [{"indices": [2, 1, 0], "subjects": [], "intermediate_genes": [], "score": 5.12036, "start": 20302, "end": 23070, "number": 432}]}, {"accession": "JBFBBF010000095.1", "subjects": [{"id": null, "hits": [{"query": "SCO5087", "subject": "MEV6673838.1", "identity": 75.0, "coverage": 89.93576017130621, "evalue": 0.0, "bitscore": 651.0}], "name": "MEV6673838.1", "ipg": "878755517", "start": 21804, "end": 23070, "strand": -1, "sequence": null}, {"id": null, "hits": [{"query": "SCO5088", "subject": "MEV6673837.1", "identity": 65.337, "coverage": 98.28009828009829, "evalue": 2.95e-155, "bitscore": 454.0}], "name": "MEV6673837.1", "ipg": "878759452", "start": 20572, "end": 21808, "strand": -1, "sequence": null}, {"id": null, "hits": [{"query": "SCO5089", "subject": "MEV6673836.1", "identity": 62.821, "coverage": 90.69767441860465, "evalue": 8.52e-25, "bitscore": 98.6}], "name": "MEV6673836.1", "ipg": "872748008", "start": 20302, "end": 20557, "strand": -1, "sequence": null}], "clusters": []}, {"accession": "NZ_JBFBBF010000130.1", "subjects": [{"id": null, "hits": [{"query": "SCO5087", "subject": "WP_366007885.1", "identity": 65.217, "coverage": 88.6509635974304, "evalue": 0.0, "bitscore": 541.0}], "name": "WP_366007885.1", "ipg": "878757140", "start": 7993, "end": 9271, "strand": -1, "sequence": null}, {"id": null, "hits": [{"query": "SCO5089", "subject": "WP_366007895.1", "identity": 41.975, "coverage": 93.02325581395348, "evalue": 2.15e-08, "bitscore": 57.0}], "name": "WP_366007895.1", "ipg": "878759348", "start": 6444, "end": 6708, "strand": -1, "sequence": null}], "clusters": []}, {"accession": "JBFBBF010000130.1", "subjects": [{"id": null, "hits": [{"query": "SCO5087", "subject": "MEV6674495.1", "identity": 65.217, "coverage": 88.6509635974304, "evalue": 0.0, "bitscore": 541.0}], "name": "MEV6674495.1", "ipg": "878757140", "start": 7993, "end": 9271, "strand": -1, "sequence": null}, {"id": null, "hits": [{"query": "SCO5089", "subject": "MEV6674493.1", "identity": 41.975, "coverage": 93.02325581395348, "evalue": 2.15e-08, "bitscore": 57.0}], "name": "MEV6674493.1", "ipg": "878759348", "start": 6444, "end": 6708, "strand": -1, "sequence": null}], "clusters": []}]}, {"name": "Streptomyces sp.", "strain": "UMAF16", "scaffolds": [{"accession": "JAPQLP010000270.1", "subjects": [{"id": null, "hits": [{"query": "SCO5086", "subject": "MCZ0211142.1", "identity": 70.498, "coverage": 100.0, "evalue": 1.01e-126, "bitscore": 370.0}], "name": "MCZ0211142.1", "ipg": "604918814", "start": 3406, "end": 4192, "strand": 1, "sequence": null}, {"id": null, "hits": [{"query": "SCO5087", "subject": "MCZ0211146.1", "identity": 76.303, "coverage": 90.36402569593149, "evalue": 0.0, "bitscore": 670.0}], "name": "MCZ0211146.1", "ipg": "604914885", "start": 6858, "end": 8127, "strand": -1, "sequence": null}, {"id": null, "hits": [{"query": "SCO5089", "subject": "MCZ0211144.1", "identity": 58.537, "coverage": 95.34883720930233, "evalue": 4.92e-23, "bitscore": 94.4}], "name": "MCZ0211144.1", "ipg": "59435092", "start": 5335, "end": 5596, "strand": -1, "sequence": null}], "clusters": [{"indices": [0, 2, 1], "subjects": [], "intermediate_genes": [], "score": 3.11344, "start": 3406, "end": 8127, "number": 434}]}, {"accession": "JAPQLP010000254.1", "subjects": [{"id": null, "hits": [{"query": "SCO5086", "subject": "MCZ0210875.1", "identity": 62.016, "coverage": 98.85057471264368, "evalue": 1.45e-109, "bitscore": 327.0}], "name": "MCZ0210875.1", "ipg": "604916020", "start": 16793, "end": 17576, "strand": 1, "sequence": null}, {"id": null, "hits": [{"query": "SCO5087", "subject": "MCZ0210872.1", "identity": 69.175, "coverage": 88.22269807280514, "evalue": 0.0, "bitscore": 585.0}], "name": "MCZ0210872.1", "ipg": "604919248", "start": 13766, "end": 15038, "strand": 1, "sequence": null}, {"id": null, "hits": [{"query": "SCO5089", "subject": "MCZ0210874.1", "identity": 44.186, "coverage": 97.67441860465115, "evalue": 1.66e-13, "bitscore": 70.1}], "name": "MCZ0210874.1", "ipg": "59433871", "start": 16385, "end": 16658, "strand": 1, "sequence": null}], "clusters": [{"indices": [1, 2, 0], "subjects": [], "intermediate_genes": [], "score": 3.09821, "start": 13766, "end": 17576, "number": 435}]}]}, {"name": "Streptomyces sp.", "strain": "MSC1_001", "scaffolds": [{"accession": "NZ_JAMOZN010000047.1", "subjects": [{"id": null, "hits": [{"query": "SCO5086", "subject": "WP_250762868.1", "identity": 71.264, "coverage": 100.0, "evalue": 1.15e-126, "bitscore": 370.0}], "name": "WP_250762868.1", "ipg": "556911105", "start": 22699, "end": 23485, "strand": -1, "sequence": null}, {"id": null, "hits": [{"query": "SCO5087", "subject": "WP_250762841.1", "identity": 73.934, "coverage": 90.36402569593149, "evalue": 0.0, "bitscore": 652.0}], "name": "WP_250762841.1", "ipg": "556911047", "start": 4299, "end": 5568, "strand": 1, "sequence": null}, {"id": null, "hits": [{"query": "SCO5088", "subject": "WP_250762842.1", "identity": 70.781, "coverage": 97.54299754299754, "evalue": 0.0, "bitscore": 536.0}], "name": "WP_250762842.1", "ipg": "556911023", "start": 5564, "end": 6782, "strand": 1, "sequence": null}, {"id": null, "hits": [{"query": "SCO5089", "subject": "WP_250762844.1", "identity": 60.976, "coverage": 95.34883720930233, "evalue": 2.6e-26, "bitscore": 102.0}], "name": "WP_250762844.1", "ipg": "556911032", "start": 6850, "end": 7108, "strand": 1, "sequence": null}], "clusters": [{"indices": [1, 2, 3, 0], "subjects": [], "intermediate_genes": [], "score": 6.166, "start": 4299, "end": 23485, "number": 436}]}]}, {"name": "Streptomyces sp.", "strain": "NPDC012693", "scaffolds": [{"accession": "NZ_JBIBDD010000002.1", "subjects": [{"id": null, "hits": [{"query": "SCO5086", "subject": "WP_250762868.1", "identity": 71.264, "coverage": 100.0, "evalue": 1.15e-126, "bitscore": 370.0}], "name": "WP_250762868.1", "ipg": "556911105", "start": 319867, "end": 320653, "strand": 1, "sequence": null}, {"id": null, "hits": [{"query": "SCO5087", "subject": "WP_250762841.1", "identity": 73.934, "coverage": 90.36402569593149, "evalue": 0.0, "bitscore": 652.0}], "name": "WP_250762841.1", "ipg": "556911047", "start": 337861, "end": 339130, "strand": -1, "sequence": null}, {"id": null, "hits": [{"query": "SCO5088", "subject": "WP_389535858.1", "identity": 70.781, "coverage": 97.54299754299754, "evalue": 0.0, "bitscore": 536.0}], "name": "WP_389535858.1", "ipg": "921712953", "start": 336647, "end": 337865, "strand": -1, "sequence": null}, {"id": null, "hits": [{"query": "SCO5089", "subject": "WP_250762844.1", "identity": 60.976, "coverage": 95.34883720930233, "evalue": 2.6e-26, "bitscore": 102.0}], "name": "WP_250762844.1", "ipg": "556911032", "start": 336321, "end": 336579, "strand": -1, "sequence": null}], "clusters": [{"indices": [0, 3, 2, 1], "subjects": [], "intermediate_genes": [], "score": 6.166, "start": 319867, "end": 339130, "number": 437}]}, {"accession": "JBIBDD010000002.1", "subjects": [{"id": null, "hits": [{"query": "SCO5086", "subject": "MFF5784284.1", "identity": 71.264, "coverage": 100.0, "evalue": 1.15e-126, "bitscore": 370.0}], "name": "MFF5784284.1", "ipg": "556911105", "start": 319867, "end": 320653, "strand": 1, "sequence": null}, {"id": null, "hits": [{"query": "SCO5087", "subject": "MFF5784300.1", "identity": 73.934, "coverage": 90.36402569593149, "evalue": 0.0, "bitscore": 652.0}], "name": "MFF5784300.1", "ipg": "556911047", "start": 337861, "end": 339130, "strand": -1, "sequence": null}, {"id": null, "hits": [{"query": "SCO5088", "subject": "MFF5784299.1", "identity": 70.781, "coverage": 97.54299754299754, "evalue": 0.0, "bitscore": 536.0}], "name": "MFF5784299.1", "ipg": "921712953", "start": 336647, "end": 337865, "strand": -1, "sequence": null}, {"id": null, "hits": [{"query": "SCO5089", "subject": "MFF5784298.1", "identity": 60.976, "coverage": 95.34883720930233, "evalue": 2.6e-26, "bitscore": 102.0}], "name": "MFF5784298.1", "ipg": "556911032", "start": 336321, "end": 336579, "strand": -1, "sequence": null}], "clusters": []}]}, {"name": "Streptomyces sp.", "strain": "NPDC005483", "scaffolds": [{"accession": "NZ_JBEXEA010000011.1", "subjects": [{"id": null, "hits": [{"query": "SCO5086", "subject": "WP_355743499.1", "identity": 71.648, "coverage": 100.0, "evalue": 1.33e-126, "bitscore": 370.0}], "name": "WP_355743499.1", "ipg": "868232003", "start": 164398, "end": 165184, "strand": -1, "sequence": null}, {"id": null, "hits": [{"query": "SCO5087", "subject": "WP_355743458.1", "identity": 73.697, "coverage": 90.36402569593149, "evalue": 0.0, "bitscore": 636.0}], "name": "WP_355743458.1", "ipg": "868233864", "start": 151291, "end": 152560, "strand": 1, "sequence": null}, {"id": null, "hits": [{"query": "SCO5088", "subject": "WP_355743461.1", "identity": 67.581, "coverage": 98.28009828009829, "evalue": 0.0, "bitscore": 534.0}], "name": "WP_355743461.1", "ipg": "868237626", "start": 152556, "end": 153780, "strand": 1, "sequence": null}, {"id": null, "hits": [{"query": "SCO5089", "subject": "WP_355743464.1", "identity": 50.0, "coverage": 95.34883720930233, "evalue": 3.2e-20, "bitscore": 87.0}], "name": "WP_355743464.1", "ipg": "868237166", "start": 153806, "end": 154064, "strand": 1, "sequence": null}], "clusters": [{"indices": [1, 2, 3, 0], "subjects": [], "intermediate_genes": [], "score": 6.1627, "start": 151291, "end": 165184, "number": 439}]}, {"accession": "JBEXEA010000011.1", "subjects": [{"id": null, "hits": [{"query": "SCO5086", "subject": "MET7690708.1", "identity": 71.648, "coverage": 100.0, "evalue": 1.33e-126, "bitscore": 370.0}], "name": "MET7690708.1", "ipg": "868232003", "start": 164398, "end": 165184, "strand": -1, "sequence": null}, {"id": null, "hits": [{"query": "SCO5087", "subject": "MET7690694.1", "identity": 73.697, "coverage": 90.36402569593149, "evalue": 0.0, "bitscore": 636.0}], "name": "MET7690694.1", "ipg": "868233864", "start": 151291, "end": 152560, "strand": 1, "sequence": null}, {"id": null, "hits": [{"query": "SCO5088", "subject": "MET7690695.1", "identity": 67.581, "coverage": 98.28009828009829, "evalue": 0.0, "bitscore": 534.0}], "name": "MET7690695.1", "ipg": "868237626", "start": 152556, "end": 153780, "strand": 1, "sequence": null}, {"id": null, "hits": [{"query": "SCO5089", "subject": "MET7690696.1", "identity": 50.0, "coverage": 95.34883720930233, "evalue": 3.2e-20, "bitscore": 87.0}], "name": "MET7690696.1", "ipg": "868237166", "start": 153806, "end": 154064, "strand": 1, "sequence": null}], "clusters": []}]}, {"name": "Streptomyces sp.", "strain": "NPDC020379", "scaffolds": [{"accession": "NZ_JBIRVR010000015.1", "subjects": [{"id": null, "hits": [{"query": "SCO5086", "subject": "WP_398870882.1", "identity": 71.648, "coverage": 100.0, "evalue": 1.45e-126, "bitscore": 370.0}], "name": "WP_398870882.1", "ipg": "933191255", "start": 4476, "end": 5262, "strand": 1, "sequence": null}, {"id": null, "hits": [{"query": "SCO5087", "subject": "WP_398870893.1", "identity": 76.19, "coverage": 89.93576017130621, "evalue": 0.0, "bitscore": 664.0}], "name": "WP_398870893.1", "ipg": "933189605", "start": 15016, "end": 16282, "strand": -1, "sequence": null}, {"id": null, "hits": [{"query": "SCO5088", "subject": "WP_398870892.1", "identity": 66.915, "coverage": 98.77149877149877, "evalue": 0.0, "bitscore": 541.0}], "name": "WP_398870892.1", "ipg": "933188958", "start": 13796, "end": 15020, "strand": -1, "sequence": null}, {"id": null, "hits": [{"query": "SCO5089", "subject": "WP_398870891.1", "identity": 59.211, "coverage": 88.37209302325581, "evalue": 2.67e-20, "bitscore": 87.0}], "name": "WP_398870891.1", "ipg": "933189300", "start": 13507, "end": 13762, "strand": -1, "sequence": null}], "clusters": [{"indices": [0, 3, 2, 1], "subjects": [], "intermediate_genes": [], "score": 6.1662, "start": 4476, "end": 16282, "number": 441}]}, {"accession": "JBIRVR010000015.1", "subjects": [{"id": null, "hits": [{"query": "SCO5086", "subject": "MFI1799636.1", "identity": 71.648, "coverage": 100.0, "evalue": 1.45e-126, "bitscore": 370.0}], "name": "MFI1799636.1", "ipg": "933191255", "start": 4476, "end": 5262, "strand": 1, "sequence": null}, {"id": null, "hits": [{"query": "SCO5087", "subject": "MFI1799647.1", "identity": 76.19, "coverage": 89.93576017130621, "evalue": 0.0, "bitscore": 664.0}], "name": "MFI1799647.1", "ipg": "933189605", "start": 15016, "end": 16282, "strand": -1, "sequence": null}, {"id": null, "hits": [{"query": "SCO5088", "subject": "MFI1799646.1", "identity": 66.915, "coverage": 98.77149877149877, "evalue": 0.0, "bitscore": 541.0}], "name": "MFI1799646.1", "ipg": "933188958", "start": 13796, "end": 15020, "strand": -1, "sequence": null}, {"id": null, "hits": [{"query": "SCO5089", "subject": "MFI1799645.1", "identity": 59.211, "coverage": 88.37209302325581, "evalue": 2.67e-20, "bitscore": 87.0}], "name": "MFI1799645.1", "ipg": "933189300", "start": 13507, "end": 13762, "strand": -1, "sequence": null}], "clusters": []}, {"accession": "NZ_JBIRVR010000004.1", "subjects": [{"id": null, "hits": [{"query": "SCO5086", "subject": "WP_398868468.1", "identity": 70.881, "coverage": 100.0, "evalue": 2.27e-119, "bitscore": 351.0}], "name": "WP_398868468.1", "ipg": "933192885", "start": 201881, "end": 202667, "strand": 1, "sequence": null}, {"id": null, "hits": [{"query": "SCO5087", "subject": "WP_398868469.1", "identity": 76.19, "coverage": 89.93576017130621, "evalue": 0.0, "bitscore": 661.0}], "name": "WP_398868469.1", "ipg": "933188109", "start": 202903, "end": 204169, "strand": 1, "sequence": null}, {"id": null, "hits": [{"query": "SCO5088", "subject": "WP_398868470.1", "identity": 65.586, "coverage": 98.28009828009829, "evalue": 4.39e-150, "bitscore": 441.0}], "name": "WP_398868470.1", "ipg": "933192123", "start": 204165, "end": 205404, "strand": 1, "sequence": null}, {"id": null, "hits": [{"query": "SCO5089", "subject": "WP_398868471.1", "identity": 62.821, "coverage": 90.69767441860465, "evalue": 2.34e-24, "bitscore": 97.4}], "name": "WP_398868471.1", "ipg": "933192755", "start": 205416, "end": 205671, "strand": 1, "sequence": null}], "clusters": [{"indices": [0, 1, 2, 3], "subjects": [], "intermediate_genes": [], "score": 7.15504, "start": 201881, "end": 205671, "number": 443}]}, {"accession": "JBIRVR010000004.1", "subjects": [{"id": null, "hits": [{"query": "SCO5086", "subject": "MFI1797189.1", "identity": 70.881, "coverage": 100.0, "evalue": 2.27e-119, "bitscore": 351.0}], "name": "MFI1797189.1", "ipg": "933192885", "start": 201881, "end": 202667, "strand": 1, "sequence": null}, {"id": null, "hits": [{"query": "SCO5087", "subject": "MFI1797190.1", "identity": 76.19, "coverage": 89.93576017130621, "evalue": 0.0, "bitscore": 661.0}], "name": "MFI1797190.1", "ipg": "933188109", "start": 202903, "end": 204169, "strand": 1, "sequence": null}, {"id": null, "hits": [{"query": "SCO5088", "subject": "MFI1797191.1", "identity": 65.586, "coverage": 98.28009828009829, "evalue": 4.39e-150, "bitscore": 441.0}], "name": "MFI1797191.1", "ipg": "933192123", "start": 204165, "end": 205404, "strand": 1, "sequence": null}, {"id": null, "hits": [{"query": "SCO5089", "subject": "MFI1797192.1", "identity": 62.821, "coverage": 90.69767441860465, "evalue": 2.34e-24, "bitscore": 97.4}], "name": "MFI1797192.1", "ipg": "933192755", "start": 205416, "end": 205671, "strand": 1, "sequence": null}], "clusters": []}, {"accession": "NZ_JBIRVR010000005.1", "subjects": [{"id": null, "hits": [{"query": "SCO5086", "subject": "WP_398868703.1", "identity": 71.264, "coverage": 100.0, "evalue": 3.11e-119, "bitscore": 351.0}], "name": "WP_398868703.1", "ipg": "933190282", "start": 141386, "end": 142172, "strand": 1, "sequence": null}], "clusters": []}, {"accession": "JBIRVR010000005.1", "subjects": [{"id": null, "hits": [{"query": "SCO5086", "subject": "MFI1797427.1", "identity": 71.264, "coverage": 100.0, "evalue": 3.11e-119, "bitscore": 351.0}], "name": "MFI1797427.1", "ipg": "933190282", "start": 141386, "end": 142172, "strand": 1, "sequence": null}], "clusters": []}]}, {"name": "Streptomyces sp.", "strain": "NPDC048419", "scaffolds": [{"accession": "NZ_JBICXT010000018.1", "subjects": [{"id": null, "hits": [{"query": "SCO5086", "subject": "WP_393869364.1", "identity": 71.648, "coverage": 100.0, "evalue": 6.02e-126, "bitscore": 368.0}], "name": "WP_393869364.1", "ipg": "925466079", "start": 55240, "end": 56026, "strand": -1, "sequence": null}, {"id": null, "hits": [{"query": "SCO5087", "subject": "WP_393869357.1", "identity": 76.386, "coverage": 88.86509635974305, "evalue": 0.0, "bitscore": 655.0}], "name": "WP_393869357.1", "ipg": "925462456", "start": 48570, "end": 49839, "strand": 1, "sequence": null}, {"id": null, "hits": [{"query": "SCO5088", "subject": "WP_393869358.1", "identity": 66.165, "coverage": 97.78869778869779, "evalue": 1.28e-177, "bitscore": 511.0}], "name": "WP_393869358.1", "ipg": "925464067", "start": 49835, "end": 51056, "strand": 1, "sequence": null}, {"id": null, "hits": [{"query": "SCO5089", "subject": "WP_393869359.1", "identity": 50.602, "coverage": 96.51162790697676, "evalue": 4.96e-19, "bitscore": 84.3}], "name": "WP_393869359.1", "ipg": "925462502", "start": 51108, "end": 51381, "strand": 1, "sequence": null}], "clusters": [{"indices": [1, 2, 3, 0], "subjects": [], "intermediate_genes": [], "score": 6.16183, "start": 48570, "end": 56026, "number": 445}]}, {"accession": "JBICXT010000018.1", "subjects": [{"id": null, "hits": [{"query": "SCO5086", "subject": "MFG2792120.1", "identity": 71.648, "coverage": 100.0, "evalue": 6.02e-126, "bitscore": 368.0}], "name": "MFG2792120.1", "ipg": "925466079", "start": 55240, "end": 56026, "strand": -1, "sequence": null}, {"id": null, "hits": [{"query": "SCO5087", "subject": "MFG2792113.1", "identity": 76.386, "coverage": 88.86509635974305, "evalue": 0.0, "bitscore": 655.0}], "name": "MFG2792113.1", "ipg": "925462456", "start": 48570, "end": 49839, "strand": 1, "sequence": null}, {"id": null, "hits": [{"query": "SCO5088", "subject": "MFG2792114.1", "identity": 66.165, "coverage": 97.78869778869779, "evalue": 1.28e-177, "bitscore": 511.0}], "name": "MFG2792114.1", "ipg": "925464067", "start": 49835, "end": 51056, "strand": 1, "sequence": null}, {"id": null, "hits": [{"query": "SCO5089", "subject": "MFG2792115.1", "identity": 50.602, "coverage": 96.51162790697676, "evalue": 4.96e-19, "bitscore": 84.3}], "name": "MFG2792115.1", "ipg": "925462502", "start": 51108, "end": 51381, "strand": 1, "sequence": null}], "clusters": []}, {"accession": "NZ_JBICXT010000022.1", "subjects": [{"id": null, "hits": [{"query": "SCO5089", "subject": "WP_393869996.1", "identity": 37.931, "coverage": 95.34883720930233, "evalue": 1.96e-05, "bitscore": 49.3}], "name": "WP_393869996.1", "ipg": "925463774", "start": 16458, "end": 16713, "strand": -1, "sequence": null}], "clusters": []}, {"accession": "JBICXT010000022.1", "subjects": [{"id": null, "hits": [{"query": "SCO5089", "subject": "MFG2792765.1", "identity": 37.931, "coverage": 95.34883720930233, "evalue": 1.96e-05, "bitscore": 49.3}], "name": "MFG2792765.1", "ipg": "925463774", "start": 16458, "end": 16713, "strand": -1, "sequence": null}], "clusters": []}]}, {"name": "Streptomyces sp.", "strain": "RB17", "scaffolds": [{"accession": "NZ_WEGL01000005.1", "subjects": [{"id": null, "hits": [{"query": "SCO5086", "subject": "WP_153541887.1", "identity": 71.264, "coverage": 100.0, "evalue": 7.83e-126, "bitscore": 368.0}], "name": "WP_153541887.1", "ipg": "278939764", "start": 373100, "end": 373886, "strand": 1, "sequence": null}, {"id": null, "hits": [{"query": "SCO5087", "subject": "WP_323376143.1", "identity": 76.303, "coverage": 90.36402569593149, "evalue": 0.0, "bitscore": 669.0}], "name": "WP_323376143.1", "ipg": "278934533", "start": 380812, "end": 382081, "strand": -1, "sequence": null}, {"id": null, "hits": [{"query": "SCO5088", "subject": "WP_153541899.1", "identity": 70.398, "coverage": 98.28009828009829, "evalue": 0.0, "bitscore": 541.0}], "name": "WP_153541899.1", "ipg": "278933485", "start": 379583, "end": 380816, "strand": -1, "sequence": null}, {"id": null, "hits": [{"query": "SCO5089", "subject": "WP_194294107.1", "identity": 58.824, "coverage": 97.67441860465115, "evalue": 9.49e-23, "bitscore": 93.6}], "name": "WP_194294107.1", "ipg": "278933727", "start": 379240, "end": 379501, "strand": -1, "sequence": null}], "clusters": [{"indices": [0, 3, 2, 1], "subjects": [], "intermediate_genes": [], "score": 6.16716, "start": 373100, "end": 382081, "number": 447}]}, {"accession": "WEGL01000005.1", "subjects": [{"id": null, "hits": [{"query": "SCO5086", "subject": "MQY36686.1", "identity": 71.264, "coverage": 100.0, "evalue": 7.83e-126, "bitscore": 368.0}], "name": "MQY36686.1", "ipg": "278939764", "start": 373100, "end": 373886, "strand": 1, "sequence": null}, {"id": null, "hits": [{"query": "SCO5087", "subject": "MQY36695.1", "identity": 76.303, "coverage": 90.36402569593149, "evalue": 0.0, "bitscore": 669.0}], "name": "MQY36695.1", "ipg": "278934533", "start": 380812, "end": 382081, "strand": -1, "sequence": null}, {"id": null, "hits": [{"query": "SCO5088", "subject": "MQY36694.1", "identity": 70.398, "coverage": 98.28009828009829, "evalue": 0.0, "bitscore": 541.0}], "name": "MQY36694.1", "ipg": "278933485", "start": 379583, "end": 380816, "strand": -1, "sequence": null}, {"id": null, "hits": [{"query": "SCO5089", "subject": "MQY36693.1", "identity": 58.824, "coverage": 97.67441860465115, "evalue": 9.49e-23, "bitscore": 93.6}], "name": "MQY36693.1", "ipg": "278933727", "start": 379240, "end": 379501, "strand": -1, "sequence": null}], "clusters": []}]}, {"name": "Streptomyces sp.", "strain": "NPDC057101", "scaffolds": [{"accession": "NZ_JBHUTZ010000102.1", "subjects": [{"id": null, "hits": [{"query": "SCO5086", "subject": "WP_382823823.1", "identity": 70.881, "coverage": 100.0, "evalue": 1.11e-125, "bitscore": 367.0}], "name": "WP_382823823.1", "ipg": "909194867", "start": 30, "end": 816, "strand": -1, "sequence": null}], "clusters": []}, {"accession": "JBHUTZ010000102.1", "subjects": [{"id": null, "hits": [{"query": "SCO5086", "subject": "MFC8957913.1", "identity": 70.881, "coverage": 100.0, "evalue": 1.11e-125, "bitscore": 367.0}], "name": "MFC8957913.1", "ipg": "909194867", "start": 30, "end": 816, "strand": -1, "sequence": null}], "clusters": []}, {"accession": "NZ_JBHUTZ010000083.1", "subjects": [{"id": null, "hits": [{"query": "SCO5087", "subject": "WP_250762841.1", "identity": 73.934, "coverage": 90.36402569593149, "evalue": 0.0, "bitscore": 652.0}], "name": "WP_250762841.1", "ipg": "556911047", "start": 4949, "end": 6218, "strand": 1, "sequence": null}, {"id": null, "hits": [{"query": "SCO5088", "subject": "WP_382823652.1", "identity": 70.781, "coverage": 97.54299754299754, "evalue": 0.0, "bitscore": 535.0}], "name": "WP_382823652.1", "ipg": "909195056", "start": 6214, "end": 7432, "strand": 1, "sequence": null}, {"id": null, "hits": [{"query": "SCO5089", "subject": "WP_250762844.1", "identity": 60.976, "coverage": 95.34883720930233, "evalue": 2.6e-26, "bitscore": 102.0}], "name": "WP_250762844.1", "ipg": "556911032", "start": 7500, "end": 7758, "strand": 1, "sequence": null}], "clusters": [{"indices": [0, 1, 2], "subjects": [], "intermediate_genes": [], "score": 5.1289, "start": 4949, "end": 7758, "number": 449}]}, {"accession": "JBHUTZ010000083.1", "subjects": [{"id": null, "hits": [{"query": "SCO5087", "subject": "MFC8957644.1", "identity": 73.934, "coverage": 90.36402569593149, "evalue": 0.0, "bitscore": 652.0}], "name": "MFC8957644.1", "ipg": "556911047", "start": 4949, "end": 6218, "strand": 1, "sequence": null}, {"id": null, "hits": [{"query": "SCO5088", "subject": "MFC8957645.1", "identity": 70.781, "coverage": 97.54299754299754, "evalue": 0.0, "bitscore": 535.0}], "name": "MFC8957645.1", "ipg": "909195056", "start": 6214, "end": 7432, "strand": 1, "sequence": null}, {"id": null, "hits": [{"query": "SCO5089", "subject": "MFC8957646.1", "identity": 60.976, "coverage": 95.34883720930233, "evalue": 2.6e-26, "bitscore": 102.0}], "name": "MFC8957646.1", "ipg": "556911032", "start": 7500, "end": 7758, "strand": 1, "sequence": null}], "clusters": []}]}, {"name": "Streptomyces sp.", "strain": "NPDC058989", "scaffolds": [{"accession": "NZ_JBHYJU010000101.1", "subjects": [{"id": null, "hits": [{"query": "SCO5086", "subject": "WP_384492421.1", "identity": 70.498, "coverage": 100.0, "evalue": 1.16e-125, "bitscore": 367.0}], "name": "WP_384492421.1", "ipg": "914712424", "start": 11567, "end": 12350, "strand": -1, "sequence": null}], "clusters": []}, {"accession": "JBHYJU010000101.1", "subjects": [{"id": null, "hits": [{"query": "SCO5086", "subject": "MFE0193772.1", "identity": 70.498, "coverage": 100.0, "evalue": 1.16e-125, "bitscore": 367.0}], "name": "MFE0193772.1", "ipg": "914712424", "start": 11567, "end": 12350, "strand": -1, "sequence": null}], "clusters": []}, {"accession": "NZ_JBHYJU010000104.1", "subjects": [{"id": null, "hits": [{"query": "SCO5087", "subject": "WP_384492451.1", "identity": 78.436, "coverage": 90.36402569593149, "evalue": 0.0, "bitscore": 644.0}], "name": "WP_384492451.1", "ipg": "914711540", "start": 13624, "end": 14893, "strand": 1, "sequence": null}, {"id": null, "hits": [{"query": "SCO5088", "subject": "WP_384492452.1", "identity": 67.805, "coverage": 98.52579852579852, "evalue": 5.94e-180, "bitscore": 518.0}], "name": "WP_384492452.1", "ipg": "914709876", "start": 14889, "end": 16176, "strand": 1, "sequence": null}, {"id": null, "hits": [{"query": "SCO5089", "subject": "WP_384441909.1", "identity": 51.807, "coverage": 96.51162790697676, "evalue": 7.9e-17, "bitscore": 78.6}], "name": "WP_384441909.1", "ipg": "914709741", "start": 16245, "end": 16509, "strand": 1, "sequence": null}], "clusters": [{"indices": [0, 1, 2], "subjects": [], "intermediate_genes": [], "score": 5.12406, "start": 13624, "end": 16509, "number": 451}]}, {"accession": "JBHYJU010000104.1", "subjects": [{"id": null, "hits": [{"query": "SCO5087", "subject": "MFE0193822.1", "identity": 78.436, "coverage": 90.36402569593149, "evalue": 0.0, "bitscore": 644.0}], "name": "MFE0193822.1", "ipg": "914711540", "start": 13624, "end": 14893, "strand": 1, "sequence": null}, {"id": null, "hits": [{"query": "SCO5088", "subject": "MFE0193823.1", "identity": 67.805, "coverage": 98.52579852579852, "evalue": 5.94e-180, "bitscore": 518.0}], "name": "MFE0193823.1", "ipg": "914709876", "start": 14889, "end": 16176, "strand": 1, "sequence": null}, {"id": null, "hits": [{"query": "SCO5089", "subject": "MFE0193824.1", "identity": 51.807, "coverage": 96.51162790697676, "evalue": 7.9e-17, "bitscore": 78.6}], "name": "MFE0193824.1", "ipg": "914709741", "start": 16245, "end": 16509, "strand": 1, "sequence": null}], "clusters": []}]}, {"name": "Streptomyces sp.", "strain": "WELS2", "scaffolds": [{"accession": "NZ_JACBWZ010000736.1", "subjects": [{"id": null, "hits": [{"query": "SCO5086", "subject": "WP_181797783.1", "identity": 70.115, "coverage": 100.0, "evalue": 1.35e-125, "bitscore": 367.0}], "name": "WP_181797783.1", "ipg": "346334813", "start": 1664, "end": 2450, "strand": -1, "sequence": null}, {"id": null, "hits": [{"query": "SCO5089", "subject": "WP_181797781.1", "identity": 57.317, "coverage": 95.34883720930233, "evalue": 8.69e-23, "bitscore": 93.6}], "name": "WP_181797781.1", "ipg": "346334786", "start": 262, "end": 523, "strand": 1, "sequence": null}], "clusters": []}, {"accession": "NZ_JACBWZ010000395.1", "subjects": [{"id": null, "hits": [{"query": "SCO5086", "subject": "WP_181796541.1", "identity": 61.628, "coverage": 98.85057471264368, "evalue": 7.37e-108, "bitscore": 322.0}], "name": "WP_181796541.1", "ipg": "346333594", "start": 1430, "end": 2213, "strand": -1, "sequence": null}, {"id": null, "hits": [{"query": "SCO5087", "subject": "WP_181796544.1", "identity": 69.417, "coverage": 88.22269807280514, "evalue": 0.0, "bitscore": 588.0}], "name": "WP_181796544.1", "ipg": "346333554", "start": 3917, "end": 5189, "strand": -1, "sequence": null}, {"id": null, "hits": [{"query": "SCO5088", "subject": "WP_181796543.1", "identity": 62.75, "coverage": 98.28009828009829, "evalue": 1.03e-168, "bitscore": 488.0}], "name": "WP_181796543.1", "ipg": "346333573", "start": 2697, "end": 3921, "strand": -1, "sequence": null}, {"id": null, "hits": [{"query": "SCO5089", "subject": "WP_181796542.1", "identity": 44.444, "coverage": 93.02325581395348, "evalue": 5.76e-14, "bitscore": 71.2}], "name": "WP_181796542.1", "ipg": "346333523", "start": 2336, "end": 2609, "strand": -1, "sequence": null}], "clusters": [{"indices": [0, 3, 2, 1], "subjects": [], "intermediate_genes": [], "score": 6.14692, "start": 1430, "end": 5189, "number": 453}]}, {"accession": "NZ_JACBWZ010000215.1", "subjects": [{"id": null, "hits": [{"query": "SCO5087", "subject": "WP_181795443.1", "identity": 76.54, "coverage": 90.36402569593149, "evalue": 0.0, "bitscore": 671.0}], "name": "WP_181795443.1", "ipg": "346332418", "start": 6468, "end": 7737, "strand": 1, "sequence": null}], "clusters": []}]}, {"name": "Streptomyces sp.", "strain": "NPDC088760", "scaffolds": [{"accession": "NZ_JBIVKU010000008.1", "subjects": [{"id": null, "hits": [{"query": "SCO5086", "subject": "WP_401420588.1", "identity": 68.582, "coverage": 100.0, "evalue": 2.17e-125, "bitscore": 367.0}], "name": "WP_401420588.1", "ipg": "938790303", "start": 185811, "end": 186597, "strand": -1, "sequence": null}, {"id": null, "hits": [{"query": "SCO5087", "subject": "WP_401420474.1", "identity": 72.289, "coverage": 88.86509635974305, "evalue": 0.0, "bitscore": 625.0}], "name": "WP_401420474.1", "ipg": "938790106", "start": 168573, "end": 169839, "strand": 1, "sequence": null}, {"id": null, "hits": [{"query": "SCO5088", "subject": "WP_401420475.1", "identity": 65.664, "coverage": 98.03439803439802, "evalue": 3.83e-168, "bitscore": 486.0}], "name": "WP_401420475.1", "ipg": "938791219", "start": 169835, "end": 171041, "strand": 1, "sequence": null}, {"id": null, "hits": [{"query": "SCO5089", "subject": "WP_401398163.1", "identity": 51.765, "coverage": 98.83720930232558, "evalue": 2.55e-17, "bitscore": 79.7}], "name": "WP_401398163.1", "ipg": "938678810", "start": 171102, "end": 171363, "strand": 1, "sequence": null}], "clusters": [{"indices": [1, 2, 3, 0], "subjects": [], "intermediate_genes": [], "score": 6.15577, "start": 168573, "end": 186597, "number": 454}]}, {"accession": "JBIVKU010000008.1", "subjects": [{"id": null, "hits": [{"query": "SCO5086", "subject": "MFJ4950305.1", "identity": 68.582, "coverage": 100.0, "evalue": 2.17e-125, "bitscore": 367.0}], "name": "MFJ4950305.1", "ipg": "938790303", "start": 185811, "end": 186597, "strand": -1, "sequence": null}, {"id": null, "hits": [{"query": "SCO5087", "subject": "MFJ4950289.1", "identity": 72.289, "coverage": 88.86509635974305, "evalue": 0.0, "bitscore": 625.0}], "name": "MFJ4950289.1", "ipg": "938790106", "start": 168573, "end": 169839, "strand": 1, "sequence": null}, {"id": null, "hits": [{"query": "SCO5088", "subject": "MFJ4950290.1", "identity": 65.664, "coverage": 98.03439803439802, "evalue": 3.83e-168, "bitscore": 486.0}], "name": "MFJ4950290.1", "ipg": "938791219", "start": 169835, "end": 171041, "strand": 1, "sequence": null}, {"id": null, "hits": [{"query": "SCO5089", "subject": "MFJ4950291.1", "identity": 51.765, "coverage": 98.83720930232558, "evalue": 2.55e-17, "bitscore": 79.7}], "name": "MFJ4950291.1", "ipg": "938678810", "start": 171102, "end": 171363, "strand": 1, "sequence": null}], "clusters": []}]}, {"name": "Streptomyces sp.", "strain": "NRRL S-1022", "scaffolds": [{"accession": "NZ_JOIU01000009.1", "subjects": [{"id": null, "hits": [{"query": "SCO5086", "subject": "WP_030342488.1", "identity": 69.112, "coverage": 99.23371647509579, "evalue": 2.55e-125, "bitscore": 366.0}], "name": "WP_030342488.1", "ipg": "59093575", "start": 188048, "end": 188831, "strand": 1, "sequence": null}, {"id": null, "hits": [{"query": "SCO5087", "subject": "WP_030342513.1", "identity": 72.289, "coverage": 88.86509635974305, "evalue": 0.0, "bitscore": 627.0}], "name": "WP_030342513.1", "ipg": "59093600", "start": 204394, "end": 205660, "strand": -1, "sequence": null}, {"id": null, "hits": [{"query": "SCO5088", "subject": "WP_030342511.1", "identity": 66.667, "coverage": 98.03439803439802, "evalue": 9.41e-170, "bitscore": 491.0}], "name": "WP_030342511.1", "ipg": "59093598", "start": 203192, "end": 204398, "strand": -1, "sequence": null}, {"id": null, "hits": [{"query": "SCO5089", "subject": "WP_030342510.1", "identity": 55.294, "coverage": 98.83720930232558, "evalue": 1.05e-19, "bitscore": 85.9}], "name": "WP_030342510.1", "ipg": "59093597", "start": 202890, "end": 203151, "strand": -1, "sequence": null}], "clusters": [{"indices": [0, 3, 2, 1], "subjects": [], "intermediate_genes": [], "score": 6.15699, "start": 188048, "end": 205660, "number": 456}]}, {"accession": "NZ_JOIU01000005.1", "subjects": [{"id": null, "hits": [{"query": "SCO5087", "subject": "WP_030340082.1", "identity": 63.415, "coverage": 87.79443254817987, "evalue": 0.0, "bitscore": 530.0}], "name": "WP_030340082.1", "ipg": "59091154", "start": 155294, "end": 156566, "strand": -1, "sequence": null}, {"id": null, "hits": [{"query": "SCO5088", "subject": "WP_030340080.1", "identity": 55.779, "coverage": 97.78869778869779, "evalue": 1.46e-138, "bitscore": 412.0}], "name": "WP_030340080.1", "ipg": "59091152", "start": 154044, "end": 155298, "strand": -1, "sequence": null}, {"id": null, "hits": [{"query": "SCO5089", "subject": "WP_030340079.1", "identity": 43.902, "coverage": 95.34883720930233, "evalue": 2.63e-13, "bitscore": 69.7}], "name": "WP_030340079.1", "ipg": "59091151", "start": 153739, "end": 153997, "strand": -1, "sequence": null}, {"id": null, "hits": [{"query": "SCO5089", "subject": "WP_030340056.1", "identity": 35.0, "coverage": 93.02325581395348, "evalue": 0.001, "bitscore": 45.1}], "name": "WP_030340056.1", "ipg": "59091128", "start": 134261, "end": 134519, "strand": -1, "sequence": null}], "clusters": [{"indices": [3, 2, 1, 0], "subjects": [], "intermediate_genes": [], "score": 6.1056799999999996, "start": 134261, "end": 156566, "number": 457}]}]}, {"name": "Streptomyces sp.", "strain": "NPDC088810", "scaffolds": [{"accession": "NZ_JBIVJQ010000009.1", "subjects": [{"id": null, "hits": [{"query": "SCO5086", "subject": "WP_401398433.1", "identity": 68.582, "coverage": 100.0, "evalue": 2.88e-125, "bitscore": 366.0}], "name": "WP_401398433.1", "ipg": "938678935", "start": 202645, "end": 203431, "strand": -1, "sequence": null}, {"id": null, "hits": [{"query": "SCO5087", "subject": "WP_401398159.1", "identity": 72.048, "coverage": 88.86509635974305, "evalue": 0.0, "bitscore": 624.0}], "name": "WP_401398159.1", "ipg": "938680444", "start": 185453, "end": 186719, "strand": 1, "sequence": null}, {"id": null, "hits": [{"query": "SCO5088", "subject": "WP_401398161.1", "identity": 65.664, "coverage": 98.03439803439802, "evalue": 2.88e-168, "bitscore": 487.0}], "name": "WP_401398161.1", "ipg": "938680742", "start": 186715, "end": 187921, "strand": 1, "sequence": null}, {"id": null, "hits": [{"query": "SCO5089", "subject": "WP_401398163.1", "identity": 51.765, "coverage": 98.83720930232558, "evalue": 2.55e-17, "bitscore": 79.7}], "name": "WP_401398163.1", "ipg": "938678810", "start": 187982, "end": 188243, "strand": 1, "sequence": null}], "clusters": [{"indices": [1, 2, 3, 0], "subjects": [], "intermediate_genes": [], "score": 6.15567, "start": 185453, "end": 203431, "number": 458}]}, {"accession": "JBIVJQ010000009.1", "subjects": [{"id": null, "hits": [{"query": "SCO5086", "subject": "MFJ4524573.1", "identity": 68.582, "coverage": 100.0, "evalue": 2.88e-125, "bitscore": 366.0}], "name": "MFJ4524573.1", "ipg": "938678935", "start": 202645, "end": 203431, "strand": -1, "sequence": null}, {"id": null, "hits": [{"query": "SCO5087", "subject": "MFJ4524557.1", "identity": 72.048, "coverage": 88.86509635974305, "evalue": 0.0, "bitscore": 624.0}], "name": "MFJ4524557.1", "ipg": "938680444", "start": 185453, "end": 186719, "strand": 1, "sequence": null}, {"id": null, "hits": [{"query": "SCO5088", "subject": "MFJ4524558.1", "identity": 65.664, "coverage": 98.03439803439802, "evalue": 2.88e-168, "bitscore": 487.0}], "name": "MFJ4524558.1", "ipg": "938680742", "start": 186715, "end": 187921, "strand": 1, "sequence": null}, {"id": null, "hits": [{"query": "SCO5089", "subject": "MFJ4524559.1", "identity": 51.765, "coverage": 98.83720930232558, "evalue": 2.55e-17, "bitscore": 79.7}], "name": "MFJ4524559.1", "ipg": "938678810", "start": 187982, "end": 188243, "strand": 1, "sequence": null}], "clusters": []}]}, {"name": "Streptomyces sp.", "strain": "SPB074", "scaffolds": [{"accession": "NZ_GG770539.1", "subjects": [{"id": null, "hits": [{"query": "SCO5086", "subject": "WP_008748187.1", "identity": 67.05, "coverage": 100.0, "evalue": 3.71e-125, "bitscore": 366.0}], "name": "WP_008748187.1", "ipg": "15519640", "start": 5101667, "end": 5102453, "strand": 1, "sequence": null}, {"id": null, "hits": [{"query": "SCO5088", "subject": "WP_008748184.1", "identity": 60.957, "coverage": 97.54299754299754, "evalue": 7.72e-157, "bitscore": 458.0}], "name": "WP_008748184.1", "ipg": "15505595", "start": 5098573, "end": 5099812, "strand": -1, "sequence": null}, {"id": null, "hits": [{"query": "SCO5089", "subject": "WP_008748183.1", "identity": 33.75, "coverage": 93.02325581395348, "evalue": 2.95e-08, "bitscore": 57.0}], "name": "WP_008748183.1", "ipg": "15505594", "start": 5098204, "end": 5098483, "strand": -1, "sequence": null}], "clusters": [{"indices": [2, 1, 0], "subjects": [], "intermediate_genes": [], "score": 4.0881, "start": 5098204, "end": 5102453, "number": 460}]}, {"accession": "GG770539.1", "subjects": [{"id": null, "hits": [{"query": "SCO5086", "subject": "EDY42534.1", "identity": 67.05, "coverage": 100.0, "evalue": 3.71e-125, "bitscore": 366.0}], "name": "EDY42534.1", "ipg": "15519640", "start": 5101667, "end": 5102453, "strand": 1, "sequence": null}, {"id": null, "hits": [{"query": "SCO5088", "subject": "EDY42531.1", "identity": 60.957, "coverage": 97.54299754299754, "evalue": 7.72e-157, "bitscore": 458.0}], "name": "EDY42531.1", "ipg": "15505595", "start": 5098573, "end": 5099812, "strand": -1, "sequence": null}, {"id": null, "hits": [{"query": "SCO5089", "subject": "EDY42530.1", "identity": 33.75, "coverage": 93.02325581395348, "evalue": 2.95e-08, "bitscore": 57.0}], "name": "EDY42530.1", "ipg": "15505594", "start": 5098204, "end": 5098483, "strand": -1, "sequence": null}], "clusters": []}]}, {"name": "Streptomyces sp.", "strain": "NBC_01077", "scaffolds": [{"accession": "NZ_CP108669.1", "subjects": [{"id": null, "hits": [{"query": "SCO5086", "subject": "WP_406063406.1", "identity": 69.349, "coverage": 100.0, "evalue": 3.88e-125, "bitscore": 366.0}], "name": "WP_406063406.1", "ipg": "777314862", "start": 7366084, "end": 7366870, "strand": 1, "sequence": null}, {"id": null, "hits": [{"query": "SCO5087", "subject": "WP_406063409.1", "identity": 77.014, "coverage": 90.36402569593149, "evalue": 0.0, "bitscore": 657.0}], "name": "WP_406063409.1", "ipg": "777314863", "start": 7368287, "end": 7369556, "strand": 1, "sequence": null}, {"id": null, "hits": [{"query": "SCO5088", "subject": "WP_406063411.1", "identity": 64.824, "coverage": 97.78869778869779, "evalue": 2.84e-177, "bitscore": 510.0}], "name": "WP_406063411.1", "ipg": "777314846", "start": 7369552, "end": 7370779, "strand": 1, "sequence": null}, {"id": null, "hits": [{"query": "SCO5089", "subject": "WP_406063374.1", "identity": 41.772, "coverage": 91.86046511627907, "evalue": 1.5e-13, "bitscore": 70.5}], "name": "WP_406063374.1", "ipg": "777314893", "start": 7348442, "end": 7348718, "strand": 1, "sequence": null}], "clusters": [{"indices": [3, 0, 1, 2], "subjects": [], "intermediate_genes": [], "score": 6.16035, "start": 7348442, "end": 7370779, "number": 462}]}, {"accession": "CP108669.1", "subjects": [{"id": null, "hits": [{"query": "SCO5086", "subject": "WSV41908.1", "identity": 69.349, "coverage": 100.0, "evalue": 3.88e-125, "bitscore": 366.0}], "name": "WSV41908.1", "ipg": "777314862", "start": 7366084, "end": 7366870, "strand": 1, "sequence": null}, {"id": null, "hits": [{"query": "SCO5087", "subject": "WSV41910.1", "identity": 77.014, "coverage": 90.36402569593149, "evalue": 0.0, "bitscore": 657.0}], "name": "WSV41910.1", "ipg": "777314863", "start": 7368287, "end": 7369556, "strand": 1, "sequence": null}, {"id": null, "hits": [{"query": "SCO5088", "subject": "WSV41911.1", "identity": 64.824, "coverage": 97.78869778869779, "evalue": 2.84e-177, "bitscore": 510.0}], "name": "WSV41911.1", "ipg": "777314846", "start": 7369552, "end": 7370779, "strand": 1, "sequence": null}, {"id": null, "hits": [{"query": "SCO5089", "subject": "WSV41892.1", "identity": 41.772, "coverage": 91.86046511627907, "evalue": 1.5e-13, "bitscore": 70.5}], "name": "WSV41892.1", "ipg": "777314893", "start": 7348442, "end": 7348718, "strand": 1, "sequence": null}], "clusters": []}]}, {"name": "Streptomyces sp.", "strain": "NPDC002825", "scaffolds": [{"accession": "NZ_JBEOVH010000007.1", "subjects": [{"id": null, "hits": [{"query": "SCO5086", "subject": "WP_351183272.1", "identity": 70.115, "coverage": 100.0, "evalue": 5.21e-125, "bitscore": 366.0}], "name": "WP_351183272.1", "ipg": "860461557", "start": 111669, "end": 112455, "strand": 1, "sequence": null}, {"id": null, "hits": [{"query": "SCO5087", "subject": "WP_351182950.1", "identity": 74.882, "coverage": 90.36402569593149, "evalue": 0.0, "bitscore": 654.0}], "name": "WP_351182950.1", "ipg": "860455450", "start": 130494, "end": 131763, "strand": -1, "sequence": null}, {"id": null, "hits": [{"query": "SCO5088", "subject": "WP_351182948.1", "identity": 70.025, "coverage": 97.54299754299754, "evalue": 0.0, "bitscore": 533.0}], "name": "WP_351182948.1", "ipg": "860455966", "start": 129274, "end": 130498, "strand": -1, "sequence": null}, {"id": null, "hits": [{"query": "SCO5089", "subject": "WP_351182946.1", "identity": 61.728, "coverage": 94.18604651162791, "evalue": 1.12e-25, "bitscore": 100.0}], "name": "WP_351182946.1", "ipg": "860456923", "start": 128942, "end": 129200, "strand": -1, "sequence": null}], "clusters": [{"indices": [0, 3, 2, 1], "subjects": [], "intermediate_genes": [], "score": 6.1653, "start": 111669, "end": 131763, "number": 464}]}, {"accession": "JBEOVH010000007.1", "subjects": [{"id": null, "hits": [{"query": "SCO5086", "subject": "MER5203864.1", "identity": 70.115, "coverage": 100.0, "evalue": 5.21e-125, "bitscore": 366.0}], "name": "MER5203864.1", "ipg": "860461557", "start": 111669, "end": 112455, "strand": 1, "sequence": null}, {"id": null, "hits": [{"query": "SCO5087", "subject": "MER5203881.1", "identity": 74.882, "coverage": 90.36402569593149, "evalue": 0.0, "bitscore": 654.0}], "name": "MER5203881.1", "ipg": "860455450", "start": 130494, "end": 131763, "strand": -1, "sequence": null}, {"id": null, "hits": [{"query": "SCO5088", "subject": "MER5203880.1", "identity": 70.025, "coverage": 97.54299754299754, "evalue": 0.0, "bitscore": 533.0}], "name": "MER5203880.1", "ipg": "860455966", "start": 129274, "end": 130498, "strand": -1, "sequence": null}, {"id": null, "hits": [{"query": "SCO5089", "subject": "MER5203879.1", "identity": 61.728, "coverage": 94.18604651162791, "evalue": 1.12e-25, "bitscore": 100.0}], "name": "MER5203879.1", "ipg": "860456923", "start": 128942, "end": 129200, "strand": -1, "sequence": null}], "clusters": []}, {"accession": "NZ_JBEOVH010000051.1", "subjects": [{"id": null, "hits": [{"query": "SCO5086", "subject": "WP_351193088.1", "identity": 60.536, "coverage": 100.0, "evalue": 4.25e-107, "bitscore": 320.0}], "name": "WP_351193088.1", "ipg": "860459206", "start": 3668, "end": 4454, "strand": 1, "sequence": null}, {"id": null, "hits": [{"query": "SCO5087", "subject": "WP_351193081.1", "identity": 70.388, "coverage": 88.22269807280514, "evalue": 0.0, "bitscore": 575.0}], "name": "WP_351193081.1", "ipg": "860459113", "start": 713, "end": 1985, "strand": 1, "sequence": null}, {"id": null, "hits": [{"query": "SCO5088", "subject": "WP_351193083.1", "identity": 60.0, "coverage": 98.28009828009829, "evalue": 3.3e-165, "bitscore": 479.0}], "name": "WP_351193083.1", "ipg": "860458240", "start": 1981, "end": 3196, "strand": 1, "sequence": null}, {"id": null, "hits": [{"query": "SCO5089", "subject": "WP_351193085.1", "identity": 48.276, "coverage": 100.0, "evalue": 2.14e-16, "bitscore": 77.4}], "name": "WP_351193085.1", "ipg": "860461252", "start": 3320, "end": 3584, "strand": 1, "sequence": null}], "clusters": [{"indices": [1, 2, 3, 0], "subjects": [], "intermediate_genes": [], "score": 6.14514, "start": 713, "end": 4454, "number": 466}]}, {"accession": "JBEOVH010000051.1", "subjects": [{"id": null, "hits": [{"query": "SCO5086", "subject": "MER5208666.1", "identity": 60.536, "coverage": 100.0, "evalue": 4.25e-107, "bitscore": 320.0}], "name": "MER5208666.1", "ipg": "860459206", "start": 3668, "end": 4454, "strand": 1, "sequence": null}, {"id": null, "hits": [{"query": "SCO5087", "subject": "MER5208663.1", "identity": 70.388, "coverage": 88.22269807280514, "evalue": 0.0, "bitscore": 575.0}], "name": "MER5208663.1", "ipg": "860459113", "start": 713, "end": 1985, "strand": 1, "sequence": null}, {"id": null, "hits": [{"query": "SCO5088", "subject": "MER5208664.1", "identity": 60.0, "coverage": 98.28009828009829, "evalue": 3.3e-165, "bitscore": 479.0}], "name": "MER5208664.1", "ipg": "860458240", "start": 1981, "end": 3196, "strand": 1, "sequence": null}, {"id": null, "hits": [{"query": "SCO5089", "subject": "MER5208665.1", "identity": 48.276, "coverage": 100.0, "evalue": 2.14e-16, "bitscore": 77.4}], "name": "MER5208665.1", "ipg": "860461252", "start": 3320, "end": 3584, "strand": 1, "sequence": null}], "clusters": []}]}, {"name": "Streptomyces sp.", "strain": "NPDC029526", "scaffolds": [{"accession": "NZ_JBEZWE010000028.1", "subjects": [{"id": null, "hits": [{"query": "SCO5086", "subject": "WP_362102270.1", "identity": 69.732, "coverage": 100.0, "evalue": 5.75e-125, "bitscore": 365.0}], "name": "WP_362102270.1", "ipg": "871763465", "start": 23717, "end": 24503, "strand": -1, "sequence": null}, {"id": null, "hits": [{"query": "SCO5087", "subject": "WP_362102255.1", "identity": 75.238, "coverage": 89.93576017130621, "evalue": 0.0, "bitscore": 654.0}], "name": "WP_362102255.1", "ipg": "871767097", "start": 19162, "end": 20428, "strand": 1, "sequence": null}, {"id": null, "hits": [{"query": "SCO5088", "subject": "WP_362102258.1", "identity": 65.75, "coverage": 98.28009828009829, "evalue": 3.9e-169, "bitscore": 489.0}], "name": "WP_362102258.1", "ipg": "871763018", "start": 20424, "end": 21630, "strand": 1, "sequence": null}, {"id": null, "hits": [{"query": "SCO5089", "subject": "WP_362102261.1", "identity": 53.086, "coverage": 94.18604651162791, "evalue": 5.51e-16, "bitscore": 76.3}], "name": "WP_362102261.1", "ipg": "871762492", "start": 21669, "end": 21915, "strand": 1, "sequence": null}], "clusters": [{"indices": [1, 2, 3, 0], "subjects": [], "intermediate_genes": [], "score": 6.15843, "start": 19162, "end": 24503, "number": 468}]}, {"accession": "JBEZWE010000028.1", "subjects": [{"id": null, "hits": [{"query": "SCO5086", "subject": "MEU3950512.1", "identity": 69.732, "coverage": 100.0, "evalue": 5.75e-125, "bitscore": 365.0}], "name": "MEU3950512.1", "ipg": "871763465", "start": 23717, "end": 24503, "strand": -1, "sequence": null}, {"id": null, "hits": [{"query": "SCO5087", "subject": "MEU3950507.1", "identity": 75.238, "coverage": 89.93576017130621, "evalue": 0.0, "bitscore": 654.0}], "name": "MEU3950507.1", "ipg": "871767097", "start": 19162, "end": 20428, "strand": 1, "sequence": null}, {"id": null, "hits": [{"query": "SCO5088", "subject": "MEU3950508.1", "identity": 65.75, "coverage": 98.28009828009829, "evalue": 3.9e-169, "bitscore": 489.0}], "name": "MEU3950508.1", "ipg": "871763018", "start": 20424, "end": 21630, "strand": 1, "sequence": null}, {"id": null, "hits": [{"query": "SCO5089", "subject": "MEU3950509.1", "identity": 53.086, "coverage": 94.18604651162791, "evalue": 5.51e-16, "bitscore": 76.3}], "name": "MEU3950509.1", "ipg": "871762492", "start": 21669, "end": 21915, "strand": 1, "sequence": null}], "clusters": []}, {"accession": "NZ_JBEZWE010000005.1", "subjects": [{"id": null, "hits": [{"query": "SCO5086", "subject": "WP_362094929.1", "identity": 63.78, "coverage": 97.31800766283524, "evalue": 3.88e-110, "bitscore": 328.0}], "name": "WP_362094929.1", "ipg": "871766801", "start": 229031, "end": 229817, "strand": 1, "sequence": null}, {"id": null, "hits": [{"query": "SCO5087", "subject": "WP_362094924.1", "identity": 64.251, "coverage": 88.6509635974304, "evalue": 0.0, "bitscore": 531.0}], "name": "WP_362094924.1", "ipg": "871765093", "start": 226557, "end": 227838, "strand": -1, "sequence": null}, {"id": null, "hits": [{"query": "SCO5088", "subject": "WP_362094921.1", "identity": 61.5, "coverage": 98.28009828009829, "evalue": 2.05e-151, "bitscore": 444.0}], "name": "WP_362094921.1", "ipg": "871764180", "start": 225313, "end": 226561, "strand": -1, "sequence": null}, {"id": null, "hits": [{"query": "SCO5089", "subject": "WP_362094918.1", "identity": 43.21, "coverage": 94.18604651162791, "evalue": 5.8e-12, "bitscore": 66.2}], "name": "WP_362094918.1", "ipg": "871763965", "start": 224981, "end": 225260, "strand": -1, "sequence": null}], "clusters": [{"indices": [3, 2, 1, 0], "subjects": [], "intermediate_genes": [], "score": 7.13692, "start": 224981, "end": 229817, "number": 470}]}, {"accession": "JBEZWE010000005.1", "subjects": [{"id": null, "hits": [{"query": "SCO5086", "subject": "MEU3947702.1", "identity": 63.78, "coverage": 97.31800766283524, "evalue": 3.88e-110, "bitscore": 328.0}], "name": "MEU3947702.1", "ipg": "871766801", "start": 229031, "end": 229817, "strand": 1, "sequence": null}, {"id": null, "hits": [{"query": "SCO5087", "subject": "MEU3947700.1", "identity": 64.251, "coverage": 88.6509635974304, "evalue": 0.0, "bitscore": 531.0}], "name": "MEU3947700.1", "ipg": "871765093", "start": 226557, "end": 227838, "strand": -1, "sequence": null}, {"id": null, "hits": [{"query": "SCO5088", "subject": "MEU3947699.1", "identity": 61.5, "coverage": 98.28009828009829, "evalue": 2.05e-151, "bitscore": 444.0}], "name": "MEU3947699.1", "ipg": "871764180", "start": 225313, "end": 226561, "strand": -1, "sequence": null}, {"id": null, "hits": [{"query": "SCO5089", "subject": "MEU3947698.1", "identity": 43.21, "coverage": 94.18604651162791, "evalue": 5.8e-12, "bitscore": 66.2}], "name": "MEU3947698.1", "ipg": "871763965", "start": 224981, "end": 225260, "strand": -1, "sequence": null}], "clusters": []}]}, {"name": "Streptomyces sp.", "strain": "NPDC001532", "scaffolds": [{"accession": "NZ_JBEPAL010000002.1", "subjects": [{"id": null, "hits": [{"query": "SCO5086", "subject": "WP_351835614.1", "identity": 69.349, "coverage": 100.0, "evalue": 5.75e-125, "bitscore": 365.0}], "name": "WP_351835614.1", "ipg": "861053653", "start": 368732, "end": 369518, "strand": -1, "sequence": null}, {"id": null, "hits": [{"query": "SCO5087", "subject": "WP_351835605.1", "identity": 75.534, "coverage": 90.14989293361884, "evalue": 0.0, "bitscore": 657.0}], "name": "WP_351835605.1", "ipg": "861049806", "start": 365759, "end": 367028, "strand": 1, "sequence": null}, {"id": null, "hits": [{"query": "SCO5088", "subject": "WP_351835608.1", "identity": 69.652, "coverage": 98.77149877149877, "evalue": 0.0, "bitscore": 536.0}], "name": "WP_351835608.1", "ipg": "861049597", "start": 367024, "end": 368242, "strand": 1, "sequence": null}, {"id": null, "hits": [{"query": "SCO5089", "subject": "WP_351835611.1", "identity": 66.216, "coverage": 86.04651162790698, "evalue": 1.56e-23, "bitscore": 95.5}], "name": "WP_351835611.1", "ipg": "861048279", "start": 368296, "end": 368554, "strand": 1, "sequence": null}], "clusters": [{"indices": [1, 2, 3, 0], "subjects": [], "intermediate_genes": [], "score": 6.16535, "start": 365759, "end": 369518, "number": 472}]}, {"accession": "JBEPAL010000002.1", "subjects": [{"id": null, "hits": [{"query": "SCO5086", "subject": "MER6343678.1", "identity": 69.349, "coverage": 100.0, "evalue": 5.75e-125, "bitscore": 365.0}], "name": "MER6343678.1", "ipg": "861053653", "start": 368732, "end": 369518, "strand": -1, "sequence": null}, {"id": null, "hits": [{"query": "SCO5087", "subject": "MER6343675.1", "identity": 75.534, "coverage": 90.14989293361884, "evalue": 0.0, "bitscore": 657.0}], "name": "MER6343675.1", "ipg": "861049806", "start": 365759, "end": 367028, "strand": 1, "sequence": null}, {"id": null, "hits": [{"query": "SCO5088", "subject": "MER6343676.1", "identity": 69.652, "coverage": 98.77149877149877, "evalue": 0.0, "bitscore": 536.0}], "name": "MER6343676.1", "ipg": "861049597", "start": 367024, "end": 368242, "strand": 1, "sequence": null}, {"id": null, "hits": [{"query": "SCO5089", "subject": "MER6343677.1", "identity": 66.216, "coverage": 86.04651162790698, "evalue": 1.56e-23, "bitscore": 95.5}], "name": "MER6343677.1", "ipg": "861048279", "start": 368296, "end": 368554, "strand": 1, "sequence": null}], "clusters": []}, {"accession": "NZ_JBEPAL010000014.1", "subjects": [{"id": null, "hits": [{"query": "SCO5086", "subject": "WP_351840518.1", "identity": 61.004, "coverage": 99.23371647509579, "evalue": 6.22e-107, "bitscore": 320.0}], "name": "WP_351840518.1", "ipg": "861053814", "start": 146736, "end": 147519, "strand": -1, "sequence": null}, {"id": null, "hits": [{"query": "SCO5087", "subject": "WP_351840521.1", "identity": 69.69, "coverage": 89.72162740899357, "evalue": 0.0, "bitscore": 588.0}], "name": "WP_351840521.1", "ipg": "861053644", "start": 149063, "end": 150344, "strand": -1, "sequence": null}, {"id": null, "hits": [{"query": "SCO5088", "subject": "WP_351840520.1", "identity": 62.312, "coverage": 97.78869778869779, "evalue": 3.43e-162, "bitscore": 472.0}], "name": "WP_351840520.1", "ipg": "861053591", "start": 147837, "end": 149067, "strand": -1, "sequence": null}, {"id": null, "hits": [{"query": "SCO5089", "subject": "WP_351840519.1", "identity": 46.429, "coverage": 97.67441860465115, "evalue": 4.08e-15, "bitscore": 74.3}], "name": "WP_351840519.1", "ipg": "861048794", "start": 147553, "end": 147823, "strand": -1, "sequence": null}], "clusters": [{"indices": [0, 3, 2, 1], "subjects": [], "intermediate_genes": [], "score": 6.14543, "start": 146736, "end": 150344, "number": 474}]}, {"accession": "JBEPAL010000014.1", "subjects": [{"id": null, "hits": [{"query": "SCO5086", "subject": "MER6345944.1", "identity": 61.004, "coverage": 99.23371647509579, "evalue": 6.22e-107, "bitscore": 320.0}], "name": "MER6345944.1", "ipg": "861053814", "start": 146736, "end": 147519, "strand": -1, "sequence": null}, {"id": null, "hits": [{"query": "SCO5087", "subject": "MER6345947.1", "identity": 69.69, "coverage": 89.72162740899357, "evalue": 0.0, "bitscore": 588.0}], "name": "MER6345947.1", "ipg": "861053644", "start": 149063, "end": 150344, "strand": -1, "sequence": null}, {"id": null, "hits": [{"query": "SCO5088", "subject": "MER6345946.1", "identity": 62.312, "coverage": 97.78869778869779, "evalue": 3.43e-162, "bitscore": 472.0}], "name": "MER6345946.1", "ipg": "861053591", "start": 147837, "end": 149067, "strand": -1, "sequence": null}, {"id": null, "hits": [{"query": "SCO5089", "subject": "MER6345945.1", "identity": 46.429, "coverage": 97.67441860465115, "evalue": 4.08e-15, "bitscore": 74.3}], "name": "MER6345945.1", "ipg": "861048794", "start": 147553, "end": 147823, "strand": -1, "sequence": null}], "clusters": []}, {"accession": "NZ_JBEPAL010000026.1", "subjects": [{"id": null, "hits": [{"query": "SCO5089", "subject": "WP_351843004.1", "identity": 37.209, "coverage": 100.0, "evalue": 3.21e-06, "bitscore": 51.6}], "name": "WP_351843004.1", "ipg": "861051588", "start": 108102, "end": 108360, "strand": -1, "sequence": null}], "clusters": []}, {"accession": "JBEPAL010000026.1", "subjects": [{"id": null, "hits": [{"query": "SCO5089", "subject": "MER6347398.1", "identity": 37.209, "coverage": 100.0, "evalue": 3.21e-06, "bitscore": 51.6}], "name": "MER6347398.1", "ipg": "861051588", "start": 108102, "end": 108360, "strand": -1, "sequence": null}], "clusters": []}]}, {"name": "Streptomyces sp.", "strain": "NRRL B-3648", "scaffolds": [{"accession": "NZ_LGDZ01000074.1", "subjects": [{"id": null, "hits": [{"query": "SCO5086", "subject": "WP_053708051.1", "identity": 68.726, "coverage": 99.23371647509579, "evalue": 6.06e-125, "bitscore": 365.0}], "name": "WP_053708051.1", "ipg": "91424979", "start": 184014, "end": 184797, "strand": 1, "sequence": null}, {"id": null, "hits": [{"query": "SCO5087", "subject": "WP_030342513.1", "identity": 72.289, "coverage": 88.86509635974305, "evalue": 0.0, "bitscore": 627.0}], "name": "WP_030342513.1", "ipg": "59093600", "start": 200349, "end": 201615, "strand": -1, "sequence": null}, {"id": null, "hits": [{"query": "SCO5088", "subject": "WP_053708057.1", "identity": 67.168, "coverage": 98.03439803439802, "evalue": 3.47e-171, "bitscore": 494.0}], "name": "WP_053708057.1", "ipg": "91424984", "start": 199147, "end": 200353, "strand": -1, "sequence": null}, {"id": null, "hits": [{"query": "SCO5089", "subject": "WP_030342510.1", "identity": 55.294, "coverage": 98.83720930232558, "evalue": 1.05e-19, "bitscore": 85.9}], "name": "WP_030342510.1", "ipg": "59093597", "start": 198845, "end": 199106, "strand": -1, "sequence": null}], "clusters": [{"indices": [0, 3, 2, 1], "subjects": [], "intermediate_genes": [], "score": 6.15719, "start": 184014, "end": 201615, "number": 476}]}, {"accession": "LGDZ01000074.1", "subjects": [{"id": null, "hits": [{"query": "SCO5086", "subject": "KOX05263.1", "identity": 68.726, "coverage": 99.23371647509579, "evalue": 6.06e-125, "bitscore": 365.0}], "name": "KOX05263.1", "ipg": "91424979", "start": 184014, "end": 184797, "strand": 1, "sequence": null}, {"id": null, "hits": [{"query": "SCO5087", "subject": "KOX05272.1", "identity": 72.289, "coverage": 88.86509635974305, "evalue": 0.0, "bitscore": 627.0}], "name": "KOX05272.1", "ipg": "59093600", "start": 200349, "end": 201615, "strand": -1, "sequence": null}, {"id": null, "hits": [{"query": "SCO5088", "subject": "KOX05271.1", "identity": 67.168, "coverage": 98.03439803439802, "evalue": 3.47e-171, "bitscore": 494.0}], "name": "KOX05271.1", "ipg": "91424984", "start": 199147, "end": 200353, "strand": -1, "sequence": null}, {"id": null, "hits": [{"query": "SCO5089", "subject": "KOX05270.1", "identity": 55.294, "coverage": 98.83720930232558, "evalue": 1.05e-19, "bitscore": 85.9}], "name": "KOX05270.1", "ipg": "59093597", "start": 198845, "end": 199106, "strand": -1, "sequence": null}], "clusters": []}, {"accession": "NZ_LGDZ01000254.1", "subjects": [{"id": null, "hits": [{"query": "SCO5087", "subject": "WP_030340082.1", "identity": 63.415, "coverage": 87.79443254817987, "evalue": 0.0, "bitscore": 530.0}], "name": "WP_030340082.1", "ipg": "59091154", "start": 233206, "end": 234478, "strand": -1, "sequence": null}, {"id": null, "hits": [{"query": "SCO5088", "subject": "WP_030340080.1", "identity": 55.779, "coverage": 97.78869778869779, "evalue": 1.46e-138, "bitscore": 412.0}], "name": "WP_030340080.1", "ipg": "59091152", "start": 231956, "end": 233210, "strand": -1, "sequence": null}, {"id": null, "hits": [{"query": "SCO5089", "subject": "WP_030340079.1", "identity": 43.902, "coverage": 95.34883720930233, "evalue": 2.63e-13, "bitscore": 69.7}], "name": "WP_030340079.1", "ipg": "59091151", "start": 231651, "end": 231909, "strand": -1, "sequence": null}, {"id": null, "hits": [{"query": "SCO5089", "subject": "WP_030340056.1", "identity": 35.0, "coverage": 93.02325581395348, "evalue": 0.001, "bitscore": 45.1}], "name": "WP_030340056.1", "ipg": "59091128", "start": 212193, "end": 212451, "strand": -1, "sequence": null}], "clusters": [{"indices": [3, 2, 1, 0], "subjects": [], "intermediate_genes": [], "score": 6.1056799999999996, "start": 212193, "end": 234478, "number": 478}]}, {"accession": "LGDZ01000254.1", "subjects": [{"id": null, "hits": [{"query": "SCO5087", "subject": "KOV89446.1", "identity": 63.415, "coverage": 87.79443254817987, "evalue": 0.0, "bitscore": 530.0}], "name": "KOV89446.1", "ipg": "59091154", "start": 233206, "end": 234478, "strand": -1, "sequence": null}, {"id": null, "hits": [{"query": "SCO5088", "subject": "KOV89445.1", "identity": 55.779, "coverage": 97.78869778869779, "evalue": 1.46e-138, "bitscore": 412.0}], "name": "KOV89445.1", "ipg": "59091152", "start": 231956, "end": 233210, "strand": -1, "sequence": null}, {"id": null, "hits": [{"query": "SCO5089", "subject": "KOV89444.1", "identity": 43.902, "coverage": 95.34883720930233, "evalue": 2.63e-13, "bitscore": 69.7}], "name": "KOV89444.1", "ipg": "59091151", "start": 231651, "end": 231909, "strand": -1, "sequence": null}, {"id": null, "hits": [{"query": "SCO5089", "subject": "KOV89429.1", "identity": 35.0, "coverage": 93.02325581395348, "evalue": 0.001, "bitscore": 45.1}], "name": "KOV89429.1", "ipg": "59091128", "start": 212193, "end": 212451, "strand": -1, "sequence": null}], "clusters": []}]}, {"name": "Streptomyces sp.", "strain": "AM-7161", "scaffolds": [{"accession": "AB103463.1", "subjects": [{"id": null, "hits": [{"query": "SCO5086", "subject": "BAC79042.1", "identity": 69.349, "coverage": 100.0, "evalue": 6.63e-125, "bitscore": 365.0}], "name": "BAC79042.1", "ipg": "1697010", "start": 28555, "end": 29341, "strand": 1, "sequence": null}, {"id": null, "hits": [{"query": "SCO5089", "subject": "BAC79024.1", "identity": 44.0, "coverage": 87.20930232558139, "evalue": 1.23e-12, "bitscore": 68.2}], "name": "BAC79024.1", "ipg": "1696982", "start": 11210, "end": 11486, "strand": 1, "sequence": null}], "clusters": []}]}, {"name": "Streptomyces sp.", "strain": "NBC_01023", "scaffolds": [{"accession": "NZ_CP108671.1", "subjects": [{"id": null, "hits": [{"query": "SCO5086", "subject": "WP_328335491.1", "identity": 67.433, "coverage": 100.0, "evalue": 6.7e-125, "bitscore": 365.0}], "name": "WP_328335491.1", "ipg": "777292550", "start": 4622407, "end": 4623193, "strand": -1, "sequence": null}, {"id": null, "hits": [{"query": "SCO5087", "subject": "WP_328328291.1", "identity": 73.301, "coverage": 88.22269807280514, "evalue": 0.0, "bitscore": 629.0}], "name": "WP_328328291.1", "ipg": "777289573", "start": 4626901, "end": 4628167, "strand": -1, "sequence": null}, {"id": null, "hits": [{"query": "SCO5088", "subject": "WP_406154290.1", "identity": 68.159, "coverage": 98.77149877149877, "evalue": 0.0, "bitscore": 524.0}], "name": "WP_406154290.1", "ipg": "777289565", "start": 4625699, "end": 4626905, "strand": -1, "sequence": null}, {"id": null, "hits": [{"query": "SCO5089", "subject": "WP_328328295.1", "identity": 51.163, "coverage": 100.0, "evalue": 6.5e-21, "bitscore": 89.0}], "name": "WP_328328295.1", "ipg": "777289530", "start": 4625412, "end": 4625673, "strand": -1, "sequence": null}], "clusters": [{"indices": [0, 3, 2, 1], "subjects": [], "intermediate_genes": [], "score": 6.1607, "start": 4622407, "end": 4628167, "number": 480}]}, {"accession": "CP108671.1", "subjects": [{"id": null, "hits": [{"query": "SCO5086", "subject": "WSV01572.1", "identity": 67.433, "coverage": 100.0, "evalue": 6.7e-125, "bitscore": 365.0}], "name": "WSV01572.1", "ipg": "777292550", "start": 4622407, "end": 4623193, "strand": -1, "sequence": null}, {"id": null, "hits": [{"query": "SCO5087", "subject": "WSU98452.1", "identity": 73.301, "coverage": 88.22269807280514, "evalue": 0.0, "bitscore": 629.0}], "name": "WSU98452.1", "ipg": "777289573", "start": 4626901, "end": 4628167, "strand": -1, "sequence": null}, {"id": null, "hits": [{"query": "SCO5088", "subject": "WSU98451.1", "identity": 68.159, "coverage": 98.77149877149877, "evalue": 0.0, "bitscore": 524.0}], "name": "WSU98451.1", "ipg": "777289565", "start": 4625699, "end": 4626905, "strand": -1, "sequence": null}, {"id": null, "hits": [{"query": "SCO5089", "subject": "WSU98450.1", "identity": 51.163, "coverage": 100.0, "evalue": 6.5e-21, "bitscore": 89.0}], "name": "WSU98450.1", "ipg": "777289530", "start": 4625412, "end": 4625673, "strand": -1, "sequence": null}], "clusters": []}, {"accession": "NZ_CP108672.1", "subjects": [{"id": null, "hits": [{"query": "SCO5088", "subject": "WP_328335951.1", "identity": 54.25, "coverage": 98.28009828009829, "evalue": 4.7e-145, "bitscore": 429.0}], "name": "WP_328335951.1", "ipg": "777293021", "start": 254841, "end": 256095, "strand": 1, "sequence": null}, {"id": null, "hits": [{"query": "SCO5089", "subject": "WP_328335952.1", "identity": 43.21, "coverage": 94.18604651162791, "evalue": 2.72e-12, "bitscore": 67.0}], "name": "WP_328335952.1", "ipg": "777292974", "start": 256141, "end": 256399, "strand": 1, "sequence": null}, {"id": null, "hits": [{"query": "SCO5089", "subject": "WP_328335974.1", "identity": 35.366, "coverage": 95.34883720930233, "evalue": 1.88e-05, "bitscore": 49.7}], "name": "WP_328335974.1", "ipg": "777292987", "start": 276829, "end": 277087, "strand": 1, "sequence": null}], "clusters": []}, {"accession": "CP108672.1", "subjects": [{"id": null, "hits": [{"query": "SCO5088", "subject": "WSV02035.1", "identity": 54.25, "coverage": 98.28009828009829, "evalue": 4.7e-145, "bitscore": 429.0}], "name": "WSV02035.1", "ipg": "777293021", "start": 254841, "end": 256095, "strand": 1, "sequence": null}, {"id": null, "hits": [{"query": "SCO5089", "subject": "WSV02036.1", "identity": 43.21, "coverage": 94.18604651162791, "evalue": 2.72e-12, "bitscore": 67.0}], "name": "WSV02036.1", "ipg": "777292974", "start": 256141, "end": 256399, "strand": 1, "sequence": null}, {"id": null, "hits": [{"query": "SCO5089", "subject": "WSV02058.1", "identity": 35.366, "coverage": 95.34883720930233, "evalue": 1.88e-05, "bitscore": 49.7}], "name": "WSV02058.1", "ipg": "777292987", "start": 276829, "end": 277087, "strand": 1, "sequence": null}], "clusters": []}]}, {"name": "Streptomyces sp.", "strain": "NBC_00455", "scaffolds": [{"accession": "NZ_CP109337.1", "subjects": [{"id": null, "hits": [{"query": "SCO5086", "subject": "WP_328335491.1", "identity": 67.433, "coverage": 100.0, "evalue": 6.7e-125, "bitscore": 365.0}], "name": "WP_328335491.1", "ipg": "777292550", "start": 3569131, "end": 3569917, "strand": 1, "sequence": null}, {"id": null, "hits": [{"query": "SCO5087", "subject": "WP_328328291.1", "identity": 73.301, "coverage": 88.22269807280514, "evalue": 0.0, "bitscore": 629.0}], "name": "WP_328328291.1", "ipg": "777289573", "start": 3564157, "end": 3565423, "strand": 1, "sequence": null}, {"id": null, "hits": [{"query": "SCO5088", "subject": "WP_328328293.1", "identity": 68.159, "coverage": 98.77149877149877, "evalue": 0.0, "bitscore": 524.0}], "name": "WP_328328293.1", "ipg": "787468420", "start": 3565419, "end": 3566625, "strand": 1, "sequence": null}, {"id": null, "hits": [{"query": "SCO5089", "subject": "WP_328328295.1", "identity": 51.163, "coverage": 100.0, "evalue": 6.5e-21, "bitscore": 89.0}], "name": "WP_328328295.1", "ipg": "777289530", "start": 3566651, "end": 3566912, "strand": 1, "sequence": null}], "clusters": [{"indices": [1, 2, 3, 0], "subjects": [], "intermediate_genes": [], "score": 6.1607, "start": 3564157, "end": 3569917, "number": 482}]}, {"accession": "CP109337.1", "subjects": [{"id": null, "hits": [{"query": "SCO5086", "subject": "WUG83819.1", "identity": 67.433, "coverage": 100.0, "evalue": 6.7e-125, "bitscore": 365.0}], "name": "WUG83819.1", "ipg": "777292550", "start": 3569131, "end": 3569917, "strand": 1, "sequence": null}, {"id": null, "hits": [{"query": "SCO5087", "subject": "WUG79908.1", "identity": 73.301, "coverage": 88.22269807280514, "evalue": 0.0, "bitscore": 629.0}], "name": "WUG79908.1", "ipg": "777289573", "start": 3564157, "end": 3565423, "strand": 1, "sequence": null}, {"id": null, "hits": [{"query": "SCO5088", "subject": "WUG79909.1", "identity": 68.159, "coverage": 98.77149877149877, "evalue": 0.0, "bitscore": 524.0}], "name": "WUG79909.1", "ipg": "787468420", "start": 3565419, "end": 3566625, "strand": 1, "sequence": null}, {"id": null, "hits": [{"query": "SCO5089", "subject": "WUG79910.1", "identity": 51.163, "coverage": 100.0, "evalue": 6.5e-21, "bitscore": 89.0}], "name": "WUG79910.1", "ipg": "777289530", "start": 3566651, "end": 3566912, "strand": 1, "sequence": null}], "clusters": []}, {"accession": "NZ_CP109338.1", "subjects": [{"id": null, "hits": [{"query": "SCO5088", "subject": "WP_328335951.1", "identity": 54.25, "coverage": 98.28009828009829, "evalue": 4.7e-145, "bitscore": 429.0}], "name": "WP_328335951.1", "ipg": "777293021", "start": 256448, "end": 257702, "strand": 1, "sequence": null}, {"id": null, "hits": [{"query": "SCO5089", "subject": "WP_328335952.1", "identity": 43.21, "coverage": 94.18604651162791, "evalue": 2.72e-12, "bitscore": 67.0}], "name": "WP_328335952.1", "ipg": "777292974", "start": 257748, "end": 258006, "strand": 1, "sequence": null}, {"id": null, "hits": [{"query": "SCO5089", "subject": "WP_328335974.1", "identity": 35.366, "coverage": 95.34883720930233, "evalue": 1.88e-05, "bitscore": 49.7}], "name": "WP_328335974.1", "ipg": "777292987", "start": 278436, "end": 278694, "strand": 1, "sequence": null}], "clusters": []}, {"accession": "CP109338.1", "subjects": [{"id": null, "hits": [{"query": "SCO5088", "subject": "WUG84310.1", "identity": 54.25, "coverage": 98.28009828009829, "evalue": 4.7e-145, "bitscore": 429.0}], "name": "WUG84310.1", "ipg": "777293021", "start": 256448, "end": 257702, "strand": 1, "sequence": null}, {"id": null, "hits": [{"query": "SCO5089", "subject": "WUG84311.1", "identity": 43.21, "coverage": 94.18604651162791, "evalue": 2.72e-12, "bitscore": 67.0}], "name": "WUG84311.1", "ipg": "777292974", "start": 257748, "end": 258006, "strand": 1, "sequence": null}, {"id": null, "hits": [{"query": "SCO5089", "subject": "WUG84333.1", "identity": 35.366, "coverage": 95.34883720930233, "evalue": 1.88e-05, "bitscore": 49.7}], "name": "WUG84333.1", "ipg": "777292987", "start": 278436, "end": 278694, "strand": 1, "sequence": null}], "clusters": []}]}, {"name": "Streptomyces sp.", "strain": "NBC_00094", "scaffolds": [{"accession": "NZ_JAPEMB010000001.1", "subjects": [{"id": null, "hits": [{"query": "SCO5086", "subject": "WP_267046504.1", "identity": 69.732, "coverage": 100.0, "evalue": 8.91e-125, "bitscore": 365.0}], "name": "WP_267046504.1", "ipg": "597433779", "start": 6414879, "end": 6415665, "strand": 1, "sequence": null}, {"id": null, "hits": [{"query": "SCO5087", "subject": "WP_267046506.1", "identity": 75.592, "coverage": 90.36402569593149, "evalue": 0.0, "bitscore": 650.0}], "name": "WP_267046506.1", "ipg": "597430865", "start": 6417144, "end": 6418413, "strand": 1, "sequence": null}, {"id": null, "hits": [{"query": "SCO5088", "subject": "WP_267046507.1", "identity": 65.743, "coverage": 97.54299754299754, "evalue": 6.29e-180, "bitscore": 517.0}], "name": "WP_267046507.1", "ipg": "597433670", "start": 6418409, "end": 6419636, "strand": 1, "sequence": null}, {"id": null, "hits": [{"query": "SCO5089", "subject": "WP_267046487.1", "identity": 40.541, "coverage": 86.04651162790698, "evalue": 1.12e-10, "bitscore": 63.2}], "name": "WP_267046487.1", "ipg": "597436273", "start": 6397245, "end": 6397521, "strand": 1, "sequence": null}], "clusters": [{"indices": [3, 0, 1, 2], "subjects": [], "intermediate_genes": [], "score": 6.15952, "start": 6397245, "end": 6419636, "number": 484}]}, {"accession": "JAPEMB010000001.1", "subjects": [{"id": null, "hits": [{"query": "SCO5086", "subject": "MCX5393923.1", "identity": 69.732, "coverage": 100.0, "evalue": 8.91e-125, "bitscore": 365.0}], "name": "MCX5393923.1", "ipg": "597433779", "start": 6414879, "end": 6415665, "strand": 1, "sequence": null}, {"id": null, "hits": [{"query": "SCO5087", "subject": "MCX5393925.1", "identity": 75.592, "coverage": 90.36402569593149, "evalue": 0.0, "bitscore": 650.0}], "name": "MCX5393925.1", "ipg": "597430865", "start": 6417144, "end": 6418413, "strand": 1, "sequence": null}, {"id": null, "hits": [{"query": "SCO5088", "subject": "MCX5393926.1", "identity": 65.743, "coverage": 97.54299754299754, "evalue": 6.29e-180, "bitscore": 517.0}], "name": "MCX5393926.1", "ipg": "597433670", "start": 6418409, "end": 6419636, "strand": 1, "sequence": null}, {"id": null, "hits": [{"query": "SCO5089", "subject": "MCX5393905.1", "identity": 40.541, "coverage": 86.04651162790698, "evalue": 1.12e-10, "bitscore": 63.2}], "name": "MCX5393905.1", "ipg": "597436273", "start": 6397245, "end": 6397521, "strand": 1, "sequence": null}], "clusters": []}]}, {"name": "Streptomyces sp.", "strain": "NPDC006482", "scaffolds": [{"accession": "NZ_JBEXPI010000048.1", "subjects": [{"id": null, "hits": [{"query": "SCO5086", "subject": "WP_267046504.1", "identity": 69.732, "coverage": 100.0, "evalue": 8.91e-125, "bitscore": 365.0}], "name": "WP_267046504.1", "ipg": "597433779", "start": 15934, "end": 16720, "strand": 1, "sequence": null}, {"id": null, "hits": [{"query": "SCO5087", "subject": "WP_267046506.1", "identity": 75.592, "coverage": 90.36402569593149, "evalue": 0.0, "bitscore": 650.0}], "name": "WP_267046506.1", "ipg": "597430865", "start": 18151, "end": 19420, "strand": 1, "sequence": null}, {"id": null, "hits": [{"query": "SCO5088", "subject": "WP_356681730.1", "identity": 65.743, "coverage": 97.54299754299754, "evalue": 1.03e-180, "bitscore": 519.0}], "name": "WP_356681730.1", "ipg": "869355112", "start": 19416, "end": 20643, "strand": 1, "sequence": null}], "clusters": [{"indices": [0, 1, 2], "subjects": [], "intermediate_genes": [], "score": 5.1533999999999995, "start": 15934, "end": 20643, "number": 486}]}, {"accession": "JBEXPI010000048.1", "subjects": [{"id": null, "hits": [{"query": "SCO5086", "subject": "MET9677256.1", "identity": 69.732, "coverage": 100.0, "evalue": 8.91e-125, "bitscore": 365.0}], "name": "MET9677256.1", "ipg": "597433779", "start": 15934, "end": 16720, "strand": 1, "sequence": null}, {"id": null, "hits": [{"query": "SCO5087", "subject": "MET9677258.1", "identity": 75.592, "coverage": 90.36402569593149, "evalue": 0.0, "bitscore": 650.0}], "name": "MET9677258.1", "ipg": "597430865", "start": 18151, "end": 19420, "strand": 1, "sequence": null}, {"id": null, "hits": [{"query": "SCO5088", "subject": "MET9677259.1", "identity": 65.743, "coverage": 97.54299754299754, "evalue": 1.03e-180, "bitscore": 519.0}], "name": "MET9677259.1", "ipg": "869355112", "start": 19416, "end": 20643, "strand": 1, "sequence": null}], "clusters": []}, {"accession": "NZ_JBEXPI010000027.1", "subjects": [{"id": null, "hits": [{"query": "SCO5089", "subject": "WP_356679661.1", "identity": 40.541, "coverage": 86.04651162790698, "evalue": 1.08e-10, "bitscore": 63.2}], "name": "WP_356679661.1", "ipg": "869359449", "start": 85886, "end": 86162, "strand": 1, "sequence": null}], "clusters": []}, {"accession": "JBEXPI010000027.1", "subjects": [{"id": null, "hits": [{"query": "SCO5089", "subject": "MET9675898.1", "identity": 40.541, "coverage": 86.04651162790698, "evalue": 1.08e-10, "bitscore": 63.2}], "name": "MET9675898.1", "ipg": "869359449", "start": 85886, "end": 86162, "strand": 1, "sequence": null}], "clusters": []}]}, {"name": "Streptomyces sp.", "strain": "Root1304", "scaffolds": [{"accession": "NZ_LMEP01000005.1", "subjects": [{"id": null, "hits": [{"query": "SCO5086", "subject": "WP_056556889.1", "identity": 68.582, "coverage": 100.0, "evalue": 9e-125, "bitscore": 365.0}], "name": "WP_056556889.1", "ipg": "96516963", "start": 317351, "end": 318137, "strand": -1, "sequence": null}, {"id": null, "hits": [{"query": "SCO5087", "subject": "WP_056556847.1", "identity": 68.116, "coverage": 88.43683083511777, "evalue": 0.0, "bitscore": 566.0}], "name": "WP_056556847.1", "ipg": "96516949", "start": 293390, "end": 294683, "strand": -1, "sequence": null}, {"id": null, "hits": [{"query": "SCO5088", "subject": "WP_056556843.1", "identity": 58.04, "coverage": 97.78869778869779, "evalue": 8.65e-152, "bitscore": 445.0}], "name": "WP_056556843.1", "ipg": "96516948", "start": 292170, "end": 293394, "strand": -1, "sequence": null}, {"id": null, "hits": [{"query": "SCO5089", "subject": "WP_056556841.1", "identity": 39.744, "coverage": 90.69767441860465, "evalue": 1.71e-07, "bitscore": 54.7}], "name": "WP_056556841.1", "ipg": "96517016", "start": 291842, "end": 292097, "strand": -1, "sequence": null}], "clusters": [{"indices": [3, 2, 1], "subjects": [], "intermediate_genes": [], "score": 5.10657, "start": 291842, "end": 294683, "number": 488}]}, {"accession": "LMEP01000005.1", "subjects": [{"id": null, "hits": [{"query": "SCO5086", "subject": "KQX56330.1", "identity": 68.582, "coverage": 100.0, "evalue": 9e-125, "bitscore": 365.0}], "name": "KQX56330.1", "ipg": "96516963", "start": 317351, "end": 318137, "strand": -1, "sequence": null}, {"id": null, "hits": [{"query": "SCO5087", "subject": "KQX56316.1", "identity": 68.116, "coverage": 88.43683083511777, "evalue": 0.0, "bitscore": 566.0}], "name": "KQX56316.1", "ipg": "96516949", "start": 293390, "end": 294683, "strand": -1, "sequence": null}, {"id": null, "hits": [{"query": "SCO5088", "subject": "KQX56315.1", "identity": 58.04, "coverage": 97.78869778869779, "evalue": 8.65e-152, "bitscore": 445.0}], "name": "KQX56315.1", "ipg": "96516948", "start": 292170, "end": 293394, "strand": -1, "sequence": null}, {"id": null, "hits": [{"query": "SCO5089", "subject": "KQX56384.1", "identity": 39.744, "coverage": 90.69767441860465, "evalue": 1.71e-07, "bitscore": 54.7}], "name": "KQX56384.1", "ipg": "96517016", "start": 291842, "end": 292097, "strand": -1, "sequence": null}], "clusters": []}]}, {"name": "Streptomyces sp.", "strain": "Root66D1", "scaffolds": [{"accession": "NZ_LMHG01000004.1", "subjects": [{"id": null, "hits": [{"query": "SCO5086", "subject": "WP_056556889.1", "identity": 68.582, "coverage": 100.0, "evalue": 9e-125, "bitscore": 365.0}], "name": "WP_056556889.1", "ipg": "96516963", "start": 317497, "end": 318283, "strand": -1, "sequence": null}, {"id": null, "hits": [{"query": "SCO5087", "subject": "WP_056556847.1", "identity": 68.116, "coverage": 88.43683083511777, "evalue": 0.0, "bitscore": 566.0}], "name": "WP_056556847.1", "ipg": "96516949", "start": 293536, "end": 294829, "strand": -1, "sequence": null}, {"id": null, "hits": [{"query": "SCO5088", "subject": "WP_056556843.1", "identity": 58.04, "coverage": 97.78869778869779, "evalue": 8.65e-152, "bitscore": 445.0}], "name": "WP_056556843.1", "ipg": "96516948", "start": 292316, "end": 293540, "strand": -1, "sequence": null}, {"id": null, "hits": [{"query": "SCO5089", "subject": "WP_056556841.1", "identity": 39.744, "coverage": 90.69767441860465, "evalue": 1.71e-07, "bitscore": 54.7}], "name": "WP_056556841.1", "ipg": "96517016", "start": 291988, "end": 292243, "strand": -1, "sequence": null}], "clusters": [{"indices": [3, 2, 1], "subjects": [], "intermediate_genes": [], "score": 5.10657, "start": 291988, "end": 294829, "number": 490}]}, {"accession": "LMHG01000004.1", "subjects": [{"id": null, "hits": [{"query": "SCO5086", "subject": "KRA97145.1", "identity": 68.582, "coverage": 100.0, "evalue": 9e-125, "bitscore": 365.0}], "name": "KRA97145.1", "ipg": "96516963", "start": 317497, "end": 318283, "strand": -1, "sequence": null}, {"id": null, "hits": [{"query": "SCO5087", "subject": "KRA97131.1", "identity": 68.116, "coverage": 88.43683083511777, "evalue": 0.0, "bitscore": 566.0}], "name": "KRA97131.1", "ipg": "96516949", "start": 293536, "end": 294829, "strand": -1, "sequence": null}, {"id": null, "hits": [{"query": "SCO5088", "subject": "KRA97130.1", "identity": 58.04, "coverage": 97.78869778869779, "evalue": 8.65e-152, "bitscore": 445.0}], "name": "KRA97130.1", "ipg": "96516948", "start": 292316, "end": 293540, "strand": -1, "sequence": null}, {"id": null, "hits": [{"query": "SCO5089", "subject": "KRA97198.1", "identity": 39.744, "coverage": 90.69767441860465, "evalue": 1.71e-07, "bitscore": 54.7}], "name": "KRA97198.1", "ipg": "96517016", "start": 291988, "end": 292243, "strand": -1, "sequence": null}], "clusters": []}]}, {"name": "Streptomyces sp.", "strain": "NPDC059008", "scaffolds": [{"accession": "NZ_JBHYJC010000066.1", "subjects": [{"id": null, "hits": [{"query": "SCO5086", "subject": "WP_384441932.1", "identity": 70.115, "coverage": 100.0, "evalue": 1.26e-124, "bitscore": 365.0}], "name": "WP_384441932.1", "ipg": "915348584", "start": 15863, "end": 16646, "strand": 1, "sequence": null}, {"id": null, "hits": [{"query": "SCO5087", "subject": "WP_384441904.1", "identity": 78.436, "coverage": 90.36402569593149, "evalue": 0.0, "bitscore": 645.0}], "name": "WP_384441904.1", "ipg": "915347187", "start": 4420, "end": 5689, "strand": 1, "sequence": null}, {"id": null, "hits": [{"query": "SCO5088", "subject": "WP_384441907.1", "identity": 67.561, "coverage": 98.52579852579852, "evalue": 6.48e-180, "bitscore": 518.0}], "name": "WP_384441907.1", "ipg": "915347586", "start": 5685, "end": 6972, "strand": 1, "sequence": null}, {"id": null, "hits": [{"query": "SCO5089", "subject": "WP_384441909.1", "identity": 51.807, "coverage": 96.51162790697676, "evalue": 7.9e-17, "bitscore": 78.6}], "name": "WP_384441909.1", "ipg": "914709741", "start": 7041, "end": 7305, "strand": 1, "sequence": null}], "clusters": [{"indices": [1, 2, 3, 0], "subjects": [], "intermediate_genes": [], "score": 6.16066, "start": 4420, "end": 16646, "number": 492}]}, {"accession": "JBHYJC010000066.1", "subjects": [{"id": null, "hits": [{"query": "SCO5086", "subject": "MFE1776750.1", "identity": 70.115, "coverage": 100.0, "evalue": 1.26e-124, "bitscore": 365.0}], "name": "MFE1776750.1", "ipg": "915348584", "start": 15863, "end": 16646, "strand": 1, "sequence": null}, {"id": null, "hits": [{"query": "SCO5087", "subject": "MFE1776739.1", "identity": 78.436, "coverage": 90.36402569593149, "evalue": 0.0, "bitscore": 645.0}], "name": "MFE1776739.1", "ipg": "915347187", "start": 4420, "end": 5689, "strand": 1, "sequence": null}, {"id": null, "hits": [{"query": "SCO5088", "subject": "MFE1776740.1", "identity": 67.561, "coverage": 98.52579852579852, "evalue": 6.48e-180, "bitscore": 518.0}], "name": "MFE1776740.1", "ipg": "915347586", "start": 5685, "end": 6972, "strand": 1, "sequence": null}, {"id": null, "hits": [{"query": "SCO5089", "subject": "MFE1776741.1", "identity": 51.807, "coverage": 96.51162790697676, "evalue": 7.9e-17, "bitscore": 78.6}], "name": "MFE1776741.1", "ipg": "914709741", "start": 7041, "end": 7305, "strand": 1, "sequence": null}], "clusters": []}]}, {"name": "Streptomyces sp.", "strain": "NPDC057540", "scaffolds": [{"accession": "NZ_JBHVFC010000007.1", "subjects": [{"id": null, "hits": [{"query": "SCO5086", "subject": "WP_383784877.1", "identity": 69.349, "coverage": 100.0, "evalue": 1.46e-124, "bitscore": 365.0}], "name": "WP_383784877.1", "ipg": "917475438", "start": 1016, "end": 1802, "strand": 1, "sequence": null}], "clusters": []}, {"accession": "JBHVFC010000007.1", "subjects": [{"id": null, "hits": [{"query": "SCO5086", "subject": "MFE7510042.1", "identity": 69.349, "coverage": 100.0, "evalue": 1.46e-124, "bitscore": 365.0}], "name": "MFE7510042.1", "ipg": "917475438", "start": 1016, "end": 1802, "strand": 1, "sequence": null}], "clusters": []}, {"accession": "NZ_JBHVFC010000403.1", "subjects": [{"id": null, "hits": [{"query": "SCO5087", "subject": "WP_383800222.1", "identity": 64.251, "coverage": 88.6509635974304, "evalue": 0.0, "bitscore": 525.0}], "name": "WP_383800222.1", "ipg": "917473333", "start": 2356, "end": 3625, "strand": -1, "sequence": null}], "clusters": []}, {"accession": "JBHVFC010000403.1", "subjects": [{"id": null, "hits": [{"query": "SCO5087", "subject": "MFE7516770.1", "identity": 64.251, "coverage": 88.6509635974304, "evalue": 0.0, "bitscore": 525.0}], "name": "MFE7516770.1", "ipg": "917473333", "start": 2356, "end": 3625, "strand": -1, "sequence": null}], "clusters": []}, {"accession": "NZ_JBHVFC010000377.1", "subjects": [{"id": null, "hits": [{"query": "SCO5089", "subject": "WP_383799710.1", "identity": 44.0, "coverage": 87.20930232558139, "evalue": 5.85e-13, "bitscore": 68.9}], "name": "WP_383799710.1", "ipg": "917477620", "start": 550, "end": 826, "strand": -1, "sequence": null}], "clusters": []}, {"accession": "JBHVFC010000377.1", "subjects": [{"id": null, "hits": [{"query": "SCO5089", "subject": "MFE7516583.1", "identity": 44.0, "coverage": 87.20930232558139, "evalue": 5.85e-13, "bitscore": 68.9}], "name": "MFE7516583.1", "ipg": "917477620", "start": 550, "end": 826, "strand": -1, "sequence": null}], "clusters": []}]}, {"name": "Streptomyces sp.", "strain": "CBG31", "scaffolds": [{"accession": "NZ_JACMSI010000031.1", "subjects": [{"id": null, "hits": [{"query": "SCO5086", "subject": "WP_128840238.1", "identity": 69.732, "coverage": 100.0, "evalue": 1.63e-124, "bitscore": 364.0}], "name": "WP_128840238.1", "ipg": "230557161", "start": 342489, "end": 343275, "strand": -1, "sequence": null}, {"id": null, "hits": [{"query": "SCO5087", "subject": "WP_128840240.1", "identity": 75.829, "coverage": 90.36402569593149, "evalue": 0.0, "bitscore": 650.0}], "name": "WP_128840240.1", "ipg": "230557142", "start": 339845, "end": 341114, "strand": -1, "sequence": null}, {"id": null, "hits": [{"query": "SCO5088", "subject": "WP_131543631.1", "identity": 64.824, "coverage": 97.78869778869779, "evalue": 3.62e-176, "bitscore": 507.0}], "name": "WP_131543631.1", "ipg": "238256387", "start": 338622, "end": 339849, "strand": -1, "sequence": null}, {"id": null, "hits": [{"query": "SCO5089", "subject": "WP_070199868.1", "identity": 41.333, "coverage": 87.20930232558139, "evalue": 1.82e-12, "bitscore": 67.4}], "name": "WP_070199868.1", "ipg": "119480387", "start": 358632, "end": 358908, "strand": -1, "sequence": null}], "clusters": [{"indices": [2, 1, 0, 3], "subjects": [], "intermediate_genes": [], "score": 6.15884, "start": 338622, "end": 358908, "number": 494}]}, {"accession": "NZ_JACMSI010000038.1", "subjects": [{"id": null, "hits": [{"query": "SCO5086", "subject": "WP_053560101.1", "identity": 63.602, "coverage": 100.0, "evalue": 1.31e-108, "bitscore": 324.0}], "name": "WP_053560101.1", "ipg": "91180882", "start": 120366, "end": 121152, "strand": 1, "sequence": null}, {"id": null, "hits": [{"query": "SCO5087", "subject": "WP_018488939.1", "identity": 69.903, "coverage": 88.22269807280514, "evalue": 0.0, "bitscore": 561.0}], "name": "WP_018488939.1", "ipg": "39097642", "start": 117327, "end": 118599, "strand": 1, "sequence": null}, {"id": null, "hits": [{"query": "SCO5088", "subject": "WP_053560103.1", "identity": 60.859, "coverage": 97.2972972972973, "evalue": 6.81e-151, "bitscore": 443.0}], "name": "WP_053560103.1", "ipg": "91180884", "start": 118595, "end": 119819, "strand": 1, "sequence": null}, {"id": null, "hits": [{"query": "SCO5089", "subject": "WP_053560102.1", "identity": 44.872, "coverage": 90.69767441860465, "evalue": 8.96e-15, "bitscore": 73.6}], "name": "WP_053560102.1", "ipg": "91180883", "start": 119895, "end": 120204, "strand": 1, "sequence": null}], "clusters": [{"indices": [1, 2, 3, 0], "subjects": [], "intermediate_genes": [], "score": 6.14016, "start": 117327, "end": 121152, "number": 495}]}]}, {"name": "Streptomyces sp.", "strain": "CBG30", "scaffolds": [{"accession": "NZ_JAHHEE010000085.1", "subjects": [{"id": null, "hits": [{"query": "SCO5086", "subject": "WP_128840238.1", "identity": 69.732, "coverage": 100.0, "evalue": 1.63e-124, "bitscore": 364.0}], "name": "WP_128840238.1", "ipg": "230557161", "start": 254605, "end": 255391, "strand": 1, "sequence": null}, {"id": null, "hits": [{"query": "SCO5087", "subject": "WP_128840240.1", "identity": 75.829, "coverage": 90.36402569593149, "evalue": 0.0, "bitscore": 650.0}], "name": "WP_128840240.1", "ipg": "230557142", "start": 256766, "end": 258035, "strand": 1, "sequence": null}, {"id": null, "hits": [{"query": "SCO5088", "subject": "WP_131543631.1", "identity": 64.824, "coverage": 97.78869778869779, "evalue": 3.62e-176, "bitscore": 507.0}], "name": "WP_131543631.1", "ipg": "238256387", "start": 258031, "end": 259258, "strand": 1, "sequence": null}, {"id": null, "hits": [{"query": "SCO5089", "subject": "WP_070199868.1", "identity": 41.333, "coverage": 87.20930232558139, "evalue": 1.82e-12, "bitscore": 67.4}], "name": "WP_070199868.1", "ipg": "119480387", "start": 238971, "end": 239247, "strand": 1, "sequence": null}], "clusters": [{"indices": [3, 0, 1, 2], "subjects": [], "intermediate_genes": [], "score": 6.15884, "start": 238971, "end": 259258, "number": 496}]}, {"accession": "JAHHEE010000085.1", "subjects": [{"id": null, "hits": [{"query": "SCO5086", "subject": "MBT3099908.1", "identity": 69.732, "coverage": 100.0, "evalue": 1.63e-124, "bitscore": 364.0}], "name": "MBT3099908.1", "ipg": "230557161", "start": 254605, "end": 255391, "strand": 1, "sequence": null}, {"id": null, "hits": [{"query": "SCO5087", "subject": "MBT3099910.1", "identity": 75.829, "coverage": 90.36402569593149, "evalue": 0.0, "bitscore": 650.0}], "name": "MBT3099910.1", "ipg": "230557142", "start": 256766, "end": 258035, "strand": 1, "sequence": null}, {"id": null, "hits": [{"query": "SCO5088", "subject": "MBT3099911.1", "identity": 64.824, "coverage": 97.78869778869779, "evalue": 3.62e-176, "bitscore": 507.0}], "name": "MBT3099911.1", "ipg": "238256387", "start": 258031, "end": 259258, "strand": 1, "sequence": null}, {"id": null, "hits": [{"query": "SCO5089", "subject": "MBT3099892.1", "identity": 41.333, "coverage": 87.20930232558139, "evalue": 1.82e-12, "bitscore": 67.4}], "name": "MBT3099892.1", "ipg": "119480387", "start": 238971, "end": 239247, "strand": 1, "sequence": null}], "clusters": []}, {"accession": "NZ_JAHHEE010000013.1", "subjects": [{"id": null, "hits": [{"query": "SCO5086", "subject": "WP_053560101.1", "identity": 63.602, "coverage": 100.0, "evalue": 1.31e-108, "bitscore": 324.0}], "name": "WP_053560101.1", "ipg": "91180882", "start": 111532, "end": 112318, "strand": 1, "sequence": null}, {"id": null, "hits": [{"query": "SCO5087", "subject": "WP_018488939.1", "identity": 69.903, "coverage": 88.22269807280514, "evalue": 0.0, "bitscore": 561.0}], "name": "WP_018488939.1", "ipg": "39097642", "start": 108493, "end": 109765, "strand": 1, "sequence": null}, {"id": null, "hits": [{"query": "SCO5088", "subject": "WP_053560103.1", "identity": 60.859, "coverage": 97.2972972972973, "evalue": 6.81e-151, "bitscore": 443.0}], "name": "WP_053560103.1", "ipg": "91180884", "start": 109761, "end": 110985, "strand": 1, "sequence": null}, {"id": null, "hits": [{"query": "SCO5089", "subject": "WP_053560102.1", "identity": 44.872, "coverage": 90.69767441860465, "evalue": 8.96e-15, "bitscore": 73.6}], "name": "WP_053560102.1", "ipg": "91180883", "start": 111061, "end": 111370, "strand": 1, "sequence": null}], "clusters": [{"indices": [1, 2, 3, 0], "subjects": [], "intermediate_genes": [], "score": 6.14016, "start": 108493, "end": 112318, "number": 498}]}, {"accession": "JAHHEE010000013.1", "subjects": [{"id": null, "hits": [{"query": "SCO5086", "subject": "MBT3095833.1", "identity": 63.602, "coverage": 100.0, "evalue": 1.31e-108, "bitscore": 324.0}], "name": "MBT3095833.1", "ipg": "91180882", "start": 111532, "end": 112318, "strand": 1, "sequence": null}, {"id": null, "hits": [{"query": "SCO5087", "subject": "MBT3095830.1", "identity": 69.903, "coverage": 88.22269807280514, "evalue": 0.0, "bitscore": 561.0}], "name": "MBT3095830.1", "ipg": "39097642", "start": 108493, "end": 109765, "strand": 1, "sequence": null}, {"id": null, "hits": [{"query": "SCO5088", "subject": "MBT3095831.1", "identity": 60.859, "coverage": 97.2972972972973, "evalue": 6.81e-151, "bitscore": 443.0}], "name": "MBT3095831.1", "ipg": "91180884", "start": 109761, "end": 110985, "strand": 1, "sequence": null}, {"id": null, "hits": [{"query": "SCO5089", "subject": "MBT3095832.1", "identity": 44.872, "coverage": 90.69767441860465, "evalue": 8.96e-15, "bitscore": 73.6}], "name": "MBT3095832.1", "ipg": "91180883", "start": 111061, "end": 111370, "strand": 1, "sequence": null}], "clusters": []}]}, {"name": "Streptomyces sp.", "strain": "COG19", "scaffolds": [{"accession": "NZ_JAHHEF010000002.1", "subjects": [{"id": null, "hits": [{"query": "SCO5086", "subject": "WP_128840238.1", "identity": 69.732, "coverage": 100.0, "evalue": 1.63e-124, "bitscore": 364.0}], "name": "WP_128840238.1", "ipg": "230557161", "start": 411035, "end": 411821, "strand": 1, "sequence": null}, {"id": null, "hits": [{"query": "SCO5087", "subject": "WP_128840240.1", "identity": 75.829, "coverage": 90.36402569593149, "evalue": 0.0, "bitscore": 650.0}], "name": "WP_128840240.1", "ipg": "230557142", "start": 413196, "end": 414465, "strand": 1, "sequence": null}, {"id": null, "hits": [{"query": "SCO5088", "subject": "WP_131543631.1", "identity": 64.824, "coverage": 97.78869778869779, "evalue": 3.62e-176, "bitscore": 507.0}], "name": "WP_131543631.1", "ipg": "238256387", "start": 414461, "end": 415688, "strand": 1, "sequence": null}, {"id": null, "hits": [{"query": "SCO5089", "subject": "WP_070199868.1", "identity": 41.333, "coverage": 87.20930232558139, "evalue": 1.82e-12, "bitscore": 67.4}], "name": "WP_070199868.1", "ipg": "119480387", "start": 395400, "end": 395676, "strand": 1, "sequence": null}], "clusters": [{"indices": [3, 0, 1, 2], "subjects": [], "intermediate_genes": [], "score": 6.15884, "start": 395400, "end": 415688, "number": 500}]}, {"accession": "JAHHEF010000002.1", "subjects": [{"id": null, "hits": [{"query": "SCO5086", "subject": "MBT3102488.1", "identity": 69.732, "coverage": 100.0, "evalue": 1.63e-124, "bitscore": 364.0}], "name": "MBT3102488.1", "ipg": "230557161", "start": 411035, "end": 411821, "strand": 1, "sequence": null}, {"id": null, "hits": [{"query": "SCO5087", "subject": "MBT3102490.1", "identity": 75.829, "coverage": 90.36402569593149, "evalue": 0.0, "bitscore": 650.0}], "name": "MBT3102490.1", "ipg": "230557142", "start": 413196, "end": 414465, "strand": 1, "sequence": null}, {"id": null, "hits": [{"query": "SCO5088", "subject": "MBT3102491.1", "identity": 64.824, "coverage": 97.78869778869779, "evalue": 3.62e-176, "bitscore": 507.0}], "name": "MBT3102491.1", "ipg": "238256387", "start": 414461, "end": 415688, "strand": 1, "sequence": null}, {"id": null, "hits": [{"query": "SCO5089", "subject": "MBT3102473.1", "identity": 41.333, "coverage": 87.20930232558139, "evalue": 1.82e-12, "bitscore": 67.4}], "name": "MBT3102473.1", "ipg": "119480387", "start": 395400, "end": 395676, "strand": 1, "sequence": null}], "clusters": []}, {"accession": "NZ_JAHHEF010000012.1", "subjects": [{"id": null, "hits": [{"query": "SCO5086", "subject": "WP_053560101.1", "identity": 63.602, "coverage": 100.0, "evalue": 1.31e-108, "bitscore": 324.0}], "name": "WP_053560101.1", "ipg": "91180882", "start": 1668762, "end": 1669548, "strand": -1, "sequence": null}, {"id": null, "hits": [{"query": "SCO5087", "subject": "WP_018488939.1", "identity": 69.903, "coverage": 88.22269807280514, "evalue": 0.0, "bitscore": 561.0}], "name": "WP_018488939.1", "ipg": "39097642", "start": 1671315, "end": 1672587, "strand": -1, "sequence": null}, {"id": null, "hits": [{"query": "SCO5088", "subject": "WP_053560103.1", "identity": 60.859, "coverage": 97.2972972972973, "evalue": 6.81e-151, "bitscore": 443.0}], "name": "WP_053560103.1", "ipg": "91180884", "start": 1670095, "end": 1671319, "strand": -1, "sequence": null}, {"id": null, "hits": [{"query": "SCO5089", "subject": "WP_053560102.1", "identity": 44.872, "coverage": 90.69767441860465, "evalue": 8.96e-15, "bitscore": 73.6}], "name": "WP_053560102.1", "ipg": "91180883", "start": 1669710, "end": 1670019, "strand": -1, "sequence": null}], "clusters": [{"indices": [0, 3, 2, 1], "subjects": [], "intermediate_genes": [], "score": 6.14016, "start": 1668762, "end": 1672587, "number": 502}]}, {"accession": "JAHHEF010000012.1", "subjects": [{"id": null, "hits": [{"query": "SCO5086", "subject": "MBT3107281.1", "identity": 63.602, "coverage": 100.0, "evalue": 1.31e-108, "bitscore": 324.0}], "name": "MBT3107281.1", "ipg": "91180882", "start": 1668762, "end": 1669548, "strand": -1, "sequence": null}, {"id": null, "hits": [{"query": "SCO5087", "subject": "MBT3107284.1", "identity": 69.903, "coverage": 88.22269807280514, "evalue": 0.0, "bitscore": 561.0}], "name": "MBT3107284.1", "ipg": "39097642", "start": 1671315, "end": 1672587, "strand": -1, "sequence": null}, {"id": null, "hits": [{"query": "SCO5088", "subject": "MBT3107283.1", "identity": 60.859, "coverage": 97.2972972972973, "evalue": 6.81e-151, "bitscore": 443.0}], "name": "MBT3107283.1", "ipg": "91180884", "start": 1670095, "end": 1671319, "strand": -1, "sequence": null}, {"id": null, "hits": [{"query": "SCO5089", "subject": "MBT3107282.1", "identity": 44.872, "coverage": 90.69767441860465, "evalue": 8.96e-15, "bitscore": 73.6}], "name": "MBT3107282.1", "ipg": "91180883", "start": 1669710, "end": 1670019, "strand": -1, "sequence": null}], "clusters": []}]}, {"name": "Streptomyces sp.", "strain": "COG20", "scaffolds": [{"accession": "NZ_JAHHEG010000004.1", "subjects": [{"id": null, "hits": [{"query": "SCO5086", "subject": "WP_128840238.1", "identity": 69.732, "coverage": 100.0, "evalue": 1.63e-124, "bitscore": 364.0}], "name": "WP_128840238.1", "ipg": "230557161", "start": 177165, "end": 177951, "strand": 1, "sequence": null}, {"id": null, "hits": [{"query": "SCO5087", "subject": "WP_128840240.1", "identity": 75.829, "coverage": 90.36402569593149, "evalue": 0.0, "bitscore": 650.0}], "name": "WP_128840240.1", "ipg": "230557142", "start": 179326, "end": 180595, "strand": 1, "sequence": null}, {"id": null, "hits": [{"query": "SCO5088", "subject": "WP_131543631.1", "identity": 64.824, "coverage": 97.78869778869779, "evalue": 3.62e-176, "bitscore": 507.0}], "name": "WP_131543631.1", "ipg": "238256387", "start": 180591, "end": 181818, "strand": 1, "sequence": null}, {"id": null, "hits": [{"query": "SCO5089", "subject": "WP_070199868.1", "identity": 41.333, "coverage": 87.20930232558139, "evalue": 1.82e-12, "bitscore": 67.4}], "name": "WP_070199868.1", "ipg": "119480387", "start": 161531, "end": 161807, "strand": 1, "sequence": null}], "clusters": [{"indices": [3, 0, 1, 2], "subjects": [], "intermediate_genes": [], "score": 6.15884, "start": 161531, "end": 181818, "number": 504}]}, {"accession": "NZ_JAJQNB010000004.1", "subjects": [{"id": null, "hits": [{"query": "SCO5086", "subject": "WP_128840238.1", "identity": 69.732, "coverage": 100.0, "evalue": 1.63e-124, "bitscore": 364.0}], "name": "WP_128840238.1", "ipg": "230557161", "start": 177165, "end": 177951, "strand": 1, "sequence": null}, {"id": null, "hits": [{"query": "SCO5087", "subject": "WP_128840240.1", "identity": 75.829, "coverage": 90.36402569593149, "evalue": 0.0, "bitscore": 650.0}], "name": "WP_128840240.1", "ipg": "230557142", "start": 179326, "end": 180595, "strand": 1, "sequence": null}, {"id": null, "hits": [{"query": "SCO5088", "subject": "WP_131543631.1", "identity": 64.824, "coverage": 97.78869778869779, "evalue": 3.62e-176, "bitscore": 507.0}], "name": "WP_131543631.1", "ipg": "238256387", "start": 180591, "end": 181818, "strand": 1, "sequence": null}, {"id": null, "hits": [{"query": "SCO5089", "subject": "WP_070199868.1", "identity": 41.333, "coverage": 87.20930232558139, "evalue": 1.82e-12, "bitscore": 67.4}], "name": "WP_070199868.1", "ipg": "119480387", "start": 161531, "end": 161807, "strand": 1, "sequence": null}], "clusters": []}, {"accession": "JAHHEG010000004.1", "subjects": [{"id": null, "hits": [{"query": "SCO5086", "subject": "MBT3080899.1", "identity": 69.732, "coverage": 100.0, "evalue": 1.63e-124, "bitscore": 364.0}], "name": "MBT3080899.1", "ipg": "230557161", "start": 177165, "end": 177951, "strand": 1, "sequence": null}, {"id": null, "hits": [{"query": "SCO5087", "subject": "MBT3080901.1", "identity": 75.829, "coverage": 90.36402569593149, "evalue": 0.0, "bitscore": 650.0}], "name": "MBT3080901.1", "ipg": "230557142", "start": 179326, "end": 180595, "strand": 1, "sequence": null}, {"id": null, "hits": [{"query": "SCO5088", "subject": "MBT3080902.1", "identity": 64.824, "coverage": 97.78869778869779, "evalue": 3.62e-176, "bitscore": 507.0}], "name": "MBT3080902.1", "ipg": "238256387", "start": 180591, "end": 181818, "strand": 1, "sequence": null}, {"id": null, "hits": [{"query": "SCO5089", "subject": "MBT3080883.1", "identity": 41.333, "coverage": 87.20930232558139, "evalue": 1.82e-12, "bitscore": 67.4}], "name": "MBT3080883.1", "ipg": "119480387", "start": 161531, "end": 161807, "strand": 1, "sequence": null}], "clusters": []}, {"accession": "NZ_JAHHEG010000001.1", "subjects": [{"id": null, "hits": [{"query": "SCO5086", "subject": "WP_053560101.1", "identity": 63.602, "coverage": 100.0, "evalue": 1.31e-108, "bitscore": 324.0}], "name": "WP_053560101.1", "ipg": "91180882", "start": 121210, "end": 121996, "strand": 1, "sequence": null}, {"id": null, "hits": [{"query": "SCO5087", "subject": "WP_018488939.1", "identity": 69.903, "coverage": 88.22269807280514, "evalue": 0.0, "bitscore": 561.0}], "name": "WP_018488939.1", "ipg": "39097642", "start": 118171, "end": 119443, "strand": 1, "sequence": null}, {"id": null, "hits": [{"query": "SCO5088", "subject": "WP_053560103.1", "identity": 60.859, "coverage": 97.2972972972973, "evalue": 6.81e-151, "bitscore": 443.0}], "name": "WP_053560103.1", "ipg": "91180884", "start": 119439, "end": 120663, "strand": 1, "sequence": null}, {"id": null, "hits": [{"query": "SCO5089", "subject": "WP_053560102.1", "identity": 44.872, "coverage": 90.69767441860465, "evalue": 8.96e-15, "bitscore": 73.6}], "name": "WP_053560102.1", "ipg": "91180883", "start": 120739, "end": 121048, "strand": 1, "sequence": null}], "clusters": [{"indices": [1, 2, 3, 0], "subjects": [], "intermediate_genes": [], "score": 6.14016, "start": 118171, "end": 121996, "number": 507}]}, {"accession": "NZ_JAJQNB010000001.1", "subjects": [{"id": null, "hits": [{"query": "SCO5086", "subject": "WP_053560101.1", "identity": 63.602, "coverage": 100.0, "evalue": 1.31e-108, "bitscore": 324.0}], "name": "WP_053560101.1", "ipg": "91180882", "start": 121210, "end": 121996, "strand": 1, "sequence": null}, {"id": null, "hits": [{"query": "SCO5087", "subject": "WP_018488939.1", "identity": 69.903, "coverage": 88.22269807280514, "evalue": 0.0, "bitscore": 561.0}], "name": "WP_018488939.1", "ipg": "39097642", "start": 118171, "end": 119443, "strand": 1, "sequence": null}, {"id": null, "hits": [{"query": "SCO5088", "subject": "WP_053560103.1", "identity": 60.859, "coverage": 97.2972972972973, "evalue": 6.81e-151, "bitscore": 443.0}], "name": "WP_053560103.1", "ipg": "91180884", "start": 119439, "end": 120663, "strand": 1, "sequence": null}, {"id": null, "hits": [{"query": "SCO5089", "subject": "WP_053560102.1", "identity": 44.872, "coverage": 90.69767441860465, "evalue": 8.96e-15, "bitscore": 73.6}], "name": "WP_053560102.1", "ipg": "91180883", "start": 120739, "end": 121048, "strand": 1, "sequence": null}], "clusters": []}, {"accession": "JAHHEG010000001.1", "subjects": [{"id": null, "hits": [{"query": "SCO5086", "subject": "MBT3078852.1", "identity": 63.602, "coverage": 100.0, "evalue": 1.31e-108, "bitscore": 324.0}], "name": "MBT3078852.1", "ipg": "91180882", "start": 121210, "end": 121996, "strand": 1, "sequence": null}, {"id": null, "hits": [{"query": "SCO5087", "subject": "MBT3078849.1", "identity": 69.903, "coverage": 88.22269807280514, "evalue": 0.0, "bitscore": 561.0}], "name": "MBT3078849.1", "ipg": "39097642", "start": 118171, "end": 119443, "strand": 1, "sequence": null}, {"id": null, "hits": [{"query": "SCO5088", "subject": "MBT3078850.1", "identity": 60.859, "coverage": 97.2972972972973, "evalue": 6.81e-151, "bitscore": 443.0}], "name": "MBT3078850.1", "ipg": "91180884", "start": 119439, "end": 120663, "strand": 1, "sequence": null}, {"id": null, "hits": [{"query": "SCO5089", "subject": "MBT3078851.1", "identity": 44.872, "coverage": 90.69767441860465, "evalue": 8.96e-15, "bitscore": 73.6}], "name": "MBT3078851.1", "ipg": "91180883", "start": 120739, "end": 121048, "strand": 1, "sequence": null}], "clusters": []}]}, {"name": "Streptomyces sp.", "strain": "COG21", "scaffolds": [{"accession": "NZ_JAHHEH010000001.1", "subjects": [{"id": null, "hits": [{"query": "SCO5086", "subject": "WP_128840238.1", "identity": 69.732, "coverage": 100.0, "evalue": 1.63e-124, "bitscore": 364.0}], "name": "WP_128840238.1", "ipg": "230557161", "start": 357129, "end": 357915, "strand": 1, "sequence": null}, {"id": null, "hits": [{"query": "SCO5087", "subject": "WP_128840240.1", "identity": 75.829, "coverage": 90.36402569593149, "evalue": 0.0, "bitscore": 650.0}], "name": "WP_128840240.1", "ipg": "230557142", "start": 359290, "end": 360559, "strand": 1, "sequence": null}, {"id": null, "hits": [{"query": "SCO5088", "subject": "WP_131543631.1", "identity": 64.824, "coverage": 97.78869778869779, "evalue": 3.62e-176, "bitscore": 507.0}], "name": "WP_131543631.1", "ipg": "238256387", "start": 360555, "end": 361782, "strand": 1, "sequence": null}, {"id": null, "hits": [{"query": "SCO5089", "subject": "WP_070199868.1", "identity": 41.333, "coverage": 87.20930232558139, "evalue": 1.82e-12, "bitscore": 67.4}], "name": "WP_070199868.1", "ipg": "119480387", "start": 341495, "end": 341771, "strand": 1, "sequence": null}], "clusters": [{"indices": [3, 0, 1, 2], "subjects": [], "intermediate_genes": [], "score": 6.15884, "start": 341495, "end": 361782, "number": 510}]}, {"accession": "NZ_JAJQNC010000001.1", "subjects": [{"id": null, "hits": [{"query": "SCO5086", "subject": "WP_128840238.1", "identity": 69.732, "coverage": 100.0, "evalue": 1.63e-124, "bitscore": 364.0}], "name": "WP_128840238.1", "ipg": "230557161", "start": 357129, "end": 357915, "strand": 1, "sequence": null}, {"id": null, "hits": [{"query": "SCO5087", "subject": "WP_128840240.1", "identity": 75.829, "coverage": 90.36402569593149, "evalue": 0.0, "bitscore": 650.0}], "name": "WP_128840240.1", "ipg": "230557142", "start": 359290, "end": 360559, "strand": 1, "sequence": null}, {"id": null, "hits": [{"query": "SCO5088", "subject": "WP_131543631.1", "identity": 64.824, "coverage": 97.78869778869779, "evalue": 3.62e-176, "bitscore": 507.0}], "name": "WP_131543631.1", "ipg": "238256387", "start": 360555, "end": 361782, "strand": 1, "sequence": null}, {"id": null, "hits": [{"query": "SCO5089", "subject": "WP_070199868.1", "identity": 41.333, "coverage": 87.20930232558139, "evalue": 1.82e-12, "bitscore": 67.4}], "name": "WP_070199868.1", "ipg": "119480387", "start": 341495, "end": 341771, "strand": 1, "sequence": null}], "clusters": []}, {"accession": "JAHHEH010000001.1", "subjects": [{"id": null, "hits": [{"query": "SCO5086", "subject": "MBT3072496.1", "identity": 69.732, "coverage": 100.0, "evalue": 1.63e-124, "bitscore": 364.0}], "name": "MBT3072496.1", "ipg": "230557161", "start": 357129, "end": 357915, "strand": 1, "sequence": null}, {"id": null, "hits": [{"query": "SCO5087", "subject": "MBT3072498.1", "identity": 75.829, "coverage": 90.36402569593149, "evalue": 0.0, "bitscore": 650.0}], "name": "MBT3072498.1", "ipg": "230557142", "start": 359290, "end": 360559, "strand": 1, "sequence": null}, {"id": null, "hits": [{"query": "SCO5088", "subject": "MBT3072499.1", "identity": 64.824, "coverage": 97.78869778869779, "evalue": 3.62e-176, "bitscore": 507.0}], "name": "MBT3072499.1", "ipg": "238256387", "start": 360555, "end": 361782, "strand": 1, "sequence": null}, {"id": null, "hits": [{"query": "SCO5089", "subject": "MBT3072480.1", "identity": 41.333, "coverage": 87.20930232558139, "evalue": 1.82e-12, "bitscore": 67.4}], "name": "MBT3072480.1", "ipg": "119480387", "start": 341495, "end": 341771, "strand": 1, "sequence": null}], "clusters": []}, {"accession": "NZ_JAHHEH010000008.1", "subjects": [{"id": null, "hits": [{"query": "SCO5086", "subject": "WP_053560101.1", "identity": 63.602, "coverage": 100.0, "evalue": 1.31e-108, "bitscore": 324.0}], "name": "WP_053560101.1", "ipg": "91180882", "start": 1510733, "end": 1511519, "strand": -1, "sequence": null}, {"id": null, "hits": [{"query": "SCO5087", "subject": "WP_018488939.1", "identity": 69.903, "coverage": 88.22269807280514, "evalue": 0.0, "bitscore": 561.0}], "name": "WP_018488939.1", "ipg": "39097642", "start": 1513286, "end": 1514558, "strand": -1, "sequence": null}, {"id": null, "hits": [{"query": "SCO5088", "subject": "WP_053560103.1", "identity": 60.859, "coverage": 97.2972972972973, "evalue": 6.81e-151, "bitscore": 443.0}], "name": "WP_053560103.1", "ipg": "91180884", "start": 1512066, "end": 1513290, "strand": -1, "sequence": null}, {"id": null, "hits": [{"query": "SCO5089", "subject": "WP_053560102.1", "identity": 44.872, "coverage": 90.69767441860465, "evalue": 8.96e-15, "bitscore": 73.6}], "name": "WP_053560102.1", "ipg": "91180883", "start": 1511681, "end": 1511990, "strand": -1, "sequence": null}], "clusters": [{"indices": [0, 3, 2, 1], "subjects": [], "intermediate_genes": [], "score": 6.14016, "start": 1510733, "end": 1514558, "number": 513}]}, {"accession": "NZ_JAJQNC010000008.1", "subjects": [{"id": null, "hits": [{"query": "SCO5086", "subject": "WP_053560101.1", "identity": 63.602, "coverage": 100.0, "evalue": 1.31e-108, "bitscore": 324.0}], "name": "WP_053560101.1", "ipg": "91180882", "start": 1510733, "end": 1511519, "strand": -1, "sequence": null}, {"id": null, "hits": [{"query": "SCO5087", "subject": "WP_018488939.1", "identity": 69.903, "coverage": 88.22269807280514, "evalue": 0.0, "bitscore": 561.0}], "name": "WP_018488939.1", "ipg": "39097642", "start": 1513286, "end": 1514558, "strand": -1, "sequence": null}, {"id": null, "hits": [{"query": "SCO5088", "subject": "WP_053560103.1", "identity": 60.859, "coverage": 97.2972972972973, "evalue": 6.81e-151, "bitscore": 443.0}], "name": "WP_053560103.1", "ipg": "91180884", "start": 1512066, "end": 1513290, "strand": -1, "sequence": null}, {"id": null, "hits": [{"query": "SCO5089", "subject": "WP_053560102.1", "identity": 44.872, "coverage": 90.69767441860465, "evalue": 8.96e-15, "bitscore": 73.6}], "name": "WP_053560102.1", "ipg": "91180883", "start": 1511681, "end": 1511990, "strand": -1, "sequence": null}], "clusters": []}, {"accession": "JAHHEH010000008.1", "subjects": [{"id": null, "hits": [{"query": "SCO5086", "subject": "MBT3076631.1", "identity": 63.602, "coverage": 100.0, "evalue": 1.31e-108, "bitscore": 324.0}], "name": "MBT3076631.1", "ipg": "91180882", "start": 1510733, "end": 1511519, "strand": -1, "sequence": null}, {"id": null, "hits": [{"query": "SCO5087", "subject": "MBT3076634.1", "identity": 69.903, "coverage": 88.22269807280514, "evalue": 0.0, "bitscore": 561.0}], "name": "MBT3076634.1", "ipg": "39097642", "start": 1513286, "end": 1514558, "strand": -1, "sequence": null}, {"id": null, "hits": [{"query": "SCO5088", "subject": "MBT3076633.1", "identity": 60.859, "coverage": 97.2972972972973, "evalue": 6.81e-151, "bitscore": 443.0}], "name": "MBT3076633.1", "ipg": "91180884", "start": 1512066, "end": 1513290, "strand": -1, "sequence": null}, {"id": null, "hits": [{"query": "SCO5089", "subject": "MBT3076632.1", "identity": 44.872, "coverage": 90.69767441860465, "evalue": 8.96e-15, "bitscore": 73.6}], "name": "MBT3076632.1", "ipg": "91180883", "start": 1511681, "end": 1511990, "strand": -1, "sequence": null}], "clusters": []}]}, {"name": "Streptomyces sp.", "strain": "CYG20", "scaffolds": [{"accession": "NZ_JAHHEI010000029.1", "subjects": [{"id": null, "hits": [{"query": "SCO5086", "subject": "WP_128840238.1", "identity": 69.732, "coverage": 100.0, "evalue": 1.63e-124, "bitscore": 364.0}], "name": "WP_128840238.1", "ipg": "230557161", "start": 954833, "end": 955619, "strand": 1, "sequence": null}, {"id": null, "hits": [{"query": "SCO5087", "subject": "WP_128840240.1", "identity": 75.829, "coverage": 90.36402569593149, "evalue": 0.0, "bitscore": 650.0}], "name": "WP_128840240.1", "ipg": "230557142", "start": 956994, "end": 958263, "strand": 1, "sequence": null}, {"id": null, "hits": [{"query": "SCO5088", "subject": "WP_131543631.1", "identity": 64.824, "coverage": 97.78869778869779, "evalue": 3.62e-176, "bitscore": 507.0}], "name": "WP_131543631.1", "ipg": "238256387", "start": 958259, "end": 959486, "strand": 1, "sequence": null}, {"id": null, "hits": [{"query": "SCO5089", "subject": "WP_070199868.1", "identity": 41.333, "coverage": 87.20930232558139, "evalue": 1.82e-12, "bitscore": 67.4}], "name": "WP_070199868.1", "ipg": "119480387", "start": 939199, "end": 939475, "strand": 1, "sequence": null}], "clusters": [{"indices": [3, 0, 1, 2], "subjects": [], "intermediate_genes": [], "score": 6.15884, "start": 939199, "end": 959486, "number": 516}]}, {"accession": "JAHHEI010000029.1", "subjects": [{"id": null, "hits": [{"query": "SCO5086", "subject": "MBT3112726.1", "identity": 69.732, "coverage": 100.0, "evalue": 1.63e-124, "bitscore": 364.0}], "name": "MBT3112726.1", "ipg": "230557161", "start": 954833, "end": 955619, "strand": 1, "sequence": null}, {"id": null, "hits": [{"query": "SCO5087", "subject": "MBT3112728.1", "identity": 75.829, "coverage": 90.36402569593149, "evalue": 0.0, "bitscore": 650.0}], "name": "MBT3112728.1", "ipg": "230557142", "start": 956994, "end": 958263, "strand": 1, "sequence": null}, {"id": null, "hits": [{"query": "SCO5088", "subject": "MBT3112729.1", "identity": 64.824, "coverage": 97.78869778869779, "evalue": 3.62e-176, "bitscore": 507.0}], "name": "MBT3112729.1", "ipg": "238256387", "start": 958259, "end": 959486, "strand": 1, "sequence": null}, {"id": null, "hits": [{"query": "SCO5089", "subject": "MBT3112710.1", "identity": 41.333, "coverage": 87.20930232558139, "evalue": 1.82e-12, "bitscore": 67.4}], "name": "MBT3112710.1", "ipg": "119480387", "start": 939199, "end": 939475, "strand": 1, "sequence": null}], "clusters": []}, {"accession": "NZ_JAHHEI010000025.1", "subjects": [{"id": null, "hits": [{"query": "SCO5086", "subject": "WP_053560101.1", "identity": 63.602, "coverage": 100.0, "evalue": 1.31e-108, "bitscore": 324.0}], "name": "WP_053560101.1", "ipg": "91180882", "start": 306047, "end": 306833, "strand": 1, "sequence": null}, {"id": null, "hits": [{"query": "SCO5087", "subject": "WP_018488939.1", "identity": 69.903, "coverage": 88.22269807280514, "evalue": 0.0, "bitscore": 561.0}], "name": "WP_018488939.1", "ipg": "39097642", "start": 303007, "end": 304279, "strand": 1, "sequence": null}, {"id": null, "hits": [{"query": "SCO5088", "subject": "WP_053560103.1", "identity": 60.859, "coverage": 97.2972972972973, "evalue": 6.81e-151, "bitscore": 443.0}], "name": "WP_053560103.1", "ipg": "91180884", "start": 304275, "end": 305499, "strand": 1, "sequence": null}], "clusters": [{"indices": [1, 2, 0], "subjects": [], "intermediate_genes": [], "score": 4.1328, "start": 303007, "end": 306833, "number": 518}]}, {"accession": "JAHHEI010000025.1", "subjects": [{"id": null, "hits": [{"query": "SCO5086", "subject": "MBT3111738.1", "identity": 63.602, "coverage": 100.0, "evalue": 1.31e-108, "bitscore": 324.0}], "name": "MBT3111738.1", "ipg": "91180882", "start": 306047, "end": 306833, "strand": 1, "sequence": null}, {"id": null, "hits": [{"query": "SCO5087", "subject": "MBT3111736.1", "identity": 69.903, "coverage": 88.22269807280514, "evalue": 0.0, "bitscore": 561.0}], "name": "MBT3111736.1", "ipg": "39097642", "start": 303007, "end": 304279, "strand": 1, "sequence": null}, {"id": null, "hits": [{"query": "SCO5088", "subject": "MBT3111737.1", "identity": 60.859, "coverage": 97.2972972972973, "evalue": 6.81e-151, "bitscore": 443.0}], "name": "MBT3111737.1", "ipg": "91180884", "start": 304275, "end": 305499, "strand": 1, "sequence": null}], "clusters": []}]}, {"name": "Streptomyces sp.", "strain": "CYG21", "scaffolds": [{"accession": "NZ_JAHHEJ010000022.1", "subjects": [{"id": null, "hits": [{"query": "SCO5086", "subject": "WP_128840238.1", "identity": 69.732, "coverage": 100.0, "evalue": 1.63e-124, "bitscore": 364.0}], "name": "WP_128840238.1", "ipg": "230557161", "start": 45477, "end": 46263, "strand": -1, "sequence": null}, {"id": null, "hits": [{"query": "SCO5087", "subject": "WP_128840240.1", "identity": 75.829, "coverage": 90.36402569593149, "evalue": 0.0, "bitscore": 650.0}], "name": "WP_128840240.1", "ipg": "230557142", "start": 42833, "end": 44102, "strand": -1, "sequence": null}, {"id": null, "hits": [{"query": "SCO5088", "subject": "WP_131543631.1", "identity": 64.824, "coverage": 97.78869778869779, "evalue": 3.62e-176, "bitscore": 507.0}], "name": "WP_131543631.1", "ipg": "238256387", "start": 41610, "end": 42837, "strand": -1, "sequence": null}, {"id": null, "hits": [{"query": "SCO5089", "subject": "WP_070199868.1", "identity": 41.333, "coverage": 87.20930232558139, "evalue": 1.82e-12, "bitscore": 67.4}], "name": "WP_070199868.1", "ipg": "119480387", "start": 61621, "end": 61897, "strand": -1, "sequence": null}], "clusters": [{"indices": [2, 1, 0, 3], "subjects": [], "intermediate_genes": [], "score": 6.15884, "start": 41610, "end": 61897, "number": 520}]}, {"accession": "NZ_JAJQND010000022.1", "subjects": [{"id": null, "hits": [{"query": "SCO5086", "subject": "WP_128840238.1", "identity": 69.732, "coverage": 100.0, "evalue": 1.63e-124, "bitscore": 364.0}], "name": "WP_128840238.1", "ipg": "230557161", "start": 45477, "end": 46263, "strand": -1, "sequence": null}, {"id": null, "hits": [{"query": "SCO5087", "subject": "WP_128840240.1", "identity": 75.829, "coverage": 90.36402569593149, "evalue": 0.0, "bitscore": 650.0}], "name": "WP_128840240.1", "ipg": "230557142", "start": 42833, "end": 44102, "strand": -1, "sequence": null}, {"id": null, "hits": [{"query": "SCO5088", "subject": "WP_131543631.1", "identity": 64.824, "coverage": 97.78869778869779, "evalue": 3.62e-176, "bitscore": 507.0}], "name": "WP_131543631.1", "ipg": "238256387", "start": 41610, "end": 42837, "strand": -1, "sequence": null}, {"id": null, "hits": [{"query": "SCO5089", "subject": "WP_070199868.1", "identity": 41.333, "coverage": 87.20930232558139, "evalue": 1.82e-12, "bitscore": 67.4}], "name": "WP_070199868.1", "ipg": "119480387", "start": 61621, "end": 61897, "strand": -1, "sequence": null}], "clusters": []}, {"accession": "JAHHEJ010000022.1", "subjects": [{"id": null, "hits": [{"query": "SCO5086", "subject": "MBT3086745.1", "identity": 69.732, "coverage": 100.0, "evalue": 1.63e-124, "bitscore": 364.0}], "name": "MBT3086745.1", "ipg": "230557161", "start": 45477, "end": 46263, "strand": -1, "sequence": null}, {"id": null, "hits": [{"query": "SCO5087", "subject": "MBT3086743.1", "identity": 75.829, "coverage": 90.36402569593149, "evalue": 0.0, "bitscore": 650.0}], "name": "MBT3086743.1", "ipg": "230557142", "start": 42833, "end": 44102, "strand": -1, "sequence": null}, {"id": null, "hits": [{"query": "SCO5088", "subject": "MBT3086742.1", "identity": 64.824, "coverage": 97.78869778869779, "evalue": 3.62e-176, "bitscore": 507.0}], "name": "MBT3086742.1", "ipg": "238256387", "start": 41610, "end": 42837, "strand": -1, "sequence": null}, {"id": null, "hits": [{"query": "SCO5089", "subject": "MBT3086761.1", "identity": 41.333, "coverage": 87.20930232558139, "evalue": 1.82e-12, "bitscore": 67.4}], "name": "MBT3086761.1", "ipg": "119480387", "start": 61621, "end": 61897, "strand": -1, "sequence": null}], "clusters": []}, {"accession": "NZ_JAHHEJ010000048.1", "subjects": [{"id": null, "hits": [{"query": "SCO5086", "subject": "WP_053560101.1", "identity": 63.602, "coverage": 100.0, "evalue": 1.31e-108, "bitscore": 324.0}], "name": "WP_053560101.1", "ipg": "91180882", "start": 582, "end": 1368, "strand": -1, "sequence": null}, {"id": null, "hits": [{"query": "SCO5087", "subject": "WP_018488939.1", "identity": 69.903, "coverage": 88.22269807280514, "evalue": 0.0, "bitscore": 561.0}], "name": "WP_018488939.1", "ipg": "39097642", "start": 3135, "end": 4407, "strand": -1, "sequence": null}, {"id": null, "hits": [{"query": "SCO5088", "subject": "WP_053560103.1", "identity": 60.859, "coverage": 97.2972972972973, "evalue": 6.81e-151, "bitscore": 443.0}], "name": "WP_053560103.1", "ipg": "91180884", "start": 1915, "end": 3139, "strand": -1, "sequence": null}, {"id": null, "hits": [{"query": "SCO5089", "subject": "WP_053560102.1", "identity": 44.872, "coverage": 90.69767441860465, "evalue": 8.96e-15, "bitscore": 73.6}], "name": "WP_053560102.1", "ipg": "91180883", "start": 1530, "end": 1839, "strand": -1, "sequence": null}], "clusters": [{"indices": [0, 3, 2, 1], "subjects": [], "intermediate_genes": [], "score": 6.14016, "start": 582, "end": 4407, "number": 523}]}, {"accession": "NZ_JAJQND010000048.1", "subjects": [{"id": null, "hits": [{"query": "SCO5086", "subject": "WP_053560101.1", "identity": 63.602, "coverage": 100.0, "evalue": 1.31e-108, "bitscore": 324.0}], "name": "WP_053560101.1", "ipg": "91180882", "start": 582, "end": 1368, "strand": -1, "sequence": null}, {"id": null, "hits": [{"query": "SCO5087", "subject": "WP_018488939.1", "identity": 69.903, "coverage": 88.22269807280514, "evalue": 0.0, "bitscore": 561.0}], "name": "WP_018488939.1", "ipg": "39097642", "start": 3135, "end": 4407, "strand": -1, "sequence": null}, {"id": null, "hits": [{"query": "SCO5088", "subject": "WP_053560103.1", "identity": 60.859, "coverage": 97.2972972972973, "evalue": 6.81e-151, "bitscore": 443.0}], "name": "WP_053560103.1", "ipg": "91180884", "start": 1915, "end": 3139, "strand": -1, "sequence": null}, {"id": null, "hits": [{"query": "SCO5089", "subject": "WP_053560102.1", "identity": 44.872, "coverage": 90.69767441860465, "evalue": 8.96e-15, "bitscore": 73.6}], "name": "WP_053560102.1", "ipg": "91180883", "start": 1530, "end": 1839, "strand": -1, "sequence": null}], "clusters": []}, {"accession": "JAHHEJ010000048.1", "subjects": [{"id": null, "hits": [{"query": "SCO5086", "subject": "MBT3089690.1", "identity": 63.602, "coverage": 100.0, "evalue": 1.31e-108, "bitscore": 324.0}], "name": "MBT3089690.1", "ipg": "91180882", "start": 582, "end": 1368, "strand": -1, "sequence": null}, {"id": null, "hits": [{"query": "SCO5087", "subject": "MBT3089693.1", "identity": 69.903, "coverage": 88.22269807280514, "evalue": 0.0, "bitscore": 561.0}], "name": "MBT3089693.1", "ipg": "39097642", "start": 3135, "end": 4407, "strand": -1, "sequence": null}, {"id": null, "hits": [{"query": "SCO5088", "subject": "MBT3089692.1", "identity": 60.859, "coverage": 97.2972972972973, "evalue": 6.81e-151, "bitscore": 443.0}], "name": "MBT3089692.1", "ipg": "91180884", "start": 1915, "end": 3139, "strand": -1, "sequence": null}, {"id": null, "hits": [{"query": "SCO5089", "subject": "MBT3089691.1", "identity": 44.872, "coverage": 90.69767441860465, "evalue": 8.96e-15, "bitscore": 73.6}], "name": "MBT3089691.1", "ipg": "91180883", "start": 1530, "end": 1839, "strand": -1, "sequence": null}], "clusters": []}]}, {"name": "Streptomyces sp.", "strain": "OUCMDZ-4982", "scaffolds": [{"accession": "NZ_JANRMN010000024.1", "subjects": [{"id": null, "hits": [{"query": "SCO5086", "subject": "WP_128840238.1", "identity": 69.732, "coverage": 100.0, "evalue": 1.63e-124, "bitscore": 364.0}], "name": "WP_128840238.1", "ipg": "230557161", "start": 16334, "end": 17120, "strand": -1, "sequence": null}, {"id": null, "hits": [{"query": "SCO5087", "subject": "WP_258468174.1", "identity": 75.829, "coverage": 90.36402569593149, "evalue": 0.0, "bitscore": 651.0}], "name": "WP_258468174.1", "ipg": "574386631", "start": 13690, "end": 14959, "strand": -1, "sequence": null}, {"id": null, "hits": [{"query": "SCO5088", "subject": "WP_131543631.1", "identity": 64.824, "coverage": 97.78869778869779, "evalue": 3.62e-176, "bitscore": 507.0}], "name": "WP_131543631.1", "ipg": "238256387", "start": 12467, "end": 13694, "strand": -1, "sequence": null}, {"id": null, "hits": [{"query": "SCO5089", "subject": "WP_070199868.1", "identity": 41.333, "coverage": 87.20930232558139, "evalue": 1.82e-12, "bitscore": 67.4}], "name": "WP_070199868.1", "ipg": "119480387", "start": 32485, "end": 32761, "strand": -1, "sequence": null}], "clusters": [{"indices": [2, 1, 0, 3], "subjects": [], "intermediate_genes": [], "score": 6.15894, "start": 12467, "end": 32761, "number": 526}]}, {"accession": "JANRMN010000024.1", "subjects": [{"id": null, "hits": [{"query": "SCO5086", "subject": "MCR8945698.1", "identity": 69.732, "coverage": 100.0, "evalue": 1.63e-124, "bitscore": 364.0}], "name": "MCR8945698.1", "ipg": "230557161", "start": 16334, "end": 17120, "strand": -1, "sequence": null}, {"id": null, "hits": [{"query": "SCO5087", "subject": "MCR8945696.1", "identity": 75.829, "coverage": 90.36402569593149, "evalue": 0.0, "bitscore": 651.0}], "name": "MCR8945696.1", "ipg": "574386631", "start": 13690, "end": 14959, "strand": -1, "sequence": null}, {"id": null, "hits": [{"query": "SCO5088", "subject": "MCR8945695.1", "identity": 64.824, "coverage": 97.78869778869779, "evalue": 3.62e-176, "bitscore": 507.0}], "name": "MCR8945695.1", "ipg": "238256387", "start": 12467, "end": 13694, "strand": -1, "sequence": null}, {"id": null, "hits": [{"query": "SCO5089", "subject": "MCR8945714.1", "identity": 41.333, "coverage": 87.20930232558139, "evalue": 1.82e-12, "bitscore": 67.4}], "name": "MCR8945714.1", "ipg": "119480387", "start": 32485, "end": 32761, "strand": -1, "sequence": null}], "clusters": []}, {"accession": "NZ_JANRMN010000006.1", "subjects": [{"id": null, "hits": [{"query": "SCO5086", "subject": "WP_053560101.1", "identity": 63.602, "coverage": 100.0, "evalue": 1.31e-108, "bitscore": 324.0}], "name": "WP_053560101.1", "ipg": "91180882", "start": 114008, "end": 114794, "strand": 1, "sequence": null}, {"id": null, "hits": [{"query": "SCO5087", "subject": "WP_018488939.1", "identity": 69.903, "coverage": 88.22269807280514, "evalue": 0.0, "bitscore": 561.0}], "name": "WP_018488939.1", "ipg": "39097642", "start": 110969, "end": 112241, "strand": 1, "sequence": null}, {"id": null, "hits": [{"query": "SCO5088", "subject": "WP_093755968.1", "identity": 60.859, "coverage": 97.2972972972973, "evalue": 3e-151, "bitscore": 444.0}], "name": "WP_093755968.1", "ipg": "114922553", "start": 112237, "end": 113461, "strand": 1, "sequence": null}, {"id": null, "hits": [{"query": "SCO5089", "subject": "WP_258466282.1", "identity": 43.59, "coverage": 90.69767441860465, "evalue": 2.94e-14, "bitscore": 72.4}], "name": "WP_258466282.1", "ipg": "574385588", "start": 113537, "end": 113846, "strand": 1, "sequence": null}], "clusters": [{"indices": [1, 2, 3, 0], "subjects": [], "intermediate_genes": [], "score": 6.14014, "start": 110969, "end": 114794, "number": 528}]}, {"accession": "JANRMN010000006.1", "subjects": [{"id": null, "hits": [{"query": "SCO5086", "subject": "MCR8942728.1", "identity": 63.602, "coverage": 100.0, "evalue": 1.31e-108, "bitscore": 324.0}], "name": "MCR8942728.1", "ipg": "91180882", "start": 114008, "end": 114794, "strand": 1, "sequence": null}, {"id": null, "hits": [{"query": "SCO5087", "subject": "MCR8942725.1", "identity": 69.903, "coverage": 88.22269807280514, "evalue": 0.0, "bitscore": 561.0}], "name": "MCR8942725.1", "ipg": "39097642", "start": 110969, "end": 112241, "strand": 1, "sequence": null}, {"id": null, "hits": [{"query": "SCO5088", "subject": "MCR8942726.1", "identity": 60.859, "coverage": 97.2972972972973, "evalue": 3e-151, "bitscore": 444.0}], "name": "MCR8942726.1", "ipg": "114922553", "start": 112237, "end": 113461, "strand": 1, "sequence": null}, {"id": null, "hits": [{"query": "SCO5089", "subject": "MCR8942727.1", "identity": 43.59, "coverage": 90.69767441860465, "evalue": 2.94e-14, "bitscore": 72.4}], "name": "MCR8942727.1", "ipg": "574385588", "start": 113537, "end": 113846, "strand": 1, "sequence": null}], "clusters": []}]}, {"name": "Streptomyces sp.", "strain": "IBTA2", "scaffolds": [{"accession": "NZ_QQUQ01000012.1", "subjects": [{"id": null, "hits": [{"query": "SCO5086", "subject": "WP_128840238.1", "identity": 69.732, "coverage": 100.0, "evalue": 1.63e-124, "bitscore": 364.0}], "name": "WP_128840238.1", "ipg": "230557161", "start": 257556, "end": 258342, "strand": 1, "sequence": null}, {"id": null, "hits": [{"query": "SCO5087", "subject": "WP_128840240.1", "identity": 75.829, "coverage": 90.36402569593149, "evalue": 0.0, "bitscore": 650.0}], "name": "WP_128840240.1", "ipg": "230557142", "start": 259717, "end": 260986, "strand": 1, "sequence": null}, {"id": null, "hits": [{"query": "SCO5088", "subject": "WP_131543631.1", "identity": 64.824, "coverage": 97.78869778869779, "evalue": 3.62e-176, "bitscore": 507.0}], "name": "WP_131543631.1", "ipg": "238256387", "start": 260982, "end": 262209, "strand": 1, "sequence": null}, {"id": null, "hits": [{"query": "SCO5089", "subject": "WP_070199868.1", "identity": 41.333, "coverage": 87.20930232558139, "evalue": 1.82e-12, "bitscore": 67.4}], "name": "WP_070199868.1", "ipg": "119480387", "start": 241921, "end": 242197, "strand": 1, "sequence": null}], "clusters": [{"indices": [3, 0, 1, 2], "subjects": [], "intermediate_genes": [], "score": 6.15884, "start": 241921, "end": 262209, "number": 530}]}, {"accession": "NZ_QQUQ01000009.1", "subjects": [{"id": null, "hits": [{"query": "SCO5086", "subject": "WP_053560101.1", "identity": 63.602, "coverage": 100.0, "evalue": 1.31e-108, "bitscore": 324.0}], "name": "WP_053560101.1", "ipg": "91180882", "start": 184238, "end": 185024, "strand": -1, "sequence": null}, {"id": null, "hits": [{"query": "SCO5087", "subject": "WP_018488939.1", "identity": 69.903, "coverage": 88.22269807280514, "evalue": 0.0, "bitscore": 561.0}], "name": "WP_018488939.1", "ipg": "39097642", "start": 186791, "end": 188063, "strand": -1, "sequence": null}, {"id": null, "hits": [{"query": "SCO5088", "subject": "WP_053560103.1", "identity": 60.859, "coverage": 97.2972972972973, "evalue": 6.81e-151, "bitscore": 443.0}], "name": "WP_053560103.1", "ipg": "91180884", "start": 185571, "end": 186795, "strand": -1, "sequence": null}, {"id": null, "hits": [{"query": "SCO5089", "subject": "WP_053560102.1", "identity": 44.872, "coverage": 90.69767441860465, "evalue": 8.96e-15, "bitscore": 73.6}], "name": "WP_053560102.1", "ipg": "91180883", "start": 185186, "end": 185495, "strand": -1, "sequence": null}], "clusters": [{"indices": [0, 3, 2, 1], "subjects": [], "intermediate_genes": [], "score": 6.14016, "start": 184238, "end": 188063, "number": 531}]}]}, {"name": "Streptomyces sp.", "strain": "NPDC005890", "scaffolds": [{"accession": "NZ_JBEXWF010000015.1", "subjects": [{"id": null, "hits": [{"query": "SCO5086", "subject": "WP_358639777.1", "identity": 68.726, "coverage": 99.23371647509579, "evalue": 2.25e-124, "bitscore": 364.0}], "name": "WP_358639777.1", "ipg": "870294331", "start": 132776, "end": 133559, "strand": 1, "sequence": null}], "clusters": []}, {"accession": "JBEXWF010000015.1", "subjects": [{"id": null, "hits": [{"query": "SCO5086", "subject": "MEU1009173.1", "identity": 68.726, "coverage": 99.23371647509579, "evalue": 2.25e-124, "bitscore": 364.0}], "name": "MEU1009173.1", "ipg": "870294331", "start": 132776, "end": 133559, "strand": 1, "sequence": null}], "clusters": []}, {"accession": "NZ_JBEXWF010000085.1", "subjects": [{"id": null, "hits": [{"query": "SCO5087", "subject": "WP_358647231.1", "identity": 72.53, "coverage": 88.86509635974305, "evalue": 0.0, "bitscore": 627.0}], "name": "WP_358647231.1", "ipg": "870297662", "start": 9096, "end": 10362, "strand": 1, "sequence": null}, {"id": null, "hits": [{"query": "SCO5088", "subject": "WP_358647233.1", "identity": 65.664, "coverage": 98.03439803439802, "evalue": 2.88e-168, "bitscore": 487.0}], "name": "WP_358647233.1", "ipg": "870293589", "start": 10358, "end": 11564, "strand": 1, "sequence": null}, {"id": null, "hits": [{"query": "SCO5089", "subject": "WP_358647235.1", "identity": 51.765, "coverage": 98.83720930232558, "evalue": 2e-17, "bitscore": 80.1}], "name": "WP_358647235.1", "ipg": "870296350", "start": 11625, "end": 11886, "strand": 1, "sequence": null}], "clusters": [{"indices": [0, 1, 2], "subjects": [], "intermediate_genes": [], "score": 5.11941, "start": 9096, "end": 11886, "number": 532}]}, {"accession": "JBEXWF010000085.1", "subjects": [{"id": null, "hits": [{"query": "SCO5087", "subject": "MEU1013218.1", "identity": 72.53, "coverage": 88.86509635974305, "evalue": 0.0, "bitscore": 627.0}], "name": "MEU1013218.1", "ipg": "870297662", "start": 9096, "end": 10362, "strand": 1, "sequence": null}, {"id": null, "hits": [{"query": "SCO5088", "subject": "MEU1013219.1", "identity": 65.664, "coverage": 98.03439803439802, "evalue": 2.88e-168, "bitscore": 487.0}], "name": "MEU1013219.1", "ipg": "870293589", "start": 10358, "end": 11564, "strand": 1, "sequence": null}, {"id": null, "hits": [{"query": "SCO5089", "subject": "MEU1013220.1", "identity": 51.765, "coverage": 98.83720930232558, "evalue": 2e-17, "bitscore": 80.1}], "name": "MEU1013220.1", "ipg": "870296350", "start": 11625, "end": 11886, "strand": 1, "sequence": null}], "clusters": []}]}, {"name": "Streptomyces sp.", "strain": "NPDC012825", "scaffolds": [{"accession": "NZ_JBIBBZ010000023.1", "subjects": [{"id": null, "hits": [{"query": "SCO5086", "subject": "WP_389490221.1", "identity": 69.349, "coverage": 100.0, "evalue": 2.44e-124, "bitscore": 364.0}], "name": "WP_389490221.1", "ipg": "921657653", "start": 15660, "end": 16446, "strand": 1, "sequence": null}, {"id": null, "hits": [{"query": "SCO5087", "subject": "WP_389490224.1", "identity": 75.118, "coverage": 90.36402569593149, "evalue": 0.0, "bitscore": 646.0}], "name": "WP_389490224.1", "ipg": "921652889", "start": 17762, "end": 19031, "strand": 1, "sequence": null}, {"id": null, "hits": [{"query": "SCO5088", "subject": "WP_389490226.1", "identity": 65.075, "coverage": 97.78869778869779, "evalue": 5.84e-171, "bitscore": 494.0}], "name": "WP_389490226.1", "ipg": "921654472", "start": 19027, "end": 20254, "strand": 1, "sequence": null}], "clusters": [{"indices": [0, 1, 2], "subjects": [], "intermediate_genes": [], "score": 5.150399999999999, "start": 15660, "end": 20254, "number": 534}]}, {"accession": "JBIBBZ010000023.1", "subjects": [{"id": null, "hits": [{"query": "SCO5086", "subject": "MFF5639253.1", "identity": 69.349, "coverage": 100.0, "evalue": 2.44e-124, "bitscore": 364.0}], "name": "MFF5639253.1", "ipg": "921657653", "start": 15660, "end": 16446, "strand": 1, "sequence": null}, {"id": null, "hits": [{"query": "SCO5087", "subject": "MFF5639255.1", "identity": 75.118, "coverage": 90.36402569593149, "evalue": 0.0, "bitscore": 646.0}], "name": "MFF5639255.1", "ipg": "921652889", "start": 17762, "end": 19031, "strand": 1, "sequence": null}, {"id": null, "hits": [{"query": "SCO5088", "subject": "MFF5639256.1", "identity": 65.075, "coverage": 97.78869778869779, "evalue": 5.84e-171, "bitscore": 494.0}], "name": "MFF5639256.1", "ipg": "921654472", "start": 19027, "end": 20254, "strand": 1, "sequence": null}], "clusters": []}, {"accession": "NZ_JBIBBZ010000038.1", "subjects": [{"id": null, "hits": [{"query": "SCO5089", "subject": "WP_389491390.1", "identity": 42.857, "coverage": 89.53488372093024, "evalue": 2.87e-09, "bitscore": 59.3}], "name": "WP_389491390.1", "ipg": "921653107", "start": 10452, "end": 10728, "strand": 1, "sequence": null}], "clusters": []}, {"accession": "JBIBBZ010000038.1", "subjects": [{"id": null, "hits": [{"query": "SCO5089", "subject": "MFF5639799.1", "identity": 42.857, "coverage": 89.53488372093024, "evalue": 2.87e-09, "bitscore": 59.3}], "name": "MFF5639799.1", "ipg": "921653107", "start": 10452, "end": 10728, "strand": 1, "sequence": null}], "clusters": []}]}, {"name": "Streptomyces sp.", "strain": "NPDC059639", "scaffolds": [{"accession": "NZ_JBHWDM010000113.1", "subjects": [{"id": null, "hits": [{"query": "SCO5086", "subject": "WP_385723976.1", "identity": 69.349, "coverage": 100.0, "evalue": 3.04e-124, "bitscore": 363.0}], "name": "WP_385723976.1", "ipg": "913962708", "start": 14375, "end": 15161, "strand": -1, "sequence": null}, {"id": null, "hits": [{"query": "SCO5087", "subject": "WP_385723979.1", "identity": 73.697, "coverage": 90.36402569593149, "evalue": 0.0, "bitscore": 646.0}], "name": "WP_385723979.1", "ipg": "913967807", "start": 15411, "end": 16680, "strand": 1, "sequence": null}, {"id": null, "hits": [{"query": "SCO5088", "subject": "WP_385723982.1", "identity": 68.579, "coverage": 98.28009828009829, "evalue": 4.13e-175, "bitscore": 505.0}], "name": "WP_385723982.1", "ipg": "913966141", "start": 16676, "end": 17924, "strand": 1, "sequence": null}, {"id": null, "hits": [{"query": "SCO5089", "subject": "WP_385723985.1", "identity": 60.241, "coverage": 96.51162790697676, "evalue": 1.74e-23, "bitscore": 95.1}], "name": "WP_385723985.1", "ipg": "913968800", "start": 17937, "end": 18192, "strand": 1, "sequence": null}], "clusters": [{"indices": [0, 1, 2, 3], "subjects": [], "intermediate_genes": [], "score": 7.16091, "start": 14375, "end": 18192, "number": 536}]}, {"accession": "JBHWDM010000113.1", "subjects": [{"id": null, "hits": [{"query": "SCO5086", "subject": "MFD8573400.1", "identity": 69.349, "coverage": 100.0, "evalue": 3.04e-124, "bitscore": 363.0}], "name": "MFD8573400.1", "ipg": "913962708", "start": 14375, "end": 15161, "strand": -1, "sequence": null}, {"id": null, "hits": [{"query": "SCO5087", "subject": "MFD8573401.1", "identity": 73.697, "coverage": 90.36402569593149, "evalue": 0.0, "bitscore": 646.0}], "name": "MFD8573401.1", "ipg": "913967807", "start": 15411, "end": 16680, "strand": 1, "sequence": null}, {"id": null, "hits": [{"query": "SCO5088", "subject": "MFD8573402.1", "identity": 68.579, "coverage": 98.28009828009829, "evalue": 4.13e-175, "bitscore": 505.0}], "name": "MFD8573402.1", "ipg": "913966141", "start": 16676, "end": 17924, "strand": 1, "sequence": null}, {"id": null, "hits": [{"query": "SCO5089", "subject": "MFD8573403.1", "identity": 60.241, "coverage": 96.51162790697676, "evalue": 1.74e-23, "bitscore": 95.1}], "name": "MFD8573403.1", "ipg": "913968800", "start": 17937, "end": 18192, "strand": 1, "sequence": null}], "clusters": []}, {"accession": "NZ_JBHWDM010000062.1", "subjects": [{"id": null, "hits": [{"query": "SCO5087", "subject": "WP_385720425.1", "identity": 68.447, "coverage": 88.22269807280514, "evalue": 0.0, "bitscore": 575.0}], "name": "WP_385720425.1", "ipg": "913968525", "start": 24555, "end": 25827, "strand": 1, "sequence": null}, {"id": null, "hits": [{"query": "SCO5088", "subject": "WP_385720427.1", "identity": 59.352, "coverage": 98.28009828009829, "evalue": 8.7e-149, "bitscore": 437.0}], "name": "WP_385720427.1", "ipg": "913961253", "start": 25823, "end": 27038, "strand": 1, "sequence": null}], "clusters": []}, {"accession": "JBHWDM010000062.1", "subjects": [{"id": null, "hits": [{"query": "SCO5087", "subject": "MFD8571761.1", "identity": 68.447, "coverage": 88.22269807280514, "evalue": 0.0, "bitscore": 575.0}], "name": "MFD8571761.1", "ipg": "913968525", "start": 24555, "end": 25827, "strand": 1, "sequence": null}, {"id": null, "hits": [{"query": "SCO5088", "subject": "MFD8571762.1", "identity": 59.352, "coverage": 98.28009828009829, "evalue": 8.7e-149, "bitscore": 437.0}], "name": "MFD8571762.1", "ipg": "913961253", "start": 25823, "end": 27038, "strand": 1, "sequence": null}], "clusters": []}]}, {"name": "Streptomyces sp.", "strain": "LN549", "scaffolds": [{"accession": "NZ_JAZHRI010000002.1", "subjects": [{"id": null, "hits": [{"query": "SCO5086", "subject": "WP_362550999.1", "identity": 66.667, "coverage": 100.0, "evalue": 3.04e-124, "bitscore": 363.0}], "name": "WP_362550999.1", "ipg": "874997191", "start": 6229003, "end": 6229789, "strand": 1, "sequence": null}, {"id": null, "hits": [{"query": "SCO5086", "subject": "WP_393061718.1", "identity": 62.835, "coverage": 100.0, "evalue": 1.3e-106, "bitscore": 319.0}], "name": "WP_393061718.1", "ipg": "926759651", "start": 6958230, "end": 6959016, "strand": 1, "sequence": null}, {"id": null, "hits": [{"query": "SCO5087", "subject": "WP_350990911.1", "identity": 74.515, "coverage": 88.22269807280514, "evalue": 0.0, "bitscore": 635.0}], "name": "WP_350990911.1", "ipg": "860466827", "start": 6224033, "end": 6225299, "strand": 1, "sequence": null}, {"id": null, "hits": [{"query": "SCO5087", "subject": "WP_393061712.1", "identity": 71.325, "coverage": 88.86509635974305, "evalue": 0.0, "bitscore": 598.0}], "name": "WP_393061712.1", "ipg": "926759629", "start": 6955319, "end": 6956609, "strand": 1, "sequence": null}, {"id": null, "hits": [{"query": "SCO5088", "subject": "WP_393060683.1", "identity": 68.25, "coverage": 98.28009828009829, "evalue": 0.0, "bitscore": 527.0}], "name": "WP_393060683.1", "ipg": "926759150", "start": 6225295, "end": 6226501, "strand": 1, "sequence": null}, {"id": null, "hits": [{"query": "SCO5088", "subject": "WP_393061714.1", "identity": 63.317, "coverage": 97.78869778869779, "evalue": 1.74e-167, "bitscore": 485.0}], "name": "WP_393061714.1", "ipg": "926759639", "start": 6956605, "end": 6957832, "strand": 1, "sequence": null}, {"id": null, "hits": [{"query": "SCO5089", "subject": "WP_393060685.1", "identity": 56.25, "coverage": 93.02325581395348, "evalue": 1.65e-20, "bitscore": 87.8}], "name": "WP_393060685.1", "ipg": "926759113", "start": 6226529, "end": 6226790, "strand": 1, "sequence": null}, {"id": null, "hits": [{"query": "SCO5089", "subject": "WP_393061716.1", "identity": 48.193, "coverage": 96.51162790697676, "evalue": 5.83e-13, "bitscore": 68.9}], "name": "WP_393061716.1", "ipg": "926759641", "start": 6957939, "end": 6958221, "strand": 1, "sequence": null}], "clusters": [{"indices": [2, 4, 6, 0], "subjects": [], "intermediate_genes": [], "score": 6.16128, "start": 6224033, "end": 6229789, "number": 538}, {"indices": [3, 5, 7, 1], "subjects": [], "intermediate_genes": [], "score": 6.14709, "start": 6955319, "end": 6959016, "number": 539}]}]}, {"name": "Streptomyces sp.", "strain": "NPDC048428", "scaffolds": [{"accession": "NZ_JBEZKD010000022.1", "subjects": [{"id": null, "hits": [{"query": "SCO5086", "subject": "WP_362550999.1", "identity": 66.667, "coverage": 100.0, "evalue": 3.04e-124, "bitscore": 363.0}], "name": "WP_362550999.1", "ipg": "874997191", "start": 99273, "end": 100059, "strand": -1, "sequence": null}, {"id": null, "hits": [{"query": "SCO5087", "subject": "WP_350990911.1", "identity": 74.515, "coverage": 88.22269807280514, "evalue": 0.0, "bitscore": 635.0}], "name": "WP_350990911.1", "ipg": "860466827", "start": 103765, "end": 105031, "strand": -1, "sequence": null}, {"id": null, "hits": [{"query": "SCO5088", "subject": "WP_362550935.1", "identity": 68.159, "coverage": 98.77149877149877, "evalue": 0.0, "bitscore": 530.0}], "name": "WP_362550935.1", "ipg": "874993115", "start": 102563, "end": 103769, "strand": -1, "sequence": null}, {"id": null, "hits": [{"query": "SCO5089", "subject": "WP_362550932.1", "identity": 55.0, "coverage": 93.02325581395348, "evalue": 8.87e-19, "bitscore": 83.6}], "name": "WP_362550932.1", "ipg": "874996913", "start": 102273, "end": 102534, "strand": -1, "sequence": null}], "clusters": [{"indices": [0, 3, 2, 1], "subjects": [], "intermediate_genes": [], "score": 6.16116, "start": 99273, "end": 105031, "number": 540}]}, {"accession": "JBEZKD010000022.1", "subjects": [{"id": null, "hits": [{"query": "SCO5086", "subject": "MEU9092902.1", "identity": 66.667, "coverage": 100.0, "evalue": 3.04e-124, "bitscore": 363.0}], "name": "MEU9092902.1", "ipg": "874997191", "start": 99273, "end": 100059, "strand": -1, "sequence": null}, {"id": null, "hits": [{"query": "SCO5087", "subject": "MEU9092907.1", "identity": 74.515, "coverage": 88.22269807280514, "evalue": 0.0, "bitscore": 635.0}], "name": "MEU9092907.1", "ipg": "860466827", "start": 103765, "end": 105031, "strand": -1, "sequence": null}, {"id": null, "hits": [{"query": "SCO5088", "subject": "MEU9092906.1", "identity": 68.159, "coverage": 98.77149877149877, "evalue": 0.0, "bitscore": 530.0}], "name": "MEU9092906.1", "ipg": "874993115", "start": 102563, "end": 103769, "strand": -1, "sequence": null}, {"id": null, "hits": [{"query": "SCO5089", "subject": "MEU9092905.1", "identity": 55.0, "coverage": 93.02325581395348, "evalue": 8.87e-19, "bitscore": 83.6}], "name": "MEU9092905.1", "ipg": "874996913", "start": 102273, "end": 102534, "strand": -1, "sequence": null}], "clusters": []}]}, {"name": "Streptomyces sp.", "strain": "NPDC087901", "scaffolds": [{"accession": "NZ_JBIUUC010000006.1", "subjects": [{"id": null, "hits": [{"query": "SCO5086", "subject": "WP_362550999.1", "identity": 66.667, "coverage": 100.0, "evalue": 3.04e-124, "bitscore": 363.0}], "name": "WP_362550999.1", "ipg": "874997191", "start": 24695, "end": 25481, "strand": 1, "sequence": null}, {"id": null, "hits": [{"query": "SCO5087", "subject": "WP_350990911.1", "identity": 74.515, "coverage": 88.22269807280514, "evalue": 0.0, "bitscore": 635.0}], "name": "WP_350990911.1", "ipg": "860466827", "start": 19723, "end": 20989, "strand": 1, "sequence": null}, {"id": null, "hits": [{"query": "SCO5088", "subject": "WP_362550935.1", "identity": 68.159, "coverage": 98.77149877149877, "evalue": 0.0, "bitscore": 530.0}], "name": "WP_362550935.1", "ipg": "874993115", "start": 20985, "end": 22191, "strand": 1, "sequence": null}, {"id": null, "hits": [{"query": "SCO5089", "subject": "WP_362550932.1", "identity": 55.0, "coverage": 93.02325581395348, "evalue": 8.87e-19, "bitscore": 83.6}], "name": "WP_362550932.1", "ipg": "874996913", "start": 22220, "end": 22481, "strand": 1, "sequence": null}], "clusters": [{"indices": [1, 2, 3, 0], "subjects": [], "intermediate_genes": [], "score": 6.16116, "start": 19723, "end": 25481, "number": 542}]}, {"accession": "JBIUUC010000006.1", "subjects": [{"id": null, "hits": [{"query": "SCO5086", "subject": "MFJ2091596.1", "identity": 66.667, "coverage": 100.0, "evalue": 3.04e-124, "bitscore": 363.0}], "name": "MFJ2091596.1", "ipg": "874997191", "start": 24695, "end": 25481, "strand": 1, "sequence": null}, {"id": null, "hits": [{"query": "SCO5087", "subject": "MFJ2091591.1", "identity": 74.515, "coverage": 88.22269807280514, "evalue": 0.0, "bitscore": 635.0}], "name": "MFJ2091591.1", "ipg": "860466827", "start": 19723, "end": 20989, "strand": 1, "sequence": null}, {"id": null, "hits": [{"query": "SCO5088", "subject": "MFJ2091592.1", "identity": 68.159, "coverage": 98.77149877149877, "evalue": 0.0, "bitscore": 530.0}], "name": "MFJ2091592.1", "ipg": "874993115", "start": 20985, "end": 22191, "strand": 1, "sequence": null}, {"id": null, "hits": [{"query": "SCO5089", "subject": "MFJ2091593.1", "identity": 55.0, "coverage": 93.02325581395348, "evalue": 8.87e-19, "bitscore": 83.6}], "name": "MFJ2091593.1", "ipg": "874996913", "start": 22220, "end": 22481, "strand": 1, "sequence": null}], "clusters": []}]}, {"name": "Streptomyces sp.", "strain": "NBC_01197", "scaffolds": [{"accession": "NZ_CP108569.1", "subjects": [{"id": null, "hits": [{"query": "SCO5086", "subject": "WP_327299693.1", "identity": 67.433, "coverage": 100.0, "evalue": 3.35e-124, "bitscore": 363.0}], "name": "WP_327299693.1", "ipg": "777049984", "start": 4166593, "end": 4167379, "strand": -1, "sequence": null}, {"id": null, "hits": [{"query": "SCO5087", "subject": "WP_327296782.1", "identity": 72.816, "coverage": 88.22269807280514, "evalue": 0.0, "bitscore": 621.0}], "name": "WP_327296782.1", "ipg": "777047092", "start": 4171081, "end": 4172347, "strand": -1, "sequence": null}, {"id": null, "hits": [{"query": "SCO5088", "subject": "WP_327296781.1", "identity": 67.413, "coverage": 98.77149877149877, "evalue": 0.0, "bitscore": 524.0}], "name": "WP_327296781.1", "ipg": "777047104", "start": 4169879, "end": 4171085, "strand": -1, "sequence": null}, {"id": null, "hits": [{"query": "SCO5089", "subject": "WP_327296780.1", "identity": 51.163, "coverage": 100.0, "evalue": 9.23e-21, "bitscore": 88.6}], "name": "WP_327296780.1", "ipg": "777047150", "start": 4169592, "end": 4169853, "strand": -1, "sequence": null}], "clusters": [{"indices": [0, 3, 2, 1], "subjects": [], "intermediate_genes": [], "score": 6.15966, "start": 4166593, "end": 4172347, "number": 544}]}, {"accession": "CP108569.1", "subjects": [{"id": null, "hits": [{"query": "SCO5086", "subject": "WSR73382.1", "identity": 67.433, "coverage": 100.0, "evalue": 3.35e-124, "bitscore": 363.0}], "name": "WSR73382.1", "ipg": "777049984", "start": 4166593, "end": 4167379, "strand": -1, "sequence": null}, {"id": null, "hits": [{"query": "SCO5087", "subject": "WSR70315.1", "identity": 72.816, "coverage": 88.22269807280514, "evalue": 0.0, "bitscore": 621.0}], "name": "WSR70315.1", "ipg": "777047092", "start": 4171081, "end": 4172347, "strand": -1, "sequence": null}, {"id": null, "hits": [{"query": "SCO5088", "subject": "WSR70314.1", "identity": 67.413, "coverage": 98.77149877149877, "evalue": 0.0, "bitscore": 524.0}], "name": "WSR70314.1", "ipg": "777047104", "start": 4169879, "end": 4171085, "strand": -1, "sequence": null}, {"id": null, "hits": [{"query": "SCO5089", "subject": "WSR70313.1", "identity": 51.163, "coverage": 100.0, "evalue": 9.23e-21, "bitscore": 88.6}], "name": "WSR70313.1", "ipg": "777047150", "start": 4169592, "end": 4169853, "strand": -1, "sequence": null}], "clusters": []}]}, {"name": "Streptomyces sp.", "strain": "NBC_01180", "scaffolds": [{"accession": "NZ_CP108591.1", "subjects": [{"id": null, "hits": [{"query": "SCO5086", "subject": "WP_327299693.1", "identity": 67.433, "coverage": 100.0, "evalue": 3.35e-124, "bitscore": 363.0}], "name": "WP_327299693.1", "ipg": "777049984", "start": 3544832, "end": 3545618, "strand": 1, "sequence": null}, {"id": null, "hits": [{"query": "SCO5087", "subject": "WP_327296782.1", "identity": 72.816, "coverage": 88.22269807280514, "evalue": 0.0, "bitscore": 621.0}], "name": "WP_327296782.1", "ipg": "777047092", "start": 3539864, "end": 3541130, "strand": 1, "sequence": null}, {"id": null, "hits": [{"query": "SCO5088", "subject": "WP_405561773.1", "identity": 67.164, "coverage": 98.77149877149877, "evalue": 0.0, "bitscore": 522.0}], "name": "WP_405561773.1", "ipg": "777102505", "start": 3541126, "end": 3542332, "strand": 1, "sequence": null}, {"id": null, "hits": [{"query": "SCO5089", "subject": "WP_327296780.1", "identity": 51.163, "coverage": 100.0, "evalue": 9.23e-21, "bitscore": 88.6}], "name": "WP_327296780.1", "ipg": "777047150", "start": 3542358, "end": 3542619, "strand": 1, "sequence": null}], "clusters": [{"indices": [1, 2, 3, 0], "subjects": [], "intermediate_genes": [], "score": 6.15946, "start": 3539864, "end": 3545618, "number": 546}]}, {"accession": "CP108591.1", "subjects": [{"id": null, "hits": [{"query": "SCO5086", "subject": "WSS53593.1", "identity": 67.433, "coverage": 100.0, "evalue": 3.35e-124, "bitscore": 363.0}], "name": "WSS53593.1", "ipg": "777049984", "start": 3544832, "end": 3545618, "strand": 1, "sequence": null}, {"id": null, "hits": [{"query": "SCO5087", "subject": "WSS50046.1", "identity": 72.816, "coverage": 88.22269807280514, "evalue": 0.0, "bitscore": 621.0}], "name": "WSS50046.1", "ipg": "777047092", "start": 3539864, "end": 3541130, "strand": 1, "sequence": null}, {"id": null, "hits": [{"query": "SCO5088", "subject": "WSS50047.1", "identity": 67.164, "coverage": 98.77149877149877, "evalue": 0.0, "bitscore": 522.0}], "name": "WSS50047.1", "ipg": "777102505", "start": 3541126, "end": 3542332, "strand": 1, "sequence": null}, {"id": null, "hits": [{"query": "SCO5089", "subject": "WSS50048.1", "identity": 51.163, "coverage": 100.0, "evalue": 9.23e-21, "bitscore": 88.6}], "name": "WSS50048.1", "ipg": "777047150", "start": 3542358, "end": 3542619, "strand": 1, "sequence": null}], "clusters": []}]}, {"name": "Streptomyces sp.", "strain": "NPDC093591", "scaffolds": [{"accession": "NZ_JBIWIY010000009.1", "subjects": [{"id": null, "hits": [{"query": "SCO5086", "subject": "WP_403334902.1", "identity": 71.648, "coverage": 100.0, "evalue": 3.66e-124, "bitscore": 363.0}], "name": "WP_403334902.1", "ipg": "940480489", "start": 324229, "end": 325015, "strand": 1, "sequence": null}, {"id": null, "hits": [{"query": "SCO5087", "subject": "WP_403334849.1", "identity": 71.084, "coverage": 88.86509635974305, "evalue": 0.0, "bitscore": 615.0}], "name": "WP_403334849.1", "ipg": "940475114", "start": 304083, "end": 305352, "strand": 1, "sequence": null}, {"id": null, "hits": [{"query": "SCO5088", "subject": "WP_403334851.1", "identity": 66.418, "coverage": 98.77149877149877, "evalue": 0.0, "bitscore": 520.0}], "name": "WP_403334851.1", "ipg": "940476801", "start": 305348, "end": 306557, "strand": 1, "sequence": null}, {"id": null, "hits": [{"query": "SCO5089", "subject": "WP_403334846.1", "identity": 54.878, "coverage": 95.34883720930233, "evalue": 2.64e-19, "bitscore": 84.3}], "name": "WP_403334846.1", "ipg": "940475431", "start": 303788, "end": 304025, "strand": 1, "sequence": null}], "clusters": [{"indices": [3, 1, 2, 0], "subjects": [], "intermediate_genes": [], "score": 5.15823, "start": 303788, "end": 325015, "number": 548}]}, {"accession": "JBIWIY010000009.1", "subjects": [{"id": null, "hits": [{"query": "SCO5086", "subject": "MFJ8535842.1", "identity": 71.648, "coverage": 100.0, "evalue": 3.66e-124, "bitscore": 363.0}], "name": "MFJ8535842.1", "ipg": "940480489", "start": 324229, "end": 325015, "strand": 1, "sequence": null}, {"id": null, "hits": [{"query": "SCO5087", "subject": "MFJ8535822.1", "identity": 71.084, "coverage": 88.86509635974305, "evalue": 0.0, "bitscore": 615.0}], "name": "MFJ8535822.1", "ipg": "940475114", "start": 304083, "end": 305352, "strand": 1, "sequence": null}, {"id": null, "hits": [{"query": "SCO5088", "subject": "MFJ8535823.1", "identity": 66.418, "coverage": 98.77149877149877, "evalue": 0.0, "bitscore": 520.0}], "name": "MFJ8535823.1", "ipg": "940476801", "start": 305348, "end": 306557, "strand": 1, "sequence": null}, {"id": null, "hits": [{"query": "SCO5089", "subject": "MFJ8535821.1", "identity": 54.878, "coverage": 95.34883720930233, "evalue": 2.64e-19, "bitscore": 84.3}], "name": "MFJ8535821.1", "ipg": "940475431", "start": 303788, "end": 304025, "strand": 1, "sequence": null}], "clusters": []}, {"accession": "NZ_JBIWIY010000006.1", "subjects": [{"id": null, "hits": [{"query": "SCO5089", "subject": "WP_403332813.1", "identity": 39.286, "coverage": 97.67441860465115, "evalue": 2.23e-06, "bitscore": 52.0}], "name": "WP_403332813.1", "ipg": "940479942", "start": 365562, "end": 365829, "strand": 1, "sequence": null}], "clusters": []}, {"accession": "JBIWIY010000006.1", "subjects": [{"id": null, "hits": [{"query": "SCO5089", "subject": "MFJ8534790.1", "identity": 39.286, "coverage": 97.67441860465115, "evalue": 2.23e-06, "bitscore": 52.0}], "name": "MFJ8534790.1", "ipg": "940479942", "start": 365562, "end": 365829, "strand": 1, "sequence": null}], "clusters": []}]}, {"name": "Streptomyces sp.", "strain": "NPDC002809", "scaffolds": [{"accession": "NZ_JBEOVJ010000008.1", "subjects": [{"id": null, "hits": [{"query": "SCO5086", "subject": "WP_350991176.1", "identity": 66.667, "coverage": 100.0, "evalue": 3.7e-124, "bitscore": 363.0}], "name": "WP_350991176.1", "ipg": "860465057", "start": 24634, "end": 25420, "strand": 1, "sequence": null}, {"id": null, "hits": [{"query": "SCO5087", "subject": "WP_350990911.1", "identity": 74.515, "coverage": 88.22269807280514, "evalue": 0.0, "bitscore": 635.0}], "name": "WP_350990911.1", "ipg": "860466827", "start": 19663, "end": 20929, "strand": 1, "sequence": null}, {"id": null, "hits": [{"query": "SCO5088", "subject": "WP_350990913.1", "identity": 68.408, "coverage": 98.77149877149877, "evalue": 0.0, "bitscore": 531.0}], "name": "WP_350990913.1", "ipg": "860468459", "start": 20925, "end": 22131, "strand": 1, "sequence": null}, {"id": null, "hits": [{"query": "SCO5089", "subject": "WP_350990915.1", "identity": 55.0, "coverage": 93.02325581395348, "evalue": 2.21e-19, "bitscore": 85.1}], "name": "WP_350990915.1", "ipg": "860468766", "start": 22159, "end": 22420, "strand": 1, "sequence": null}], "clusters": [{"indices": [1, 2, 3, 0], "subjects": [], "intermediate_genes": [], "score": 6.16141, "start": 19663, "end": 25420, "number": 550}]}, {"accession": "JBEOVJ010000008.1", "subjects": [{"id": null, "hits": [{"query": "SCO5086", "subject": "MER5275589.1", "identity": 66.667, "coverage": 100.0, "evalue": 3.7e-124, "bitscore": 363.0}], "name": "MER5275589.1", "ipg": "860465057", "start": 24634, "end": 25420, "strand": 1, "sequence": null}, {"id": null, "hits": [{"query": "SCO5087", "subject": "MER5275584.1", "identity": 74.515, "coverage": 88.22269807280514, "evalue": 0.0, "bitscore": 635.0}], "name": "MER5275584.1", "ipg": "860466827", "start": 19663, "end": 20929, "strand": 1, "sequence": null}, {"id": null, "hits": [{"query": "SCO5088", "subject": "MER5275585.1", "identity": 68.408, "coverage": 98.77149877149877, "evalue": 0.0, "bitscore": 531.0}], "name": "MER5275585.1", "ipg": "860468459", "start": 20925, "end": 22131, "strand": 1, "sequence": null}, {"id": null, "hits": [{"query": "SCO5089", "subject": "MER5275586.1", "identity": 55.0, "coverage": 93.02325581395348, "evalue": 2.21e-19, "bitscore": 85.1}], "name": "MER5275586.1", "ipg": "860468766", "start": 22159, "end": 22420, "strand": 1, "sequence": null}], "clusters": []}, {"accession": "NZ_JBEOVJ010000055.1", "subjects": [{"id": null, "hits": [{"query": "SCO5086", "subject": "WP_350999665.1", "identity": 62.835, "coverage": 100.0, "evalue": 1.39e-107, "bitscore": 322.0}], "name": "WP_350999665.1", "ipg": "860468020", "start": 13981, "end": 14767, "strand": 1, "sequence": null}, {"id": null, "hits": [{"query": "SCO5087", "subject": "WP_350999659.1", "identity": 70.602, "coverage": 88.86509635974305, "evalue": 0.0, "bitscore": 594.0}], "name": "WP_350999659.1", "ipg": "860466820", "start": 11092, "end": 12382, "strand": 1, "sequence": null}, {"id": null, "hits": [{"query": "SCO5088", "subject": "WP_350999661.1", "identity": 63.317, "coverage": 97.78869778869779, "evalue": 7.27e-167, "bitscore": 484.0}], "name": "WP_350999661.1", "ipg": "860464520", "start": 12378, "end": 13605, "strand": 1, "sequence": null}, {"id": null, "hits": [{"query": "SCO5089", "subject": "WP_350999662.1", "identity": 48.193, "coverage": 96.51162790697676, "evalue": 1.69e-17, "bitscore": 80.5}], "name": "WP_350999662.1", "ipg": "860468063", "start": 13690, "end": 13972, "strand": 1, "sequence": null}], "clusters": [{"indices": [1, 2, 3, 0], "subjects": [], "intermediate_genes": [], "score": 6.14805, "start": 11092, "end": 14767, "number": 552}]}, {"accession": "JBEOVJ010000055.1", "subjects": [{"id": null, "hits": [{"query": "SCO5086", "subject": "MER5279378.1", "identity": 62.835, "coverage": 100.0, "evalue": 1.39e-107, "bitscore": 322.0}], "name": "MER5279378.1", "ipg": "860468020", "start": 13981, "end": 14767, "strand": 1, "sequence": null}, {"id": null, "hits": [{"query": "SCO5087", "subject": "MER5279375.1", "identity": 70.602, "coverage": 88.86509635974305, "evalue": 0.0, "bitscore": 594.0}], "name": "MER5279375.1", "ipg": "860466820", "start": 11092, "end": 12382, "strand": 1, "sequence": null}, {"id": null, "hits": [{"query": "SCO5088", "subject": "MER5279376.1", "identity": 63.317, "coverage": 97.78869778869779, "evalue": 7.27e-167, "bitscore": 484.0}], "name": "MER5279376.1", "ipg": "860464520", "start": 12378, "end": 13605, "strand": 1, "sequence": null}, {"id": null, "hits": [{"query": "SCO5089", "subject": "MER5279377.1", "identity": 48.193, "coverage": 96.51162790697676, "evalue": 1.69e-17, "bitscore": 80.5}], "name": "MER5279377.1", "ipg": "860468063", "start": 13690, "end": 13972, "strand": 1, "sequence": null}], "clusters": []}]}, {"name": "Streptomyces sp.", "strain": "NPDC018967", "scaffolds": [{"accession": "NZ_JBIRYY010000001.1", "subjects": [{"id": null, "hits": [{"query": "SCO5086", "subject": "WP_398860926.1", "identity": 68.199, "coverage": 100.0, "evalue": 4.31e-124, "bitscore": 363.0}], "name": "WP_398860926.1", "ipg": "933352589", "start": 54521, "end": 55307, "strand": 1, "sequence": null}, {"id": null, "hits": [{"query": "SCO5087", "subject": "WP_398860837.1", "identity": 72.182, "coverage": 89.29336188436831, "evalue": 0.0, "bitscore": 617.0}], "name": "WP_398860837.1", "ipg": "933358515", "start": 70800, "end": 72066, "strand": -1, "sequence": null}, {"id": null, "hits": [{"query": "SCO5088", "subject": "WP_398860838.1", "identity": 66.416, "coverage": 98.03439803439802, "evalue": 1.45e-170, "bitscore": 493.0}], "name": "WP_398860838.1", "ipg": "933353717", "start": 69598, "end": 70804, "strand": -1, "sequence": null}, {"id": null, "hits": [{"query": "SCO5089", "subject": "WP_398860839.1", "identity": 48.276, "coverage": 98.83720930232558, "evalue": 5.26e-12, "bitscore": 66.2}], "name": "WP_398860839.1", "ipg": "933352163", "start": 69296, "end": 69557, "strand": -1, "sequence": null}], "clusters": [{"indices": [0, 3, 2, 1], "subjects": [], "intermediate_genes": [], "score": 6.15392, "start": 54521, "end": 72066, "number": 554}]}, {"accession": "JBIRYY010000001.1", "subjects": [{"id": null, "hits": [{"query": "SCO5086", "subject": "MFI2518964.1", "identity": 68.199, "coverage": 100.0, "evalue": 4.31e-124, "bitscore": 363.0}], "name": "MFI2518964.1", "ipg": "933352589", "start": 54521, "end": 55307, "strand": 1, "sequence": null}, {"id": null, "hits": [{"query": "SCO5087", "subject": "MFI2518980.1", "identity": 72.182, "coverage": 89.29336188436831, "evalue": 0.0, "bitscore": 617.0}], "name": "MFI2518980.1", "ipg": "933358515", "start": 70800, "end": 72066, "strand": -1, "sequence": null}, {"id": null, "hits": [{"query": "SCO5088", "subject": "MFI2518979.1", "identity": 66.416, "coverage": 98.03439803439802, "evalue": 1.45e-170, "bitscore": 493.0}], "name": "MFI2518979.1", "ipg": "933353717", "start": 69598, "end": 70804, "strand": -1, "sequence": null}, {"id": null, "hits": [{"query": "SCO5089", "subject": "MFI2518978.1", "identity": 48.276, "coverage": 98.83720930232558, "evalue": 5.26e-12, "bitscore": 66.2}], "name": "MFI2518978.1", "ipg": "933352163", "start": 69296, "end": 69557, "strand": -1, "sequence": null}], "clusters": []}, {"accession": "NZ_JBIRYY010000003.1", "subjects": [{"id": null, "hits": [{"query": "SCO5089", "subject": "WP_398862353.1", "identity": 38.372, "coverage": 100.0, "evalue": 4.17e-07, "bitscore": 53.9}], "name": "WP_398862353.1", "ipg": "933358821", "start": 150564, "end": 150822, "strand": 1, "sequence": null}], "clusters": []}, {"accession": "JBIRYY010000003.1", "subjects": [{"id": null, "hits": [{"query": "SCO5089", "subject": "MFI2520431.1", "identity": 38.372, "coverage": 100.0, "evalue": 4.17e-07, "bitscore": 53.9}], "name": "MFI2520431.1", "ipg": "933358821", "start": 150564, "end": 150822, "strand": 1, "sequence": null}], "clusters": []}]}, {"name": "Streptomyces sp.", "strain": "NPDC018960", "scaffolds": [{"accession": "NZ_JBIRZA010000003.1", "subjects": [{"id": null, "hits": [{"query": "SCO5086", "subject": "WP_398860926.1", "identity": 68.199, "coverage": 100.0, "evalue": 4.31e-124, "bitscore": 363.0}], "name": "WP_398860926.1", "ipg": "933352589", "start": 54521, "end": 55307, "strand": 1, "sequence": null}, {"id": null, "hits": [{"query": "SCO5087", "subject": "WP_398860837.1", "identity": 72.182, "coverage": 89.29336188436831, "evalue": 0.0, "bitscore": 617.0}], "name": "WP_398860837.1", "ipg": "933358515", "start": 70800, "end": 72066, "strand": -1, "sequence": null}, {"id": null, "hits": [{"query": "SCO5088", "subject": "WP_398860838.1", "identity": 66.416, "coverage": 98.03439803439802, "evalue": 1.45e-170, "bitscore": 493.0}], "name": "WP_398860838.1", "ipg": "933353717", "start": 69598, "end": 70804, "strand": -1, "sequence": null}, {"id": null, "hits": [{"query": "SCO5089", "subject": "WP_398860839.1", "identity": 48.276, "coverage": 98.83720930232558, "evalue": 5.26e-12, "bitscore": 66.2}], "name": "WP_398860839.1", "ipg": "933352163", "start": 69296, "end": 69557, "strand": -1, "sequence": null}], "clusters": [{"indices": [0, 3, 2, 1], "subjects": [], "intermediate_genes": [], "score": 6.15392, "start": 54521, "end": 72066, "number": 556}]}, {"accession": "JBIRZA010000003.1", "subjects": [{"id": null, "hits": [{"query": "SCO5086", "subject": "MFI2498173.1", "identity": 68.199, "coverage": 100.0, "evalue": 4.31e-124, "bitscore": 363.0}], "name": "MFI2498173.1", "ipg": "933352589", "start": 54521, "end": 55307, "strand": 1, "sequence": null}, {"id": null, "hits": [{"query": "SCO5087", "subject": "MFI2498189.1", "identity": 72.182, "coverage": 89.29336188436831, "evalue": 0.0, "bitscore": 617.0}], "name": "MFI2498189.1", "ipg": "933358515", "start": 70800, "end": 72066, "strand": -1, "sequence": null}, {"id": null, "hits": [{"query": "SCO5088", "subject": "MFI2498188.1", "identity": 66.416, "coverage": 98.03439803439802, "evalue": 1.45e-170, "bitscore": 493.0}], "name": "MFI2498188.1", "ipg": "933353717", "start": 69598, "end": 70804, "strand": -1, "sequence": null}, {"id": null, "hits": [{"query": "SCO5089", "subject": "MFI2498187.1", "identity": 48.276, "coverage": 98.83720930232558, "evalue": 5.26e-12, "bitscore": 66.2}], "name": "MFI2498187.1", "ipg": "933352163", "start": 69296, "end": 69557, "strand": -1, "sequence": null}], "clusters": []}, {"accession": "NZ_JBIRZA010000004.1", "subjects": [{"id": null, "hits": [{"query": "SCO5089", "subject": "WP_398862353.1", "identity": 38.372, "coverage": 100.0, "evalue": 4.17e-07, "bitscore": 53.9}], "name": "WP_398862353.1", "ipg": "933358821", "start": 150564, "end": 150822, "strand": 1, "sequence": null}], "clusters": []}, {"accession": "JBIRZA010000004.1", "subjects": [{"id": null, "hits": [{"query": "SCO5089", "subject": "MFI2498770.1", "identity": 38.372, "coverage": 100.0, "evalue": 4.17e-07, "bitscore": 53.9}], "name": "MFI2498770.1", "ipg": "933358821", "start": 150564, "end": 150822, "strand": 1, "sequence": null}], "clusters": []}]}, {"name": "Streptomyces sp.", "strain": "NPDC018957", "scaffolds": [{"accession": "NZ_JBIRZB010000002.1", "subjects": [{"id": null, "hits": [{"query": "SCO5086", "subject": "WP_398860926.1", "identity": 68.199, "coverage": 100.0, "evalue": 4.31e-124, "bitscore": 363.0}], "name": "WP_398860926.1", "ipg": "933352589", "start": 54521, "end": 55307, "strand": 1, "sequence": null}, {"id": null, "hits": [{"query": "SCO5087", "subject": "WP_398860837.1", "identity": 72.182, "coverage": 89.29336188436831, "evalue": 0.0, "bitscore": 617.0}], "name": "WP_398860837.1", "ipg": "933358515", "start": 70800, "end": 72066, "strand": -1, "sequence": null}, {"id": null, "hits": [{"query": "SCO5088", "subject": "WP_398860838.1", "identity": 66.416, "coverage": 98.03439803439802, "evalue": 1.45e-170, "bitscore": 493.0}], "name": "WP_398860838.1", "ipg": "933353717", "start": 69598, "end": 70804, "strand": -1, "sequence": null}, {"id": null, "hits": [{"query": "SCO5089", "subject": "WP_398860839.1", "identity": 48.276, "coverage": 98.83720930232558, "evalue": 5.26e-12, "bitscore": 66.2}], "name": "WP_398860839.1", "ipg": "933352163", "start": 69296, "end": 69557, "strand": -1, "sequence": null}], "clusters": [{"indices": [0, 3, 2, 1], "subjects": [], "intermediate_genes": [], "score": 6.15392, "start": 54521, "end": 72066, "number": 558}]}, {"accession": "JBIRZB010000002.1", "subjects": [{"id": null, "hits": [{"query": "SCO5086", "subject": "MFI2431142.1", "identity": 68.199, "coverage": 100.0, "evalue": 4.31e-124, "bitscore": 363.0}], "name": "MFI2431142.1", "ipg": "933352589", "start": 54521, "end": 55307, "strand": 1, "sequence": null}, {"id": null, "hits": [{"query": "SCO5087", "subject": "MFI2431158.1", "identity": 72.182, "coverage": 89.29336188436831, "evalue": 0.0, "bitscore": 617.0}], "name": "MFI2431158.1", "ipg": "933358515", "start": 70800, "end": 72066, "strand": -1, "sequence": null}, {"id": null, "hits": [{"query": "SCO5088", "subject": "MFI2431157.1", "identity": 66.416, "coverage": 98.03439803439802, "evalue": 1.45e-170, "bitscore": 493.0}], "name": "MFI2431157.1", "ipg": "933353717", "start": 69598, "end": 70804, "strand": -1, "sequence": null}, {"id": null, "hits": [{"query": "SCO5089", "subject": "MFI2431156.1", "identity": 48.276, "coverage": 98.83720930232558, "evalue": 5.26e-12, "bitscore": 66.2}], "name": "MFI2431156.1", "ipg": "933352163", "start": 69296, "end": 69557, "strand": -1, "sequence": null}], "clusters": []}, {"accession": "NZ_JBIRZB010000005.1", "subjects": [{"id": null, "hits": [{"query": "SCO5089", "subject": "WP_398862353.1", "identity": 38.372, "coverage": 100.0, "evalue": 4.17e-07, "bitscore": 53.9}], "name": "WP_398862353.1", "ipg": "933358821", "start": 150564, "end": 150822, "strand": 1, "sequence": null}], "clusters": []}, {"accession": "JBIRZB010000005.1", "subjects": [{"id": null, "hits": [{"query": "SCO5089", "subject": "MFI2433303.1", "identity": 38.372, "coverage": 100.0, "evalue": 4.17e-07, "bitscore": 53.9}], "name": "MFI2433303.1", "ipg": "933358821", "start": 150564, "end": 150822, "strand": 1, "sequence": null}], "clusters": []}]}, {"name": "Streptomyces sp.", "strain": "NPDC018693", "scaffolds": [{"accession": "NZ_JBIRZZ010000002.1", "subjects": [{"id": null, "hits": [{"query": "SCO5086", "subject": "WP_398860926.1", "identity": 68.199, "coverage": 100.0, "evalue": 4.31e-124, "bitscore": 363.0}], "name": "WP_398860926.1", "ipg": "933352589", "start": 797052, "end": 797838, "strand": -1, "sequence": null}, {"id": null, "hits": [{"query": "SCO5087", "subject": "WP_398860837.1", "identity": 72.182, "coverage": 89.29336188436831, "evalue": 0.0, "bitscore": 617.0}], "name": "WP_398860837.1", "ipg": "933358515", "start": 780293, "end": 781559, "strand": 1, "sequence": null}, {"id": null, "hits": [{"query": "SCO5088", "subject": "WP_398860838.1", "identity": 66.416, "coverage": 98.03439803439802, "evalue": 1.45e-170, "bitscore": 493.0}], "name": "WP_398860838.1", "ipg": "933353717", "start": 781555, "end": 782761, "strand": 1, "sequence": null}, {"id": null, "hits": [{"query": "SCO5089", "subject": "WP_398860839.1", "identity": 48.276, "coverage": 98.83720930232558, "evalue": 5.26e-12, "bitscore": 66.2}], "name": "WP_398860839.1", "ipg": "933352163", "start": 782802, "end": 783063, "strand": 1, "sequence": null}], "clusters": [{"indices": [1, 2, 3, 0], "subjects": [], "intermediate_genes": [], "score": 6.15392, "start": 780293, "end": 797838, "number": 560}]}, {"accession": "JBIRZZ010000002.1", "subjects": [{"id": null, "hits": [{"query": "SCO5086", "subject": "MFI2600668.1", "identity": 68.199, "coverage": 100.0, "evalue": 4.31e-124, "bitscore": 363.0}], "name": "MFI2600668.1", "ipg": "933352589", "start": 797052, "end": 797838, "strand": -1, "sequence": null}, {"id": null, "hits": [{"query": "SCO5087", "subject": "MFI2600652.1", "identity": 72.182, "coverage": 89.29336188436831, "evalue": 0.0, "bitscore": 617.0}], "name": "MFI2600652.1", "ipg": "933358515", "start": 780293, "end": 781559, "strand": 1, "sequence": null}, {"id": null, "hits": [{"query": "SCO5088", "subject": "MFI2600653.1", "identity": 66.416, "coverage": 98.03439803439802, "evalue": 1.45e-170, "bitscore": 493.0}], "name": "MFI2600653.1", "ipg": "933353717", "start": 781555, "end": 782761, "strand": 1, "sequence": null}, {"id": null, "hits": [{"query": "SCO5089", "subject": "MFI2600654.1", "identity": 48.276, "coverage": 98.83720930232558, "evalue": 5.26e-12, "bitscore": 66.2}], "name": "MFI2600654.1", "ipg": "933352163", "start": 782802, "end": 783063, "strand": 1, "sequence": null}], "clusters": []}, {"accession": "NZ_JBIRZZ010000005.1", "subjects": [{"id": null, "hits": [{"query": "SCO5089", "subject": "WP_398862353.1", "identity": 38.372, "coverage": 100.0, "evalue": 4.17e-07, "bitscore": 53.9}], "name": "WP_398862353.1", "ipg": "933358821", "start": 150564, "end": 150822, "strand": 1, "sequence": null}], "clusters": []}, {"accession": "JBIRZZ010000005.1", "subjects": [{"id": null, "hits": [{"query": "SCO5089", "subject": "MFI2602130.1", "identity": 38.372, "coverage": 100.0, "evalue": 4.17e-07, "bitscore": 53.9}], "name": "MFI2602130.1", "ipg": "933358821", "start": 150564, "end": 150822, "strand": 1, "sequence": null}], "clusters": []}]}, {"name": "Streptomyces sp.", "strain": "DvalAA-14", "scaffolds": [{"accession": "NZ_FMCH01000210.1", "subjects": [{"id": null, "hits": [{"query": "SCO5086", "subject": "WP_093736434.1", "identity": 70.27, "coverage": 99.23371647509579, "evalue": 5.68e-124, "bitscore": 363.0}], "name": "WP_093736434.1", "ipg": "114932158", "start": 14583, "end": 15372, "strand": -1, "sequence": null}, {"id": null, "hits": [{"query": "SCO5087", "subject": "WP_161302157.1", "identity": 76.794, "coverage": 89.50749464668094, "evalue": 0.0, "bitscore": 669.0}], "name": "WP_161302157.1", "ipg": "114932147", "start": 3306, "end": 4575, "strand": 1, "sequence": null}, {"id": null, "hits": [{"query": "SCO5088", "subject": "WP_093736425.1", "identity": 68.25, "coverage": 98.28009828009829, "evalue": 3.34e-174, "bitscore": 502.0}], "name": "WP_093736425.1", "ipg": "114932148", "start": 4571, "end": 5798, "strand": 1, "sequence": null}, {"id": null, "hits": [{"query": "SCO5089", "subject": "WP_093736426.1", "identity": 62.338, "coverage": 88.37209302325581, "evalue": 5.61e-22, "bitscore": 91.7}], "name": "WP_093736426.1", "ipg": "114932149", "start": 5876, "end": 6155, "strand": 1, "sequence": null}], "clusters": [{"indices": [1, 2, 3, 0], "subjects": [], "intermediate_genes": [], "score": 6.16257, "start": 3306, "end": 15372, "number": 562}]}, {"accession": "FMCH01000210.1", "subjects": [{"id": null, "hits": [{"query": "SCO5086", "subject": "SCD75315.1", "identity": 70.27, "coverage": 99.23371647509579, "evalue": 5.68e-124, "bitscore": 363.0}], "name": "SCD75315.1", "ipg": "114932158", "start": 14583, "end": 15372, "strand": -1, "sequence": null}, {"id": null, "hits": [{"query": "SCO5087", "subject": "SCD75148.1", "identity": 76.794, "coverage": 89.50749464668094, "evalue": 0.0, "bitscore": 669.0}], "name": "SCD75148.1", "ipg": "114932147", "start": 3306, "end": 4575, "strand": 1, "sequence": null}, {"id": null, "hits": [{"query": "SCO5088", "subject": "SCD75165.1", "identity": 68.25, "coverage": 98.28009828009829, "evalue": 3.34e-174, "bitscore": 502.0}], "name": "SCD75165.1", "ipg": "114932148", "start": 4571, "end": 5798, "strand": 1, "sequence": null}, {"id": null, "hits": [{"query": "SCO5089", "subject": "SCD75183.1", "identity": 62.338, "coverage": 88.37209302325581, "evalue": 5.61e-22, "bitscore": 91.7}], "name": "SCD75183.1", "ipg": "114932149", "start": 5876, "end": 6155, "strand": 1, "sequence": null}], "clusters": []}, {"accession": "NZ_FMCH01000068.1", "subjects": [{"id": null, "hits": [{"query": "SCO5086", "subject": "WP_093735144.1", "identity": 59.77, "coverage": 100.0, "evalue": 2.35e-103, "bitscore": 311.0}], "name": "WP_093735144.1", "ipg": "114933640", "start": 12929, "end": 13715, "strand": 1, "sequence": null}, {"id": null, "hits": [{"query": "SCO5087", "subject": "WP_093735141.1", "identity": 71.186, "coverage": 88.43683083511777, "evalue": 0.0, "bitscore": 591.0}], "name": "WP_093735141.1", "ipg": "114933637", "start": 10093, "end": 11374, "strand": 1, "sequence": null}, {"id": null, "hits": [{"query": "SCO5088", "subject": "WP_093735142.1", "identity": 62.657, "coverage": 97.78869778869779, "evalue": 1.47e-166, "bitscore": 483.0}], "name": "WP_093735142.1", "ipg": "114933638", "start": 11370, "end": 12591, "strand": 1, "sequence": null}, {"id": null, "hits": [{"query": "SCO5089", "subject": "WP_093735143.1", "identity": 49.398, "coverage": 96.51162790697676, "evalue": 3.69e-17, "bitscore": 79.3}], "name": "WP_093735143.1", "ipg": "114933639", "start": 12646, "end": 12919, "strand": 1, "sequence": null}], "clusters": [{"indices": [1, 2, 3, 0], "subjects": [], "intermediate_genes": [], "score": 6.14643, "start": 10093, "end": 13715, "number": 564}]}, {"accession": "FMCH01000068.1", "subjects": [{"id": null, "hits": [{"query": "SCO5086", "subject": "SCD41758.1", "identity": 59.77, "coverage": 100.0, "evalue": 2.35e-103, "bitscore": 311.0}], "name": "SCD41758.1", "ipg": "114933640", "start": 12929, "end": 13715, "strand": 1, "sequence": null}, {"id": null, "hits": [{"query": "SCO5087", "subject": "SCD41705.1", "identity": 71.186, "coverage": 88.43683083511777, "evalue": 0.0, "bitscore": 591.0}], "name": "SCD41705.1", "ipg": "114933637", "start": 10093, "end": 11374, "strand": 1, "sequence": null}, {"id": null, "hits": [{"query": "SCO5088", "subject": "SCD41724.1", "identity": 62.657, "coverage": 97.78869778869779, "evalue": 1.47e-166, "bitscore": 483.0}], "name": "SCD41724.1", "ipg": "114933638", "start": 11370, "end": 12591, "strand": 1, "sequence": null}, {"id": null, "hits": [{"query": "SCO5089", "subject": "SCD41740.1", "identity": 49.398, "coverage": 96.51162790697676, "evalue": 3.69e-17, "bitscore": 79.3}], "name": "SCD41740.1", "ipg": "114933639", "start": 12646, "end": 12919, "strand": 1, "sequence": null}], "clusters": []}]}, {"name": "Streptomyces sp.", "strain": "SID4948", "scaffolds": [{"accession": "NZ_WWIW01000224.1", "subjects": [{"id": null, "hits": [{"query": "SCO5086", "subject": "WP_093736434.1", "identity": 70.27, "coverage": 99.23371647509579, "evalue": 5.68e-124, "bitscore": 363.0}], "name": "WP_093736434.1", "ipg": "114932158", "start": 14583, "end": 15372, "strand": -1, "sequence": null}, {"id": null, "hits": [{"query": "SCO5087", "subject": "WP_161302157.1", "identity": 76.794, "coverage": 89.50749464668094, "evalue": 0.0, "bitscore": 669.0}], "name": "WP_161302157.1", "ipg": "114932147", "start": 3306, "end": 4575, "strand": 1, "sequence": null}, {"id": null, "hits": [{"query": "SCO5088", "subject": "WP_093736425.1", "identity": 68.25, "coverage": 98.28009828009829, "evalue": 3.34e-174, "bitscore": 502.0}], "name": "WP_093736425.1", "ipg": "114932148", "start": 4571, "end": 5798, "strand": 1, "sequence": null}, {"id": null, "hits": [{"query": "SCO5089", "subject": "WP_093736426.1", "identity": 62.338, "coverage": 88.37209302325581, "evalue": 5.61e-22, "bitscore": 91.7}], "name": "WP_093736426.1", "ipg": "114932149", "start": 5876, "end": 6155, "strand": 1, "sequence": null}], "clusters": [{"indices": [1, 2, 3, 0], "subjects": [], "intermediate_genes": [], "score": 6.16257, "start": 3306, "end": 15372, "number": 566}]}, {"accession": "WWIW01000224.1", "subjects": [{"id": null, "hits": [{"query": "SCO5086", "subject": "MYS20714.1", "identity": 70.27, "coverage": 99.23371647509579, "evalue": 5.68e-124, "bitscore": 363.0}], "name": "MYS20714.1", "ipg": "114932158", "start": 14583, "end": 15372, "strand": -1, "sequence": null}, {"id": null, "hits": [{"query": "SCO5088", "subject": "MYS20704.1", "identity": 68.25, "coverage": 98.28009828009829, "evalue": 3.34e-174, "bitscore": 502.0}], "name": "MYS20704.1", "ipg": "114932148", "start": 4571, "end": 5798, "strand": 1, "sequence": null}, {"id": null, "hits": [{"query": "SCO5089", "subject": "MYS20705.1", "identity": 62.338, "coverage": 88.37209302325581, "evalue": 5.61e-22, "bitscore": 91.7}], "name": "MYS20705.1", "ipg": "114932149", "start": 5876, "end": 6155, "strand": 1, "sequence": null}], "clusters": [{"indices": [1, 2, 0], "subjects": [], "intermediate_genes": [], "score": 4.09567, "start": 4571, "end": 15372, "number": 567}]}, {"accession": "NZ_WWIW01000071.1", "subjects": [{"id": null, "hits": [{"query": "SCO5086", "subject": "WP_093735144.1", "identity": 59.77, "coverage": 100.0, "evalue": 2.35e-103, "bitscore": 311.0}], "name": "WP_093735144.1", "ipg": "114933640", "start": 12929, "end": 13715, "strand": 1, "sequence": null}, {"id": null, "hits": [{"query": "SCO5087", "subject": "WP_093735141.1", "identity": 71.186, "coverage": 88.43683083511777, "evalue": 0.0, "bitscore": 591.0}], "name": "WP_093735141.1", "ipg": "114933637", "start": 10093, "end": 11374, "strand": 1, "sequence": null}, {"id": null, "hits": [{"query": "SCO5088", "subject": "WP_093735142.1", "identity": 62.657, "coverage": 97.78869778869779, "evalue": 1.47e-166, "bitscore": 483.0}], "name": "WP_093735142.1", "ipg": "114933638", "start": 11370, "end": 12591, "strand": 1, "sequence": null}, {"id": null, "hits": [{"query": "SCO5089", "subject": "WP_093735143.1", "identity": 49.398, "coverage": 96.51162790697676, "evalue": 3.69e-17, "bitscore": 79.3}], "name": "WP_093735143.1", "ipg": "114933639", "start": 12646, "end": 12919, "strand": 1, "sequence": null}], "clusters": [{"indices": [1, 2, 3, 0], "subjects": [], "intermediate_genes": [], "score": 6.14643, "start": 10093, "end": 13715, "number": 568}]}, {"accession": "WWIW01000071.1", "subjects": [{"id": null, "hits": [{"query": "SCO5086", "subject": "MYS19316.1", "identity": 59.77, "coverage": 100.0, "evalue": 2.35e-103, "bitscore": 311.0}], "name": "MYS19316.1", "ipg": "114933640", "start": 12929, "end": 13715, "strand": 1, "sequence": null}, {"id": null, "hits": [{"query": "SCO5087", "subject": "MYS19313.1", "identity": 71.186, "coverage": 88.43683083511777, "evalue": 0.0, "bitscore": 591.0}], "name": "MYS19313.1", "ipg": "114933637", "start": 10093, "end": 11374, "strand": 1, "sequence": null}, {"id": null, "hits": [{"query": "SCO5088", "subject": "MYS19314.1", "identity": 62.657, "coverage": 97.78869778869779, "evalue": 1.47e-166, "bitscore": 483.0}], "name": "MYS19314.1", "ipg": "114933638", "start": 11370, "end": 12591, "strand": 1, "sequence": null}, {"id": null, "hits": [{"query": "SCO5089", "subject": "MYS19315.1", "identity": 49.398, "coverage": 96.51162790697676, "evalue": 3.69e-17, "bitscore": 79.3}], "name": "MYS19315.1", "ipg": "114933639", "start": 12646, "end": 12919, "strand": 1, "sequence": null}], "clusters": []}]}, {"name": "Streptomyces sp.", "strain": "NPDC048659", "scaffolds": [{"accession": "NZ_JBEZHM010000046.1", "subjects": [{"id": null, "hits": [{"query": "SCO5086", "subject": "WP_362481051.1", "identity": 68.199, "coverage": 100.0, "evalue": 8.22e-124, "bitscore": 363.0}], "name": "WP_362481051.1", "ipg": "874639394", "start": 29783, "end": 30569, "strand": 1, "sequence": null}, {"id": null, "hits": [{"query": "SCO5087", "subject": "WP_362481106.1", "identity": 69.565, "coverage": 88.43683083511777, "evalue": 0.0, "bitscore": 575.0}], "name": "WP_362481106.1", "ipg": "874639942", "start": 52835, "end": 54128, "strand": 1, "sequence": null}, {"id": null, "hits": [{"query": "SCO5088", "subject": "WP_362481109.1", "identity": 60.553, "coverage": 97.78869778869779, "evalue": 4.01e-146, "bitscore": 431.0}], "name": "WP_362481109.1", "ipg": "874638398", "start": 54124, "end": 55342, "strand": 1, "sequence": null}, {"id": null, "hits": [{"query": "SCO5089", "subject": "WP_362481112.1", "identity": 42.857, "coverage": 97.67441860465115, "evalue": 2.23e-10, "bitscore": 62.0}], "name": "WP_362481112.1", "ipg": "874645079", "start": 55388, "end": 55646, "strand": 1, "sequence": null}], "clusters": [{"indices": [1, 2, 3], "subjects": [], "intermediate_genes": [], "score": 5.1068, "start": 52835, "end": 55646, "number": 570}]}, {"accession": "JBEZHM010000046.1", "subjects": [{"id": null, "hits": [{"query": "SCO5086", "subject": "MEU8763224.1", "identity": 68.199, "coverage": 100.0, "evalue": 8.22e-124, "bitscore": 363.0}], "name": "MEU8763224.1", "ipg": "874639394", "start": 29783, "end": 30569, "strand": 1, "sequence": null}, {"id": null, "hits": [{"query": "SCO5087", "subject": "MEU8763245.1", "identity": 69.565, "coverage": 88.43683083511777, "evalue": 0.0, "bitscore": 575.0}], "name": "MEU8763245.1", "ipg": "874639942", "start": 52835, "end": 54128, "strand": 1, "sequence": null}, {"id": null, "hits": [{"query": "SCO5088", "subject": "MEU8763246.1", "identity": 60.553, "coverage": 97.78869778869779, "evalue": 4.01e-146, "bitscore": 431.0}], "name": "MEU8763246.1", "ipg": "874638398", "start": 54124, "end": 55342, "strand": 1, "sequence": null}, {"id": null, "hits": [{"query": "SCO5089", "subject": "MEU8763247.1", "identity": 42.857, "coverage": 97.67441860465115, "evalue": 2.23e-10, "bitscore": 62.0}], "name": "MEU8763247.1", "ipg": "874645079", "start": 55388, "end": 55646, "strand": 1, "sequence": null}], "clusters": []}]}, {"name": "Streptomyces sp.", "strain": "NPDC005876", "scaffolds": [{"accession": "NZ_JBEXWM010000040.1", "subjects": [{"id": null, "hits": [{"query": "SCO5086", "subject": "WP_359203464.1", "identity": 70.881, "coverage": 100.0, "evalue": 9.37e-124, "bitscore": 362.0}], "name": "WP_359203464.1", "ipg": "870268059", "start": 10516, "end": 11302, "strand": -1, "sequence": null}, {"id": null, "hits": [{"query": "SCO5087", "subject": "WP_359203521.1", "identity": 71.084, "coverage": 88.86509635974305, "evalue": 0.0, "bitscore": 613.0}], "name": "WP_359203521.1", "ipg": "870272373", "start": 29339, "end": 30608, "strand": -1, "sequence": null}, {"id": null, "hits": [{"query": "SCO5088", "subject": "WP_359203518.1", "identity": 67.413, "coverage": 98.77149877149877, "evalue": 0.0, "bitscore": 526.0}], "name": "WP_359203518.1", "ipg": "870273181", "start": 28134, "end": 29343, "strand": -1, "sequence": null}, {"id": null, "hits": [{"query": "SCO5089", "subject": "WP_359203524.1", "identity": 53.659, "coverage": 95.34883720930233, "evalue": 7.07e-19, "bitscore": 83.6}], "name": "WP_359203524.1", "ipg": "870268053", "start": 30666, "end": 30903, "strand": -1, "sequence": null}], "clusters": [{"indices": [0, 2, 1, 3], "subjects": [], "intermediate_genes": [], "score": 5.15846, "start": 10516, "end": 30903, "number": 572}]}, {"accession": "JBEXWM010000040.1", "subjects": [{"id": null, "hits": [{"query": "SCO5086", "subject": "MEU1056484.1", "identity": 70.881, "coverage": 100.0, "evalue": 9.37e-124, "bitscore": 362.0}], "name": "MEU1056484.1", "ipg": "870268059", "start": 10516, "end": 11302, "strand": -1, "sequence": null}, {"id": null, "hits": [{"query": "SCO5087", "subject": "MEU1056503.1", "identity": 71.084, "coverage": 88.86509635974305, "evalue": 0.0, "bitscore": 613.0}], "name": "MEU1056503.1", "ipg": "870272373", "start": 29339, "end": 30608, "strand": -1, "sequence": null}, {"id": null, "hits": [{"query": "SCO5088", "subject": "MEU1056502.1", "identity": 67.413, "coverage": 98.77149877149877, "evalue": 0.0, "bitscore": 526.0}], "name": "MEU1056502.1", "ipg": "870273181", "start": 28134, "end": 29343, "strand": -1, "sequence": null}, {"id": null, "hits": [{"query": "SCO5089", "subject": "MEU1056504.1", "identity": 53.659, "coverage": 95.34883720930233, "evalue": 7.07e-19, "bitscore": 83.6}], "name": "MEU1056504.1", "ipg": "870268053", "start": 30666, "end": 30903, "strand": -1, "sequence": null}], "clusters": []}, {"accession": "NZ_JBEXWM010000003.1", "subjects": [{"id": null, "hits": [{"query": "SCO5089", "subject": "WP_359191788.1", "identity": 34.568, "coverage": 94.18604651162791, "evalue": 0.000155, "bitscore": 47.4}], "name": "WP_359191788.1", "ipg": "870273816", "start": 342158, "end": 342431, "strand": 1, "sequence": null}], "clusters": []}, {"accession": "JBEXWM010000003.1", "subjects": [{"id": null, "hits": [{"query": "SCO5089", "subject": "MEU1052032.1", "identity": 34.568, "coverage": 94.18604651162791, "evalue": 0.000155, "bitscore": 47.4}], "name": "MEU1052032.1", "ipg": "870273816", "start": 342158, "end": 342431, "strand": 1, "sequence": null}], "clusters": []}]}, {"name": "Streptomyces sp.", "strain": "NPDC000134", "scaffolds": [{"accession": "NZ_JBIAZN010000009.1", "subjects": [{"id": null, "hits": [{"query": "SCO5086", "subject": "WP_359203464.1", "identity": 70.881, "coverage": 100.0, "evalue": 9.37e-124, "bitscore": 362.0}], "name": "WP_359203464.1", "ipg": "870268059", "start": 111961, "end": 112747, "strand": -1, "sequence": null}, {"id": null, "hits": [{"query": "SCO5087", "subject": "WP_359203521.1", "identity": 71.084, "coverage": 88.86509635974305, "evalue": 0.0, "bitscore": 613.0}], "name": "WP_359203521.1", "ipg": "870272373", "start": 130784, "end": 132053, "strand": -1, "sequence": null}, {"id": null, "hits": [{"query": "SCO5088", "subject": "WP_359203518.1", "identity": 67.413, "coverage": 98.77149877149877, "evalue": 0.0, "bitscore": 526.0}], "name": "WP_359203518.1", "ipg": "870273181", "start": 129579, "end": 130788, "strand": -1, "sequence": null}, {"id": null, "hits": [{"query": "SCO5089", "subject": "WP_359203524.1", "identity": 53.659, "coverage": 95.34883720930233, "evalue": 7.07e-19, "bitscore": 83.6}], "name": "WP_359203524.1", "ipg": "870268053", "start": 132111, "end": 132348, "strand": -1, "sequence": null}], "clusters": [{"indices": [0, 2, 1, 3], "subjects": [], "intermediate_genes": [], "score": 5.15846, "start": 111961, "end": 132348, "number": 574}]}, {"accession": "JBIAZN010000009.1", "subjects": [{"id": null, "hits": [{"query": "SCO5086", "subject": "MFF5103859.1", "identity": 70.881, "coverage": 100.0, "evalue": 9.37e-124, "bitscore": 362.0}], "name": "MFF5103859.1", "ipg": "870268059", "start": 111961, "end": 112747, "strand": -1, "sequence": null}, {"id": null, "hits": [{"query": "SCO5087", "subject": "MFF5103878.1", "identity": 71.084, "coverage": 88.86509635974305, "evalue": 0.0, "bitscore": 613.0}], "name": "MFF5103878.1", "ipg": "870272373", "start": 130784, "end": 132053, "strand": -1, "sequence": null}, {"id": null, "hits": [{"query": "SCO5088", "subject": "MFF5103877.1", "identity": 67.413, "coverage": 98.77149877149877, "evalue": 0.0, "bitscore": 526.0}], "name": "MFF5103877.1", "ipg": "870273181", "start": 129579, "end": 130788, "strand": -1, "sequence": null}, {"id": null, "hits": [{"query": "SCO5089", "subject": "MFF5103879.1", "identity": 53.659, "coverage": 95.34883720930233, "evalue": 7.07e-19, "bitscore": 83.6}], "name": "MFF5103879.1", "ipg": "870268053", "start": 132111, "end": 132348, "strand": -1, "sequence": null}], "clusters": []}, {"accession": "NZ_JBIAZN010000007.1", "subjects": [{"id": null, "hits": [{"query": "SCO5086", "subject": "WP_390674165.1", "identity": 61.39, "coverage": 99.23371647509579, "evalue": 5.08e-106, "bitscore": 318.0}], "name": "WP_390674165.1", "ipg": "921492521", "start": 171194, "end": 171977, "strand": 1, "sequence": null}, {"id": null, "hits": [{"query": "SCO5087", "subject": "WP_390674162.1", "identity": 69.471, "coverage": 89.07922912205566, "evalue": 0.0, "bitscore": 590.0}], "name": "WP_390674162.1", "ipg": "921491526", "start": 168374, "end": 169655, "strand": 1, "sequence": null}, {"id": null, "hits": [{"query": "SCO5088", "subject": "WP_390674163.1", "identity": 62.814, "coverage": 97.78869778869779, "evalue": 3.76e-158, "bitscore": 461.0}], "name": "WP_390674163.1", "ipg": "921492560", "start": 169651, "end": 170875, "strand": 1, "sequence": null}, {"id": null, "hits": [{"query": "SCO5089", "subject": "WP_390674164.1", "identity": 51.19, "coverage": 97.67441860465115, "evalue": 1.44e-18, "bitscore": 83.2}], "name": "WP_390674164.1", "ipg": "921491390", "start": 170889, "end": 171165, "strand": 1, "sequence": null}], "clusters": [{"indices": [1, 2, 3, 0], "subjects": [], "intermediate_genes": [], "score": 6.14522, "start": 168374, "end": 171977, "number": 576}]}, {"accession": "JBIAZN010000007.1", "subjects": [{"id": null, "hits": [{"query": "SCO5086", "subject": "MFF5103375.1", "identity": 61.39, "coverage": 99.23371647509579, "evalue": 5.08e-106, "bitscore": 318.0}], "name": "MFF5103375.1", "ipg": "921492521", "start": 171194, "end": 171977, "strand": 1, "sequence": null}, {"id": null, "hits": [{"query": "SCO5087", "subject": "MFF5103372.1", "identity": 69.471, "coverage": 89.07922912205566, "evalue": 0.0, "bitscore": 590.0}], "name": "MFF5103372.1", "ipg": "921491526", "start": 168374, "end": 169655, "strand": 1, "sequence": null}, {"id": null, "hits": [{"query": "SCO5088", "subject": "MFF5103373.1", "identity": 62.814, "coverage": 97.78869778869779, "evalue": 3.76e-158, "bitscore": 461.0}], "name": "MFF5103373.1", "ipg": "921492560", "start": 169651, "end": 170875, "strand": 1, "sequence": null}, {"id": null, "hits": [{"query": "SCO5089", "subject": "MFF5103374.1", "identity": 51.19, "coverage": 97.67441860465115, "evalue": 1.44e-18, "bitscore": 83.2}], "name": "MFF5103374.1", "ipg": "921491390", "start": 170889, "end": 171165, "strand": 1, "sequence": null}], "clusters": []}, {"accession": "NZ_JBIAZN010000001.1", "subjects": [{"id": null, "hits": [{"query": "SCO5089", "subject": "WP_359191788.1", "identity": 34.568, "coverage": 94.18604651162791, "evalue": 0.000155, "bitscore": 47.4}], "name": "WP_359191788.1", "ipg": "870273816", "start": 202259, "end": 202532, "strand": -1, "sequence": null}], "clusters": []}, {"accession": "JBIAZN010000001.1", "subjects": [{"id": null, "hits": [{"query": "SCO5089", "subject": "MFF5101027.1", "identity": 34.568, "coverage": 94.18604651162791, "evalue": 0.000155, "bitscore": 47.4}], "name": "MFF5101027.1", "ipg": "870273816", "start": 202259, "end": 202532, "strand": -1, "sequence": null}], "clusters": []}]}, {"name": "Streptomyces sp.", "strain": "PTY087I2", "scaffolds": [{"accession": "NZ_LZRD01000009.1", "subjects": [{"id": null, "hits": [{"query": "SCO5086", "subject": "WP_065482192.1", "identity": 74.409, "coverage": 97.31800766283524, "evalue": 1.09e-123, "bitscore": 363.0}], "name": "WP_065482192.1", "ipg": "113561311", "start": 147377, "end": 148190, "strand": 1, "sequence": null}, {"id": null, "hits": [{"query": "SCO5087", "subject": "WP_065482189.1", "identity": 77.143, "coverage": 89.93576017130621, "evalue": 0.0, "bitscore": 662.0}], "name": "WP_065482189.1", "ipg": "113561310", "start": 145826, "end": 147092, "strand": -1, "sequence": null}, {"id": null, "hits": [{"query": "SCO5088", "subject": "WP_065482186.1", "identity": 66.832, "coverage": 99.01719901719902, "evalue": 1.36e-174, "bitscore": 503.0}], "name": "WP_065482186.1", "ipg": "113561309", "start": 144591, "end": 145830, "strand": -1, "sequence": null}, {"id": null, "hits": [{"query": "SCO5089", "subject": "WP_065482184.1", "identity": 62.195, "coverage": 95.34883720930233, "evalue": 2.59e-24, "bitscore": 97.4}], "name": "WP_065482184.1", "ipg": "113561308", "start": 144313, "end": 144571, "strand": -1, "sequence": null}], "clusters": [{"indices": [3, 2, 1, 0], "subjects": [], "intermediate_genes": [], "score": 7.16254, "start": 144313, "end": 148190, "number": 578}]}, {"accession": "LZRD01000009.1", "subjects": [{"id": null, "hits": [{"query": "SCO5086", "subject": "OCC11739.1", "identity": 74.409, "coverage": 97.31800766283524, "evalue": 1.09e-123, "bitscore": 363.0}], "name": "OCC11739.1", "ipg": "113561311", "start": 147377, "end": 148190, "strand": 1, "sequence": null}, {"id": null, "hits": [{"query": "SCO5087", "subject": "OCC11738.1", "identity": 77.143, "coverage": 89.93576017130621, "evalue": 0.0, "bitscore": 662.0}], "name": "OCC11738.1", "ipg": "113561310", "start": 145826, "end": 147092, "strand": -1, "sequence": null}, {"id": null, "hits": [{"query": "SCO5088", "subject": "OCC11737.1", "identity": 66.832, "coverage": 99.01719901719902, "evalue": 1.36e-174, "bitscore": 503.0}], "name": "OCC11737.1", "ipg": "113561309", "start": 144591, "end": 145830, "strand": -1, "sequence": null}, {"id": null, "hits": [{"query": "SCO5089", "subject": "OCC11736.1", "identity": 62.195, "coverage": 95.34883720930233, "evalue": 2.59e-24, "bitscore": 97.4}], "name": "OCC11736.1", "ipg": "113561308", "start": 144313, "end": 144571, "strand": -1, "sequence": null}], "clusters": []}]}, {"name": "Streptomyces sp.", "strain": "F41", "scaffolds": [{"accession": "NZ_CP149796.1", "subjects": [{"id": null, "hits": [{"query": "SCO5086", "subject": "WP_339151981.1", "identity": 69.349, "coverage": 100.0, "evalue": 1.19e-123, "bitscore": 362.0}], "name": "WP_339151981.1", "ipg": "827071149", "start": 2005828, "end": 2006614, "strand": -1, "sequence": null}, {"id": null, "hits": [{"query": "SCO5087", "subject": "WP_128840240.1", "identity": 75.829, "coverage": 90.36402569593149, "evalue": 0.0, "bitscore": 650.0}], "name": "WP_128840240.1", "ipg": "230557142", "start": 2003184, "end": 2004453, "strand": -1, "sequence": null}, {"id": null, "hits": [{"query": "SCO5088", "subject": "WP_070199883.1", "identity": 64.824, "coverage": 97.78869778869779, "evalue": 5.59e-177, "bitscore": 509.0}], "name": "WP_070199883.1", "ipg": "119480401", "start": 2001961, "end": 2003188, "strand": -1, "sequence": null}, {"id": null, "hits": [{"query": "SCO5089", "subject": "WP_070199868.1", "identity": 41.333, "coverage": 87.20930232558139, "evalue": 1.82e-12, "bitscore": 67.4}], "name": "WP_070199868.1", "ipg": "119480387", "start": 2021981, "end": 2022257, "strand": -1, "sequence": null}], "clusters": [{"indices": [2, 1, 0, 3], "subjects": [], "intermediate_genes": [], "score": 6.15884, "start": 2001961, "end": 2022257, "number": 580}]}, {"accession": "CP149796.1", "subjects": [{"id": null, "hits": [{"query": "SCO5086", "subject": "WYH75427.1", "identity": 69.349, "coverage": 100.0, "evalue": 1.19e-123, "bitscore": 362.0}], "name": "WYH75427.1", "ipg": "827071149", "start": 2005828, "end": 2006614, "strand": -1, "sequence": null}, {"id": null, "hits": [{"query": "SCO5087", "subject": "WYH75425.1", "identity": 75.829, "coverage": 90.36402569593149, "evalue": 0.0, "bitscore": 650.0}], "name": "WYH75425.1", "ipg": "230557142", "start": 2003184, "end": 2004453, "strand": -1, "sequence": null}, {"id": null, "hits": [{"query": "SCO5088", "subject": "WYH75424.1", "identity": 64.824, "coverage": 97.78869778869779, "evalue": 5.59e-177, "bitscore": 509.0}], "name": "WYH75424.1", "ipg": "119480401", "start": 2001961, "end": 2003188, "strand": -1, "sequence": null}, {"id": null, "hits": [{"query": "SCO5089", "subject": "WYH75441.1", "identity": 41.333, "coverage": 87.20930232558139, "evalue": 1.82e-12, "bitscore": 67.4}], "name": "WYH75441.1", "ipg": "119480387", "start": 2021981, "end": 2022257, "strand": -1, "sequence": null}], "clusters": []}]}, {"name": "Streptomyces sp.", "strain": "NPDC016459", "scaffolds": [{"accession": "NZ_JBEYCR010000006.1", "subjects": [{"id": null, "hits": [{"query": "SCO5086", "subject": "WP_360789977.1", "identity": 68.582, "coverage": 100.0, "evalue": 1.5e-123, "bitscore": 362.0}], "name": "WP_360789977.1", "ipg": "870878079", "start": 33445, "end": 34231, "strand": 1, "sequence": null}, {"id": null, "hits": [{"query": "SCO5087", "subject": "WP_360790029.1", "identity": 67.217, "coverage": 90.5781584582441, "evalue": 0.0, "bitscore": 566.0}], "name": "WP_360790029.1", "ipg": "870878012", "start": 56791, "end": 58084, "strand": 1, "sequence": null}, {"id": null, "hits": [{"query": "SCO5088", "subject": "WP_360790032.1", "identity": 58.543, "coverage": 97.78869778869779, "evalue": 1.13e-152, "bitscore": 447.0}], "name": "WP_360790032.1", "ipg": "870876910", "start": 58080, "end": 59298, "strand": 1, "sequence": null}, {"id": null, "hits": [{"query": "SCO5089", "subject": "WP_360790898.1", "identity": 40.506, "coverage": 91.86046511627907, "evalue": 2.78e-08, "bitscore": 56.6}], "name": "WP_360790898.1", "ipg": "870877344", "start": 59343, "end": 59601, "strand": 1, "sequence": null}], "clusters": [{"indices": [1, 2, 3], "subjects": [], "intermediate_genes": [], "score": 5.10696, "start": 56791, "end": 59601, "number": 582}]}, {"accession": "JBEYCR010000006.1", "subjects": [{"id": null, "hits": [{"query": "SCO5086", "subject": "MEU2117282.1", "identity": 68.582, "coverage": 100.0, "evalue": 1.5e-123, "bitscore": 362.0}], "name": "MEU2117282.1", "ipg": "870878079", "start": 33445, "end": 34231, "strand": 1, "sequence": null}, {"id": null, "hits": [{"query": "SCO5087", "subject": "MEU2117303.1", "identity": 67.217, "coverage": 90.5781584582441, "evalue": 0.0, "bitscore": 566.0}], "name": "MEU2117303.1", "ipg": "870878012", "start": 56791, "end": 58084, "strand": 1, "sequence": null}, {"id": null, "hits": [{"query": "SCO5088", "subject": "MEU2117304.1", "identity": 58.543, "coverage": 97.78869778869779, "evalue": 1.13e-152, "bitscore": 447.0}], "name": "MEU2117304.1", "ipg": "870876910", "start": 58080, "end": 59298, "strand": 1, "sequence": null}, {"id": null, "hits": [{"query": "SCO5089", "subject": "MEU2117305.1", "identity": 40.506, "coverage": 91.86046511627907, "evalue": 2.78e-08, "bitscore": 56.6}], "name": "MEU2117305.1", "ipg": "870877344", "start": 59343, "end": 59601, "strand": 1, "sequence": null}], "clusters": []}, {"accession": "NZ_JBEYCR010000001.1", "subjects": [{"id": null, "hits": [{"query": "SCO5086", "subject": "WP_360783938.1", "identity": 62.835, "coverage": 100.0, "evalue": 1.33e-108, "bitscore": 324.0}], "name": "WP_360783938.1", "ipg": "870880888", "start": 657943, "end": 658729, "strand": -1, "sequence": null}, {"id": null, "hits": [{"query": "SCO5087", "subject": "WP_360783944.1", "identity": 70.874, "coverage": 88.22269807280514, "evalue": 0.0, "bitscore": 590.0}], "name": "WP_360783944.1", "ipg": "870878523", "start": 660358, "end": 661630, "strand": -1, "sequence": null}, {"id": null, "hits": [{"query": "SCO5088", "subject": "WP_360783943.1", "identity": 61.153, "coverage": 98.03439803439802, "evalue": 5.19e-165, "bitscore": 479.0}], "name": "WP_360783943.1", "ipg": "870882118", "start": 659141, "end": 660362, "strand": -1, "sequence": null}, {"id": null, "hits": [{"query": "SCO5089", "subject": "WP_360783940.1", "identity": 42.683, "coverage": 95.34883720930233, "evalue": 2.42e-15, "bitscore": 74.7}], "name": "WP_360783940.1", "ipg": "870880875", "start": 658817, "end": 659087, "strand": -1, "sequence": null}], "clusters": [{"indices": [0, 3, 2, 1], "subjects": [], "intermediate_genes": [], "score": 6.14677, "start": 657943, "end": 661630, "number": 584}]}, {"accession": "JBEYCR010000001.1", "subjects": [{"id": null, "hits": [{"query": "SCO5086", "subject": "MEU2114631.1", "identity": 62.835, "coverage": 100.0, "evalue": 1.33e-108, "bitscore": 324.0}], "name": "MEU2114631.1", "ipg": "870880888", "start": 657943, "end": 658729, "strand": -1, "sequence": null}, {"id": null, "hits": [{"query": "SCO5087", "subject": "MEU2114634.1", "identity": 70.874, "coverage": 88.22269807280514, "evalue": 0.0, "bitscore": 590.0}], "name": "MEU2114634.1", "ipg": "870878523", "start": 660358, "end": 661630, "strand": -1, "sequence": null}, {"id": null, "hits": [{"query": "SCO5088", "subject": "MEU2114633.1", "identity": 61.153, "coverage": 98.03439803439802, "evalue": 5.19e-165, "bitscore": 479.0}], "name": "MEU2114633.1", "ipg": "870882118", "start": 659141, "end": 660362, "strand": -1, "sequence": null}, {"id": null, "hits": [{"query": "SCO5089", "subject": "MEU2114632.1", "identity": 42.683, "coverage": 95.34883720930233, "evalue": 2.42e-15, "bitscore": 74.7}], "name": "MEU2114632.1", "ipg": "870880875", "start": 658817, "end": 659087, "strand": -1, "sequence": null}], "clusters": []}]}, {"name": "Streptomyces sp.", "strain": "NPDC014894", "scaffolds": [{"accession": "NZ_JBIBWD010000006.1", "subjects": [{"id": null, "hits": [{"query": "SCO5086", "subject": "WP_392026673.1", "identity": 69.349, "coverage": 100.0, "evalue": 1.67e-123, "bitscore": 362.0}], "name": "WP_392026673.1", "ipg": "923444843", "start": 155791, "end": 156577, "strand": -1, "sequence": null}, {"id": null, "hits": [{"query": "SCO5087", "subject": "WP_392026671.1", "identity": 74.645, "coverage": 90.36402569593149, "evalue": 0.0, "bitscore": 635.0}], "name": "WP_392026671.1", "ipg": "923444956", "start": 153219, "end": 154488, "strand": -1, "sequence": null}, {"id": null, "hits": [{"query": "SCO5088", "subject": "WP_392026670.1", "identity": 66.834, "coverage": 97.78869778869779, "evalue": 5.25e-176, "bitscore": 507.0}], "name": "WP_392026670.1", "ipg": "923448467", "start": 151996, "end": 153223, "strand": -1, "sequence": null}, {"id": null, "hits": [{"query": "SCO5089", "subject": "WP_392026695.1", "identity": 46.914, "coverage": 94.18604651162791, "evalue": 1.47e-15, "bitscore": 75.5}], "name": "WP_392026695.1", "ipg": "923444736", "start": 171389, "end": 171665, "strand": -1, "sequence": null}], "clusters": [{"indices": [2, 1, 0, 3], "subjects": [], "intermediate_genes": [], "score": 6.15795, "start": 151996, "end": 171665, "number": 586}]}, {"accession": "JBIBWD010000006.1", "subjects": [{"id": null, "hits": [{"query": "SCO5086", "subject": "MFF8957356.1", "identity": 69.349, "coverage": 100.0, "evalue": 1.67e-123, "bitscore": 362.0}], "name": "MFF8957356.1", "ipg": "923444843", "start": 155791, "end": 156577, "strand": -1, "sequence": null}, {"id": null, "hits": [{"query": "SCO5087", "subject": "MFF8957354.1", "identity": 74.645, "coverage": 90.36402569593149, "evalue": 0.0, "bitscore": 635.0}], "name": "MFF8957354.1", "ipg": "923444956", "start": 153219, "end": 154488, "strand": -1, "sequence": null}, {"id": null, "hits": [{"query": "SCO5088", "subject": "MFF8957353.1", "identity": 66.834, "coverage": 97.78869778869779, "evalue": 5.25e-176, "bitscore": 507.0}], "name": "MFF8957353.1", "ipg": "923448467", "start": 151996, "end": 153223, "strand": -1, "sequence": null}, {"id": null, "hits": [{"query": "SCO5089", "subject": "MFF8957372.1", "identity": 46.914, "coverage": 94.18604651162791, "evalue": 1.47e-15, "bitscore": 75.5}], "name": "MFF8957372.1", "ipg": "923444736", "start": 171389, "end": 171665, "strand": -1, "sequence": null}], "clusters": []}]}, {"name": "Streptomyces sp.", "strain": "NPDC020141", "scaffolds": [{"accession": "NZ_JBIRXJ010000007.1", "subjects": [{"id": null, "hits": [{"query": "SCO5086", "subject": "WP_392026673.1", "identity": 69.349, "coverage": 100.0, "evalue": 1.67e-123, "bitscore": 362.0}], "name": "WP_392026673.1", "ipg": "923444843", "start": 151338, "end": 152124, "strand": -1, "sequence": null}, {"id": null, "hits": [{"query": "SCO5087", "subject": "WP_392026671.1", "identity": 74.645, "coverage": 90.36402569593149, "evalue": 0.0, "bitscore": 635.0}], "name": "WP_392026671.1", "ipg": "923444956", "start": 148766, "end": 150035, "strand": -1, "sequence": null}, {"id": null, "hits": [{"query": "SCO5088", "subject": "WP_392026670.1", "identity": 66.834, "coverage": 97.78869778869779, "evalue": 5.25e-176, "bitscore": 507.0}], "name": "WP_392026670.1", "ipg": "923448467", "start": 147543, "end": 148770, "strand": -1, "sequence": null}, {"id": null, "hits": [{"query": "SCO5089", "subject": "WP_392026695.1", "identity": 46.914, "coverage": 94.18604651162791, "evalue": 1.47e-15, "bitscore": 75.5}], "name": "WP_392026695.1", "ipg": "923444736", "start": 166951, "end": 167227, "strand": -1, "sequence": null}], "clusters": [{"indices": [2, 1, 0, 3], "subjects": [], "intermediate_genes": [], "score": 6.15795, "start": 147543, "end": 167227, "number": 588}]}, {"accession": "JBIRXJ010000007.1", "subjects": [{"id": null, "hits": [{"query": "SCO5086", "subject": "MFI2212335.1", "identity": 69.349, "coverage": 100.0, "evalue": 1.67e-123, "bitscore": 362.0}], "name": "MFI2212335.1", "ipg": "923444843", "start": 151338, "end": 152124, "strand": -1, "sequence": null}, {"id": null, "hits": [{"query": "SCO5087", "subject": "MFI2212333.1", "identity": 74.645, "coverage": 90.36402569593149, "evalue": 0.0, "bitscore": 635.0}], "name": "MFI2212333.1", "ipg": "923444956", "start": 148766, "end": 150035, "strand": -1, "sequence": null}, {"id": null, "hits": [{"query": "SCO5088", "subject": "MFI2212332.1", "identity": 66.834, "coverage": 97.78869778869779, "evalue": 5.25e-176, "bitscore": 507.0}], "name": "MFI2212332.1", "ipg": "923448467", "start": 147543, "end": 148770, "strand": -1, "sequence": null}, {"id": null, "hits": [{"query": "SCO5089", "subject": "MFI2212351.1", "identity": 46.914, "coverage": 94.18604651162791, "evalue": 1.47e-15, "bitscore": 75.5}], "name": "MFI2212351.1", "ipg": "923444736", "start": 166951, "end": 167227, "strand": -1, "sequence": null}], "clusters": []}]}, {"name": "Streptomyces sp.", "strain": "NPDC088757", "scaffolds": [{"accession": "NZ_JBIVKV010000022.1", "subjects": [{"id": null, "hits": [{"query": "SCO5086", "subject": "WP_401554104.1", "identity": 71.705, "coverage": 98.85057471264368, "evalue": 2.31e-123, "bitscore": 362.0}], "name": "WP_401554104.1", "ipg": "938802180", "start": 29310, "end": 30102, "strand": 1, "sequence": null}, {"id": null, "hits": [{"query": "SCO5087", "subject": "WP_401554125.1", "identity": 68.599, "coverage": 88.6509635974304, "evalue": 0.0, "bitscore": 590.0}], "name": "WP_401554125.1", "ipg": "938802057", "start": 36199, "end": 37474, "strand": -1, "sequence": null}, {"id": null, "hits": [{"query": "SCO5088", "subject": "WP_401554122.1", "identity": 63.342, "coverage": 98.52579852579852, "evalue": 4.79e-166, "bitscore": 481.0}], "name": "WP_401554122.1", "ipg": "938806176", "start": 34997, "end": 36203, "strand": -1, "sequence": null}, {"id": null, "hits": [{"query": "SCO5089", "subject": "WP_401554128.1", "identity": 55.263, "coverage": 88.37209302325581, "evalue": 3.22e-19, "bitscore": 84.3}], "name": "WP_401554128.1", "ipg": "938806219", "start": 37470, "end": 37728, "strand": -1, "sequence": null}], "clusters": [{"indices": [0, 2, 1, 3], "subjects": [], "intermediate_genes": [], "score": 5.15173, "start": 29310, "end": 37728, "number": 590}]}, {"accession": "JBIVKV010000022.1", "subjects": [{"id": null, "hits": [{"query": "SCO5086", "subject": "MFJ4873423.1", "identity": 71.705, "coverage": 98.85057471264368, "evalue": 2.31e-123, "bitscore": 362.0}], "name": "MFJ4873423.1", "ipg": "938802180", "start": 29310, "end": 30102, "strand": 1, "sequence": null}, {"id": null, "hits": [{"query": "SCO5087", "subject": "MFJ4873430.1", "identity": 68.599, "coverage": 88.6509635974304, "evalue": 0.0, "bitscore": 590.0}], "name": "MFJ4873430.1", "ipg": "938802057", "start": 36199, "end": 37474, "strand": -1, "sequence": null}, {"id": null, "hits": [{"query": "SCO5088", "subject": "MFJ4873429.1", "identity": 63.342, "coverage": 98.52579852579852, "evalue": 4.79e-166, "bitscore": 481.0}], "name": "MFJ4873429.1", "ipg": "938806176", "start": 34997, "end": 36203, "strand": -1, "sequence": null}, {"id": null, "hits": [{"query": "SCO5089", "subject": "MFJ4873431.1", "identity": 55.263, "coverage": 88.37209302325581, "evalue": 3.22e-19, "bitscore": 84.3}], "name": "MFJ4873431.1", "ipg": "938806219", "start": 37470, "end": 37728, "strand": -1, "sequence": null}], "clusters": []}]}, {"name": "Streptomyces sp.", "strain": "QH1-20", "scaffolds": [{"accession": "NZ_CP166299.1", "subjects": [{"id": null, "hits": [{"query": "SCO5086", "subject": "WP_361927775.1", "identity": 68.966, "coverage": 100.0, "evalue": 2.86e-123, "bitscore": 361.0}], "name": "WP_361927775.1", "ipg": "871326016", "start": 1309760, "end": 1310546, "strand": -1, "sequence": null}, {"id": null, "hits": [{"query": "SCO5087", "subject": "WP_370418211.1", "identity": 79.481, "coverage": 90.79229122055675, "evalue": 0.0, "bitscore": 689.0}], "name": "WP_370418211.1", "ipg": "887610126", "start": 1324644, "end": 1325913, "strand": 1, "sequence": null}, {"id": null, "hits": [{"query": "SCO5088", "subject": "WP_370418212.1", "identity": 70.0, "coverage": 98.28009828009829, "evalue": 0.0, "bitscore": 548.0}], "name": "WP_370418212.1", "ipg": "887610156", "start": 1325909, "end": 1327175, "strand": 1, "sequence": null}, {"id": null, "hits": [{"query": "SCO5089", "subject": "WP_130876636.1", "identity": 59.756, "coverage": 95.34883720930233, "evalue": 1.85e-25, "bitscore": 100.0}], "name": "WP_130876636.1", "ipg": "232416770", "start": 1327177, "end": 1327435, "strand": 1, "sequence": null}], "clusters": [{"indices": [0, 1, 2, 3], "subjects": [], "intermediate_genes": [], "score": 7.1698, "start": 1309760, "end": 1327435, "number": 592}]}, {"accession": "CP166299.1", "subjects": [{"id": null, "hits": [{"query": "SCO5086", "subject": "XED70506.1", "identity": 68.966, "coverage": 100.0, "evalue": 2.86e-123, "bitscore": 361.0}], "name": "XED70506.1", "ipg": "871326016", "start": 1309760, "end": 1310546, "strand": -1, "sequence": null}, {"id": null, "hits": [{"query": "SCO5087", "subject": "XED70520.1", "identity": 79.481, "coverage": 90.79229122055675, "evalue": 0.0, "bitscore": 689.0}], "name": "XED70520.1", "ipg": "887610126", "start": 1324644, "end": 1325913, "strand": 1, "sequence": null}, {"id": null, "hits": [{"query": "SCO5088", "subject": "XED70521.1", "identity": 70.0, "coverage": 98.28009828009829, "evalue": 0.0, "bitscore": 548.0}], "name": "XED70521.1", "ipg": "887610156", "start": 1325909, "end": 1327175, "strand": 1, "sequence": null}, {"id": null, "hits": [{"query": "SCO5089", "subject": "XED70522.1", "identity": 59.756, "coverage": 95.34883720930233, "evalue": 1.85e-25, "bitscore": 100.0}], "name": "XED70522.1", "ipg": "232416770", "start": 1327177, "end": 1327435, "strand": 1, "sequence": null}], "clusters": []}]}, {"name": "Streptomyces sp.", "strain": "QHH-9511", "scaffolds": [{"accession": "NZ_CP046905.1", "subjects": [{"id": null, "hits": [{"query": "SCO5086", "subject": "WP_158988525.1", "identity": 75.197, "coverage": 97.31800766283524, "evalue": 5.47e-123, "bitscore": 361.0}], "name": "WP_158988525.1", "ipg": "286343080", "start": 3771002, "end": 3771821, "strand": 1, "sequence": null}, {"id": null, "hits": [{"query": "SCO5086", "subject": "WP_158988097.1", "identity": 61.686, "coverage": 100.0, "evalue": 3.89e-99, "bitscore": 300.0}], "name": "WP_158988097.1", "ipg": "286342713", "start": 3229045, "end": 3229831, "strand": -1, "sequence": null}, {"id": null, "hits": [{"query": "SCO5087", "subject": "WP_158988524.1", "identity": 77.381, "coverage": 89.93576017130621, "evalue": 0.0, "bitscore": 668.0}], "name": "WP_158988524.1", "ipg": "286343126", "start": 3769469, "end": 3770735, "strand": -1, "sequence": null}, {"id": null, "hits": [{"query": "SCO5087", "subject": "WP_158988100.1", "identity": 70.631, "coverage": 88.22269807280514, "evalue": 0.0, "bitscore": 580.0}], "name": "WP_158988100.1", "ipg": "286342646", "start": 3231566, "end": 3232838, "strand": -1, "sequence": null}, {"id": null, "hits": [{"query": "SCO5088", "subject": "WP_158988099.1", "identity": 61.0, "coverage": 98.28009828009829, "evalue": 6.52e-171, "bitscore": 494.0}], "name": "WP_158988099.1", "ipg": "286342730", "start": 3230355, "end": 3231570, "strand": -1, "sequence": null}, {"id": null, "hits": [{"query": "SCO5088", "subject": "WP_158988523.1", "identity": 66.332, "coverage": 97.54299754299754, "evalue": 6.47e-159, "bitscore": 464.0}], "name": "WP_158988523.1", "ipg": "286343047", "start": 3768234, "end": 3769473, "strand": -1, "sequence": null}, {"id": null, "hits": [{"query": "SCO5089", "subject": "WP_158988522.1", "identity": 62.195, "coverage": 95.34883720930233, "evalue": 3.22e-23, "bitscore": 94.7}], "name": "WP_158988522.1", "ipg": "286343108", "start": 3767863, "end": 3768121, "strand": -1, "sequence": null}, {"id": null, "hits": [{"query": "SCO5089", "subject": "WP_189602562.1", "identity": 51.899, "coverage": 91.86046511627907, "evalue": 8.43e-18, "bitscore": 81.3}], "name": "WP_189602562.1", "ipg": "358536289", "start": 3229934, "end": 3230207, "strand": -1, "sequence": null}], "clusters": [{"indices": [6, 5, 2, 0], "subjects": [], "intermediate_genes": [], "score": 7.15877, "start": 3767863, "end": 3771821, "number": 595}, {"indices": [1, 7, 4, 3], "subjects": [], "intermediate_genes": [], "score": 6.14553, "start": 3229045, "end": 3232838, "number": 594}]}, {"accession": "CP046905.1", "subjects": [{"id": null, "hits": [{"query": "SCO5086", "subject": "QGZ49863.1", "identity": 75.197, "coverage": 97.31800766283524, "evalue": 5.47e-123, "bitscore": 361.0}], "name": "QGZ49863.1", "ipg": "286343080", "start": 3771002, "end": 3771821, "strand": 1, "sequence": null}, {"id": null, "hits": [{"query": "SCO5086", "subject": "QGZ49427.1", "identity": 61.686, "coverage": 100.0, "evalue": 3.89e-99, "bitscore": 300.0}], "name": "QGZ49427.1", "ipg": "286342713", "start": 3229045, "end": 3229831, "strand": -1, "sequence": null}, {"id": null, "hits": [{"query": "SCO5087", "subject": "QGZ49862.1", "identity": 77.381, "coverage": 89.93576017130621, "evalue": 0.0, "bitscore": 668.0}], "name": "QGZ49862.1", "ipg": "286343126", "start": 3769469, "end": 3770735, "strand": -1, "sequence": null}, {"id": null, "hits": [{"query": "SCO5087", "subject": "QGZ49430.1", "identity": 70.631, "coverage": 88.22269807280514, "evalue": 0.0, "bitscore": 580.0}], "name": "QGZ49430.1", "ipg": "286342646", "start": 3231566, "end": 3232838, "strand": -1, "sequence": null}, {"id": null, "hits": [{"query": "SCO5088", "subject": "QGZ49429.1", "identity": 61.0, "coverage": 98.28009828009829, "evalue": 6.52e-171, "bitscore": 494.0}], "name": "QGZ49429.1", "ipg": "286342730", "start": 3230355, "end": 3231570, "strand": -1, "sequence": null}, {"id": null, "hits": [{"query": "SCO5088", "subject": "QGZ49861.1", "identity": 66.332, "coverage": 97.54299754299754, "evalue": 6.47e-159, "bitscore": 464.0}], "name": "QGZ49861.1", "ipg": "286343047", "start": 3768234, "end": 3769473, "strand": -1, "sequence": null}, {"id": null, "hits": [{"query": "SCO5089", "subject": "QGZ49860.1", "identity": 62.195, "coverage": 95.34883720930233, "evalue": 3.22e-23, "bitscore": 94.7}], "name": "QGZ49860.1", "ipg": "286343108", "start": 3767863, "end": 3768121, "strand": -1, "sequence": null}], "clusters": [{"indices": [1, 4, 3], "subjects": [], "intermediate_genes": [], "score": 4.1373999999999995, "start": 3229045, "end": 3232838, "number": 596}]}, {"accession": "MN861990.1", "subjects": [{"id": null, "hits": [{"query": "SCO5087", "subject": "QJD07450.1", "identity": 77.381, "coverage": 89.93576017130621, "evalue": 0.0, "bitscore": 668.0}], "name": "QJD07450.1", "ipg": "286343126", "start": 10770, "end": 12036, "strand": -1, "sequence": null}, {"id": null, "hits": [{"query": "SCO5088", "subject": "QJD07449.1", "identity": 66.332, "coverage": 97.54299754299754, "evalue": 6.47e-159, "bitscore": 464.0}], "name": "QJD07449.1", "ipg": "286343047", "start": 9535, "end": 10774, "strand": -1, "sequence": null}, {"id": null, "hits": [{"query": "SCO5089", "subject": "QJD07448.1", "identity": 62.195, "coverage": 95.34883720930233, "evalue": 3.22e-23, "bitscore": 94.7}], "name": "QJD07448.1", "ipg": "286343108", "start": 9164, "end": 9422, "strand": -1, "sequence": null}], "clusters": [{"indices": [2, 1, 0], "subjects": [], "intermediate_genes": [], "score": 5.122669999999999, "start": 9164, "end": 12036, "number": 598}]}]}, {"name": "Streptomyces sp.", "strain": "3213.3", "scaffolds": [{"accession": "NZ_FNTK01000001.1", "subjects": [{"id": null, "hits": [{"query": "SCO5086", "subject": "WP_019070484.1", "identity": 73.946, "coverage": 100.0, "evalue": 5.71e-123, "bitscore": 360.0}], "name": "WP_019070484.1", "ipg": "39683309", "start": 5361669, "end": 5362455, "strand": -1, "sequence": null}, {"id": null, "hits": [{"query": "SCO5087", "subject": "WP_093627737.1", "identity": 75.837, "coverage": 89.50749464668094, "evalue": 0.0, "bitscore": 646.0}], "name": "WP_093627737.1", "ipg": "125184097", "start": 5348693, "end": 5349962, "strand": 1, "sequence": null}, {"id": null, "hits": [{"query": "SCO5088", "subject": "WP_093627738.1", "identity": 64.824, "coverage": 97.54299754299754, "evalue": 1.18e-169, "bitscore": 491.0}], "name": "WP_093627738.1", "ipg": "125184098", "start": 5349958, "end": 5351182, "strand": 1, "sequence": null}, {"id": null, "hits": [{"query": "SCO5089", "subject": "WP_093627739.1", "identity": 58.537, "coverage": 95.34883720930233, "evalue": 8.71e-25, "bitscore": 98.6}], "name": "WP_093627739.1", "ipg": "125184099", "start": 5351230, "end": 5351479, "strand": 1, "sequence": null}], "clusters": [{"indices": [1, 2, 3, 0], "subjects": [], "intermediate_genes": [], "score": 6.15956, "start": 5348693, "end": 5362455, "number": 599}]}]}, {"name": "Streptomyces sp.", "strain": "NPDC014636", "scaffolds": [{"accession": "NZ_JBIBZQ010000009.1", "subjects": [{"id": null, "hits": [{"query": "SCO5086", "subject": "WP_391846014.1", "identity": 74.409, "coverage": 97.31800766283524, "evalue": 6.04e-123, "bitscore": 361.0}], "name": "WP_391846014.1", "ipg": "923762997", "start": 267496, "end": 268315, "strand": 1, "sequence": null}, {"id": null, "hits": [{"query": "SCO5087", "subject": "WP_391846012.1", "identity": 76.667, "coverage": 89.93576017130621, "evalue": 0.0, "bitscore": 664.0}], "name": "WP_391846012.1", "ipg": "923764471", "start": 265894, "end": 267160, "strand": -1, "sequence": null}, {"id": null, "hits": [{"query": "SCO5088", "subject": "WP_391846010.1", "identity": 68.148, "coverage": 99.26289926289927, "evalue": 7.72e-172, "bitscore": 496.0}], "name": "WP_391846010.1", "ipg": "923766997", "start": 264659, "end": 265898, "strand": -1, "sequence": null}, {"id": null, "hits": [{"query": "SCO5089", "subject": "WP_391846009.1", "identity": 62.195, "coverage": 95.34883720930233, "evalue": 4.02e-24, "bitscore": 97.1}], "name": "WP_391846009.1", "ipg": "923763688", "start": 264379, "end": 264637, "strand": -1, "sequence": null}], "clusters": [{"indices": [3, 2, 1, 0], "subjects": [], "intermediate_genes": [], "score": 7.16181, "start": 264379, "end": 268315, "number": 600}]}, {"accession": "JBIBZQ010000009.1", "subjects": [{"id": null, "hits": [{"query": "SCO5086", "subject": "MFF9770259.1", "identity": 74.409, "coverage": 97.31800766283524, "evalue": 6.04e-123, "bitscore": 361.0}], "name": "MFF9770259.1", "ipg": "923762997", "start": 267496, "end": 268315, "strand": 1, "sequence": null}, {"id": null, "hits": [{"query": "SCO5087", "subject": "MFF9770258.1", "identity": 76.667, "coverage": 89.93576017130621, "evalue": 0.0, "bitscore": 664.0}], "name": "MFF9770258.1", "ipg": "923764471", "start": 265894, "end": 267160, "strand": -1, "sequence": null}, {"id": null, "hits": [{"query": "SCO5088", "subject": "MFF9770257.1", "identity": 68.148, "coverage": 99.26289926289927, "evalue": 7.72e-172, "bitscore": 496.0}], "name": "MFF9770257.1", "ipg": "923766997", "start": 264659, "end": 265898, "strand": -1, "sequence": null}, {"id": null, "hits": [{"query": "SCO5089", "subject": "MFF9770256.1", "identity": 62.195, "coverage": 95.34883720930233, "evalue": 4.02e-24, "bitscore": 97.1}], "name": "MFF9770256.1", "ipg": "923763688", "start": 264379, "end": 264637, "strand": -1, "sequence": null}], "clusters": []}]}, {"name": "Streptomyces sp.", "strain": "NPDC053086", "scaffolds": [{"accession": "NZ_JBITZG010000007.1", "subjects": [{"id": null, "hits": [{"query": "SCO5086", "subject": "WP_391846014.1", "identity": 74.409, "coverage": 97.31800766283524, "evalue": 6.04e-123, "bitscore": 361.0}], "name": "WP_391846014.1", "ipg": "923762997", "start": 187326, "end": 188145, "strand": -1, "sequence": null}, {"id": null, "hits": [{"query": "SCO5087", "subject": "WP_399603616.1", "identity": 76.667, "coverage": 89.93576017130621, "evalue": 0.0, "bitscore": 664.0}], "name": "WP_399603616.1", "ipg": "936569233", "start": 188482, "end": 189748, "strand": 1, "sequence": null}, {"id": null, "hits": [{"query": "SCO5088", "subject": "WP_399603619.1", "identity": 68.148, "coverage": 99.26289926289927, "evalue": 7.15e-172, "bitscore": 496.0}], "name": "WP_399603619.1", "ipg": "936568002", "start": 189744, "end": 190983, "strand": 1, "sequence": null}, {"id": null, "hits": [{"query": "SCO5089", "subject": "WP_391846009.1", "identity": 62.195, "coverage": 95.34883720930233, "evalue": 4.02e-24, "bitscore": 97.1}], "name": "WP_391846009.1", "ipg": "923763688", "start": 191005, "end": 191263, "strand": 1, "sequence": null}], "clusters": [{"indices": [0, 1, 2, 3], "subjects": [], "intermediate_genes": [], "score": 7.16181, "start": 187326, "end": 191263, "number": 602}]}, {"accession": "JBITZG010000007.1", "subjects": [{"id": null, "hits": [{"query": "SCO5086", "subject": "MFI9245615.1", "identity": 74.409, "coverage": 97.31800766283524, "evalue": 6.04e-123, "bitscore": 361.0}], "name": "MFI9245615.1", "ipg": "923762997", "start": 187326, "end": 188145, "strand": -1, "sequence": null}, {"id": null, "hits": [{"query": "SCO5087", "subject": "MFI9245616.1", "identity": 76.667, "coverage": 89.93576017130621, "evalue": 0.0, "bitscore": 664.0}], "name": "MFI9245616.1", "ipg": "936569233", "start": 188482, "end": 189748, "strand": 1, "sequence": null}, {"id": null, "hits": [{"query": "SCO5088", "subject": "MFI9245617.1", "identity": 68.148, "coverage": 99.26289926289927, "evalue": 7.15e-172, "bitscore": 496.0}], "name": "MFI9245617.1", "ipg": "936568002", "start": 189744, "end": 190983, "strand": 1, "sequence": null}, {"id": null, "hits": [{"query": "SCO5089", "subject": "MFI9245618.1", "identity": 62.195, "coverage": 95.34883720930233, "evalue": 4.02e-24, "bitscore": 97.1}], "name": "MFI9245618.1", "ipg": "923763688", "start": 191005, "end": 191263, "strand": 1, "sequence": null}], "clusters": []}]}, {"name": "Streptomyces sp.", "strain": "NPDC053076", "scaffolds": [{"accession": "NZ_JBITZL010000007.1", "subjects": [{"id": null, "hits": [{"query": "SCO5086", "subject": "WP_391846014.1", "identity": 74.409, "coverage": 97.31800766283524, "evalue": 6.04e-123, "bitscore": 361.0}], "name": "WP_391846014.1", "ipg": "923762997", "start": 312042, "end": 312861, "strand": 1, "sequence": null}, {"id": null, "hits": [{"query": "SCO5087", "subject": "WP_399603616.1", "identity": 76.667, "coverage": 89.93576017130621, "evalue": 0.0, "bitscore": 664.0}], "name": "WP_399603616.1", "ipg": "936569233", "start": 310439, "end": 311705, "strand": -1, "sequence": null}, {"id": null, "hits": [{"query": "SCO5088", "subject": "WP_399603619.1", "identity": 68.148, "coverage": 99.26289926289927, "evalue": 7.15e-172, "bitscore": 496.0}], "name": "WP_399603619.1", "ipg": "936568002", "start": 309204, "end": 310443, "strand": -1, "sequence": null}, {"id": null, "hits": [{"query": "SCO5089", "subject": "WP_391846009.1", "identity": 62.195, "coverage": 95.34883720930233, "evalue": 4.02e-24, "bitscore": 97.1}], "name": "WP_391846009.1", "ipg": "923763688", "start": 308924, "end": 309182, "strand": -1, "sequence": null}], "clusters": [{"indices": [3, 2, 1, 0], "subjects": [], "intermediate_genes": [], "score": 7.16181, "start": 308924, "end": 312861, "number": 604}]}, {"accession": "JBITZL010000007.1", "subjects": [{"id": null, "hits": [{"query": "SCO5086", "subject": "MFI9281613.1", "identity": 74.409, "coverage": 97.31800766283524, "evalue": 6.04e-123, "bitscore": 361.0}], "name": "MFI9281613.1", "ipg": "923762997", "start": 312042, "end": 312861, "strand": 1, "sequence": null}, {"id": null, "hits": [{"query": "SCO5087", "subject": "MFI9281612.1", "identity": 76.667, "coverage": 89.93576017130621, "evalue": 0.0, "bitscore": 664.0}], "name": "MFI9281612.1", "ipg": "936569233", "start": 310439, "end": 311705, "strand": -1, "sequence": null}, {"id": null, "hits": [{"query": "SCO5088", "subject": "MFI9281611.1", "identity": 68.148, "coverage": 99.26289926289927, "evalue": 7.15e-172, "bitscore": 496.0}], "name": "MFI9281611.1", "ipg": "936568002", "start": 309204, "end": 310443, "strand": -1, "sequence": null}, {"id": null, "hits": [{"query": "SCO5089", "subject": "MFI9281610.1", "identity": 62.195, "coverage": 95.34883720930233, "evalue": 4.02e-24, "bitscore": 97.1}], "name": "MFI9281610.1", "ipg": "923763688", "start": 308924, "end": 309182, "strand": -1, "sequence": null}], "clusters": []}]}, {"name": "Streptomyces sp.", "strain": "NPDC094032", "scaffolds": [{"accession": "NZ_JBEOUE010000034.1", "subjects": [{"id": null, "hits": [{"query": "SCO5086", "subject": "WP_351670159.1", "identity": 67.433, "coverage": 100.0, "evalue": 9.04e-123, "bitscore": 360.0}], "name": "WP_351670159.1", "ipg": "861787937", "start": 63115, "end": 63901, "strand": 1, "sequence": null}], "clusters": []}, {"accession": "JBEOUE010000034.1", "subjects": [{"id": null, "hits": [{"query": "SCO5086", "subject": "MER8047541.1", "identity": 67.433, "coverage": 100.0, "evalue": 9.04e-123, "bitscore": 360.0}], "name": "MER8047541.1", "ipg": "861787937", "start": 63115, "end": 63901, "strand": 1, "sequence": null}], "clusters": []}, {"accession": "NZ_JBEOUE010000048.1", "subjects": [{"id": null, "hits": [{"query": "SCO5087", "subject": "WP_351671784.1", "identity": 69.807, "coverage": 88.43683083511777, "evalue": 0.0, "bitscore": 576.0}], "name": "WP_351671784.1", "ipg": "861786492", "start": 15815, "end": 17108, "strand": 1, "sequence": null}, {"id": null, "hits": [{"query": "SCO5088", "subject": "WP_351671787.1", "identity": 61.055, "coverage": 97.78869778869779, "evalue": 1.47e-153, "bitscore": 450.0}], "name": "WP_351671787.1", "ipg": "861786051", "start": 17104, "end": 18322, "strand": 1, "sequence": null}, {"id": null, "hits": [{"query": "SCO5089", "subject": "WP_351671790.1", "identity": 48.78, "coverage": 93.02325581395348, "evalue": 1.2e-10, "bitscore": 62.8}], "name": "WP_351671790.1", "ipg": "861788689", "start": 18364, "end": 18622, "strand": 1, "sequence": null}], "clusters": [{"indices": [0, 1, 2], "subjects": [], "intermediate_genes": [], "score": 5.10888, "start": 15815, "end": 18622, "number": 606}]}, {"accession": "JBEOUE010000048.1", "subjects": [{"id": null, "hits": [{"query": "SCO5087", "subject": "MER8048069.1", "identity": 69.807, "coverage": 88.43683083511777, "evalue": 0.0, "bitscore": 576.0}], "name": "MER8048069.1", "ipg": "861786492", "start": 15815, "end": 17108, "strand": 1, "sequence": null}, {"id": null, "hits": [{"query": "SCO5088", "subject": "MER8048070.1", "identity": 61.055, "coverage": 97.78869778869779, "evalue": 1.47e-153, "bitscore": 450.0}], "name": "MER8048070.1", "ipg": "861786051", "start": 17104, "end": 18322, "strand": 1, "sequence": null}, {"id": null, "hits": [{"query": "SCO5089", "subject": "MER8048071.1", "identity": 48.78, "coverage": 93.02325581395348, "evalue": 1.2e-10, "bitscore": 62.8}], "name": "MER8048071.1", "ipg": "861788689", "start": 18364, "end": 18622, "strand": 1, "sequence": null}], "clusters": []}]}, {"name": "Streptomyces sp.", "strain": "UNOC14_S4", "scaffolds": [{"accession": "NZ_JAINFC010000788.1", "subjects": [{"id": null, "hits": [{"query": "SCO5086", "subject": "WP_229332191.1", "identity": 71.429, "coverage": 96.55172413793103, "evalue": 9.95e-123, "bitscore": 360.0}], "name": "WP_229332191.1", "ipg": "500541704", "start": 26, "end": 839, "strand": -1, "sequence": null}], "clusters": []}, {"accession": "JAINFC010000788.1", "subjects": [{"id": null, "hits": [{"query": "SCO5086", "subject": "MCC3772842.1", "identity": 71.429, "coverage": 96.55172413793103, "evalue": 9.95e-123, "bitscore": 360.0}], "name": "MCC3772842.1", "ipg": "500541704", "start": 26, "end": 839, "strand": -1, "sequence": null}], "clusters": []}, {"accession": "NZ_JAINFC010000038.1", "subjects": [{"id": null, "hits": [{"query": "SCO5087", "subject": "WP_229323022.1", "identity": 75.243, "coverage": 88.22269807280514, "evalue": 0.0, "bitscore": 631.0}], "name": "WP_229323022.1", "ipg": "500541270", "start": 17820, "end": 19092, "strand": -1, "sequence": null}, {"id": null, "hits": [{"query": "SCO5088", "subject": "WP_229323021.1", "identity": 68.889, "coverage": 98.28009828009829, "evalue": 0.0, "bitscore": 533.0}], "name": "WP_229323021.1", "ipg": "500542629", "start": 16513, "end": 17788, "strand": -1, "sequence": null}, {"id": null, "hits": [{"query": "SCO5089", "subject": "WP_229323020.1", "identity": 54.217, "coverage": 96.51162790697676, "evalue": 1.51e-21, "bitscore": 90.9}], "name": "WP_229323020.1", "ipg": "505730473", "start": 16072, "end": 16372, "strand": -1, "sequence": null}], "clusters": [{"indices": [2, 1, 0], "subjects": [], "intermediate_genes": [], "score": 5.12549, "start": 16072, "end": 19092, "number": 608}]}, {"accession": "JAINFC010000038.1", "subjects": [{"id": null, "hits": [{"query": "SCO5087", "subject": "MCC3767140.1", "identity": 75.243, "coverage": 88.22269807280514, "evalue": 0.0, "bitscore": 631.0}], "name": "MCC3767140.1", "ipg": "500541270", "start": 17820, "end": 19092, "strand": -1, "sequence": null}, {"id": null, "hits": [{"query": "SCO5088", "subject": "MCC3767139.1", "identity": 68.889, "coverage": 98.28009828009829, "evalue": 0.0, "bitscore": 533.0}], "name": "MCC3767139.1", "ipg": "500542629", "start": 16513, "end": 17788, "strand": -1, "sequence": null}], "clusters": []}]}, {"name": "Streptomyces sp.", "strain": "NPDC007904", "scaffolds": [{"accession": "NZ_JBIBKT010000011.1", "subjects": [{"id": null, "hits": [{"query": "SCO5086", "subject": "WP_391031301.1", "identity": 70.93, "coverage": 98.85057471264368, "evalue": 1.21e-122, "bitscore": 360.0}], "name": "WP_391031301.1", "ipg": "922509972", "start": 188052, "end": 188844, "strand": 1, "sequence": null}, {"id": null, "hits": [{"query": "SCO5087", "subject": "WP_391031316.1", "identity": 68.599, "coverage": 88.6509635974304, "evalue": 0.0, "bitscore": 593.0}], "name": "WP_391031316.1", "ipg": "922504218", "start": 194943, "end": 196218, "strand": -1, "sequence": null}, {"id": null, "hits": [{"query": "SCO5088", "subject": "WP_391031314.1", "identity": 63.342, "coverage": 98.52579852579852, "evalue": 5.5e-167, "bitscore": 484.0}], "name": "WP_391031314.1", "ipg": "922508391", "start": 193741, "end": 194947, "strand": -1, "sequence": null}, {"id": null, "hits": [{"query": "SCO5089", "subject": "WP_391031318.1", "identity": 55.263, "coverage": 88.37209302325581, "evalue": 4.33e-19, "bitscore": 84.3}], "name": "WP_391031318.1", "ipg": "922504756", "start": 196214, "end": 196472, "strand": -1, "sequence": null}], "clusters": [{"indices": [0, 2, 1, 3], "subjects": [], "intermediate_genes": [], "score": 5.15213, "start": 188052, "end": 196472, "number": 609}]}, {"accession": "JBIBKT010000011.1", "subjects": [{"id": null, "hits": [{"query": "SCO5086", "subject": "MFF7856483.1", "identity": 70.93, "coverage": 98.85057471264368, "evalue": 1.21e-122, "bitscore": 360.0}], "name": "MFF7856483.1", "ipg": "922509972", "start": 188052, "end": 188844, "strand": 1, "sequence": null}, {"id": null, "hits": [{"query": "SCO5087", "subject": "MFF7856490.1", "identity": 68.599, "coverage": 88.6509635974304, "evalue": 0.0, "bitscore": 593.0}], "name": "MFF7856490.1", "ipg": "922504218", "start": 194943, "end": 196218, "strand": -1, "sequence": null}, {"id": null, "hits": [{"query": "SCO5088", "subject": "MFF7856489.1", "identity": 63.342, "coverage": 98.52579852579852, "evalue": 5.5e-167, "bitscore": 484.0}], "name": "MFF7856489.1", "ipg": "922508391", "start": 193741, "end": 194947, "strand": -1, "sequence": null}, {"id": null, "hits": [{"query": "SCO5089", "subject": "MFF7856491.1", "identity": 55.263, "coverage": 88.37209302325581, "evalue": 4.33e-19, "bitscore": 84.3}], "name": "MFF7856491.1", "ipg": "922504756", "start": 196214, "end": 196472, "strand": -1, "sequence": null}], "clusters": []}]}, {"name": "Streptomyces sp.", "strain": "NPDC005951", "scaffolds": [{"accession": "NZ_JBEXVJ010000108.1", "subjects": [{"id": null, "hits": [{"query": "SCO5086", "subject": "WP_358888050.1", "identity": 66.409, "coverage": 99.23371647509579, "evalue": 1.32e-122, "bitscore": 360.0}], "name": "WP_358888050.1", "ipg": "870158047", "start": 718, "end": 1501, "strand": 1, "sequence": null}], "clusters": []}, {"accession": "JBEXVJ010000108.1", "subjects": [{"id": null, "hits": [{"query": "SCO5086", "subject": "MEU5373890.1", "identity": 66.409, "coverage": 99.23371647509579, "evalue": 1.32e-122, "bitscore": 360.0}], "name": "MEU5373890.1", "ipg": "870158047", "start": 718, "end": 1501, "strand": 1, "sequence": null}], "clusters": []}, {"accession": "NZ_JBEXVJ010000088.1", "subjects": [{"id": null, "hits": [{"query": "SCO5087", "subject": "WP_358887871.1", "identity": 73.253, "coverage": 88.86509635974305, "evalue": 0.0, "bitscore": 625.0}], "name": "WP_358887871.1", "ipg": "870160034", "start": 16841, "end": 18107, "strand": 1, "sequence": null}, {"id": null, "hits": [{"query": "SCO5088", "subject": "WP_358887872.1", "identity": 66.915, "coverage": 98.77149877149877, "evalue": 5.42e-179, "bitscore": 514.0}], "name": "WP_358887872.1", "ipg": "870159607", "start": 18103, "end": 19306, "strand": 1, "sequence": null}, {"id": null, "hits": [{"query": "SCO5089", "subject": "WP_358887873.1", "identity": 53.75, "coverage": 93.02325581395348, "evalue": 9.32e-18, "bitscore": 80.9}], "name": "WP_358887873.1", "ipg": "870159440", "start": 19333, "end": 19594, "strand": 1, "sequence": null}], "clusters": [{"indices": [0, 1, 2], "subjects": [], "intermediate_genes": [], "score": 5.12199, "start": 16841, "end": 19594, "number": 611}]}, {"accession": "JBEXVJ010000088.1", "subjects": [{"id": null, "hits": [{"query": "SCO5087", "subject": "MEU5373664.1", "identity": 73.253, "coverage": 88.86509635974305, "evalue": 0.0, "bitscore": 625.0}], "name": "MEU5373664.1", "ipg": "870160034", "start": 16841, "end": 18107, "strand": 1, "sequence": null}, {"id": null, "hits": [{"query": "SCO5088", "subject": "MEU5373665.1", "identity": 66.915, "coverage": 98.77149877149877, "evalue": 5.42e-179, "bitscore": 514.0}], "name": "MEU5373665.1", "ipg": "870159607", "start": 18103, "end": 19306, "strand": 1, "sequence": null}, {"id": null, "hits": [{"query": "SCO5089", "subject": "MEU5373666.1", "identity": 53.75, "coverage": 93.02325581395348, "evalue": 9.32e-18, "bitscore": 80.9}], "name": "MEU5373666.1", "ipg": "870159440", "start": 19333, "end": 19594, "strand": 1, "sequence": null}], "clusters": []}]}, {"name": "Streptomyces sp.", "strain": "KLMMK", "scaffolds": [{"accession": "NZ_JBAMDC010000268.1", "subjects": [{"id": null, "hits": [{"query": "SCO5086", "subject": "WP_058047377.1", "identity": 67.433, "coverage": 100.0, "evalue": 1.37e-122, "bitscore": 360.0}], "name": "WP_058047377.1", "ipg": "98431211", "start": 4443, "end": 5229, "strand": 1, "sequence": null}, {"id": null, "hits": [{"query": "SCO5087", "subject": "WP_336011173.1", "identity": 77.033, "coverage": 89.50749464668094, "evalue": 0.0, "bitscore": 670.0}], "name": "WP_336011173.1", "ipg": "817896694", "start": 803, "end": 2072, "strand": -1, "sequence": null}, {"id": null, "hits": [{"query": "SCO5088", "subject": "WP_336011170.1", "identity": 74.517, "coverage": 63.63636363636363, "evalue": 4.41e-135, "bitscore": 397.0}], "name": "WP_336011170.1", "ipg": "817891920", "start": 0, "end": 807, "strand": -1, "sequence": null}], "clusters": [{"indices": [2, 1, 0], "subjects": [], "intermediate_genes": [], "score": 5.1427, "start": 0, "end": 5229, "number": 613}]}, {"accession": "NZ_JBAMDC010000037.1", "subjects": [{"id": null, "hits": [{"query": "SCO5086", "subject": "WP_336004445.1", "identity": 58.621, "coverage": 100.0, "evalue": 3.78e-101, "bitscore": 305.0}], "name": "WP_336004445.1", "ipg": "817894267", "start": 6059, "end": 6845, "strand": -1, "sequence": null}, {"id": null, "hits": [{"query": "SCO5087", "subject": "WP_336004451.1", "identity": 67.857, "coverage": 89.93576017130621, "evalue": 0.0, "bitscore": 563.0}], "name": "WP_336004451.1", "ipg": "817896128", "start": 8381, "end": 9653, "strand": -1, "sequence": null}, {"id": null, "hits": [{"query": "SCO5088", "subject": "WP_336004449.1", "identity": 60.0, "coverage": 98.28009828009829, "evalue": 8.86e-161, "bitscore": 468.0}], "name": "WP_336004449.1", "ipg": "817894634", "start": 7191, "end": 8385, "strand": -1, "sequence": null}, {"id": null, "hits": [{"query": "SCO5089", "subject": "WP_336004447.1", "identity": 50.0, "coverage": 95.34883720930233, "evalue": 3.61e-17, "bitscore": 79.3}], "name": "WP_336004447.1", "ipg": "817891568", "start": 6881, "end": 7148, "strand": -1, "sequence": null}], "clusters": [{"indices": [0, 3, 2, 1], "subjects": [], "intermediate_genes": [], "score": 6.14153, "start": 6059, "end": 9653, "number": 614}]}, {"accession": "NZ_JBAMDC010000105.1", "subjects": [{"id": null, "hits": [{"query": "SCO5089", "subject": "WP_058047372.1", "identity": 54.878, "coverage": 95.34883720930233, "evalue": 5.07e-24, "bitscore": 96.7}], "name": "WP_058047372.1", "ipg": "98431206", "start": 18361, "end": 18625, "strand": -1, "sequence": null}], "clusters": []}]}, {"name": "Streptomyces sp.", "strain": "NPDC002992", "scaffolds": [{"accession": "NZ_JBEXNS010000003.1", "subjects": [{"id": null, "hits": [{"query": "SCO5086", "subject": "WP_355107671.1", "identity": 67.433, "coverage": 100.0, "evalue": 1.95e-122, "bitscore": 359.0}], "name": "WP_355107671.1", "ipg": "869125598", "start": 277327, "end": 278113, "strand": -1, "sequence": null}, {"id": null, "hits": [{"query": "SCO5087", "subject": "WP_355107630.1", "identity": 66.353, "coverage": 90.79229122055675, "evalue": 0.0, "bitscore": 568.0}], "name": "WP_355107630.1", "ipg": "869127876", "start": 253229, "end": 254510, "strand": -1, "sequence": null}, {"id": null, "hits": [{"query": "SCO5088", "subject": "WP_355107628.1", "identity": 59.296, "coverage": 97.78869778869779, "evalue": 4.5e-149, "bitscore": 439.0}], "name": "WP_355107628.1", "ipg": "869126949", "start": 251988, "end": 253233, "strand": -1, "sequence": null}, {"id": null, "hits": [{"query": "SCO5089", "subject": "WP_355107626.1", "identity": 47.561, "coverage": 95.34883720930233, "evalue": 4.96e-13, "bitscore": 68.9}], "name": "WP_355107626.1", "ipg": "869125569", "start": 251713, "end": 251971, "strand": -1, "sequence": null}], "clusters": [{"indices": [3, 2, 1], "subjects": [], "intermediate_genes": [], "score": 5.10759, "start": 251713, "end": 254510, "number": 615}]}, {"accession": "JBEXNS010000003.1", "subjects": [{"id": null, "hits": [{"query": "SCO5086", "subject": "MET9374324.1", "identity": 67.433, "coverage": 100.0, "evalue": 1.95e-122, "bitscore": 359.0}], "name": "MET9374324.1", "ipg": "869125598", "start": 277327, "end": 278113, "strand": -1, "sequence": null}, {"id": null, "hits": [{"query": "SCO5087", "subject": "MET9374303.1", "identity": 66.353, "coverage": 90.79229122055675, "evalue": 0.0, "bitscore": 568.0}], "name": "MET9374303.1", "ipg": "869127876", "start": 253229, "end": 254510, "strand": -1, "sequence": null}, {"id": null, "hits": [{"query": "SCO5088", "subject": "MET9374302.1", "identity": 59.296, "coverage": 97.78869778869779, "evalue": 4.5e-149, "bitscore": 439.0}], "name": "MET9374302.1", "ipg": "869126949", "start": 251988, "end": 253233, "strand": -1, "sequence": null}, {"id": null, "hits": [{"query": "SCO5089", "subject": "MET9374301.1", "identity": 47.561, "coverage": 95.34883720930233, "evalue": 4.96e-13, "bitscore": 68.9}], "name": "MET9374301.1", "ipg": "869125569", "start": 251713, "end": 251971, "strand": -1, "sequence": null}], "clusters": []}]}, {"name": "Streptomyces sp.", "strain": "NPDC003035", "scaffolds": [{"accession": "NZ_JBIAPJ010000002.1", "subjects": [{"id": null, "hits": [{"query": "SCO5086", "subject": "WP_355107671.1", "identity": 67.433, "coverage": 100.0, "evalue": 1.95e-122, "bitscore": 359.0}], "name": "WP_355107671.1", "ipg": "869125598", "start": 313671, "end": 314457, "strand": -1, "sequence": null}, {"id": null, "hits": [{"query": "SCO5087", "subject": "WP_355107630.1", "identity": 66.353, "coverage": 90.79229122055675, "evalue": 0.0, "bitscore": 568.0}], "name": "WP_355107630.1", "ipg": "869127876", "start": 289525, "end": 290806, "strand": -1, "sequence": null}, {"id": null, "hits": [{"query": "SCO5088", "subject": "WP_389165534.1", "identity": 59.296, "coverage": 97.78869778869779, "evalue": 1.05e-149, "bitscore": 440.0}], "name": "WP_389165534.1", "ipg": "920411207", "start": 288284, "end": 289529, "strand": -1, "sequence": null}, {"id": null, "hits": [{"query": "SCO5089", "subject": "WP_355107626.1", "identity": 47.561, "coverage": 95.34883720930233, "evalue": 4.96e-13, "bitscore": 68.9}], "name": "WP_355107626.1", "ipg": "869125569", "start": 288009, "end": 288267, "strand": -1, "sequence": null}], "clusters": [{"indices": [3, 2, 1], "subjects": [], "intermediate_genes": [], "score": 5.10769, "start": 288009, "end": 290806, "number": 617}]}, {"accession": "JBIAPJ010000002.1", "subjects": [{"id": null, "hits": [{"query": "SCO5086", "subject": "MFF3315373.1", "identity": 67.433, "coverage": 100.0, "evalue": 1.95e-122, "bitscore": 359.0}], "name": "MFF3315373.1", "ipg": "869125598", "start": 313671, "end": 314457, "strand": -1, "sequence": null}, {"id": null, "hits": [{"query": "SCO5087", "subject": "MFF3315352.1", "identity": 66.353, "coverage": 90.79229122055675, "evalue": 0.0, "bitscore": 568.0}], "name": "MFF3315352.1", "ipg": "869127876", "start": 289525, "end": 290806, "strand": -1, "sequence": null}, {"id": null, "hits": [{"query": "SCO5088", "subject": "MFF3315351.1", "identity": 59.296, "coverage": 97.78869778869779, "evalue": 1.05e-149, "bitscore": 440.0}], "name": "MFF3315351.1", "ipg": "920411207", "start": 288284, "end": 289529, "strand": -1, "sequence": null}, {"id": null, "hits": [{"query": "SCO5089", "subject": "MFF3315350.1", "identity": 47.561, "coverage": 95.34883720930233, "evalue": 4.96e-13, "bitscore": 68.9}], "name": "MFF3315350.1", "ipg": "869125569", "start": 288009, "end": 288267, "strand": -1, "sequence": null}], "clusters": []}]}, {"name": "Streptomyces sp.", "strain": "NPDC008001", "scaffolds": [{"accession": "NZ_JBIBIZ010000002.1", "subjects": [{"id": null, "hits": [{"query": "SCO5086", "subject": "WP_391828376.1", "identity": 67.05, "coverage": 100.0, "evalue": 2.34e-122, "bitscore": 359.0}], "name": "WP_391828376.1", "ipg": "922321286", "start": 240569, "end": 241355, "strand": -1, "sequence": null}, {"id": null, "hits": [{"query": "SCO5087", "subject": "WP_391828381.1", "identity": 75.837, "coverage": 89.50749464668094, "evalue": 0.0, "bitscore": 660.0}], "name": "WP_391828381.1", "ipg": "922318961", "start": 243771, "end": 245040, "strand": 1, "sequence": null}, {"id": null, "hits": [{"query": "SCO5088", "subject": "WP_391828382.1", "identity": 72.613, "coverage": 97.78869778869779, "evalue": 0.0, "bitscore": 548.0}], "name": "WP_391828382.1", "ipg": "922322049", "start": 245036, "end": 246278, "strand": 1, "sequence": null}, {"id": null, "hits": [{"query": "SCO5089", "subject": "WP_391828383.1", "identity": 51.22, "coverage": 95.34883720930233, "evalue": 3.94e-22, "bitscore": 92.0}], "name": "WP_391828383.1", "ipg": "922324004", "start": 246333, "end": 246588, "strand": 1, "sequence": null}], "clusters": [{"indices": [0, 1, 2, 3], "subjects": [], "intermediate_genes": [], "score": 7.1659, "start": 240569, "end": 246588, "number": 619}]}, {"accession": "JBIBIZ010000002.1", "subjects": [{"id": null, "hits": [{"query": "SCO5086", "subject": "MFF7726117.1", "identity": 67.05, "coverage": 100.0, "evalue": 2.34e-122, "bitscore": 359.0}], "name": "MFF7726117.1", "ipg": "922321286", "start": 240569, "end": 241355, "strand": -1, "sequence": null}, {"id": null, "hits": [{"query": "SCO5087", "subject": "MFF7726120.1", "identity": 75.837, "coverage": 89.50749464668094, "evalue": 0.0, "bitscore": 660.0}], "name": "MFF7726120.1", "ipg": "922318961", "start": 243771, "end": 245040, "strand": 1, "sequence": null}, {"id": null, "hits": [{"query": "SCO5088", "subject": "MFF7726121.1", "identity": 72.613, "coverage": 97.78869778869779, "evalue": 0.0, "bitscore": 548.0}], "name": "MFF7726121.1", "ipg": "922322049", "start": 245036, "end": 246278, "strand": 1, "sequence": null}, {"id": null, "hits": [{"query": "SCO5089", "subject": "MFF7726122.1", "identity": 51.22, "coverage": 95.34883720930233, "evalue": 3.94e-22, "bitscore": 92.0}], "name": "MFF7726122.1", "ipg": "922324004", "start": 246333, "end": 246588, "strand": 1, "sequence": null}], "clusters": []}]}, {"name": "Streptomyces sp.", "strain": "LBL", "scaffolds": [{"accession": "NZ_JARXYX010000004.1", "subjects": [{"id": null, "hits": [{"query": "SCO5086", "subject": "WP_280886140.1", "identity": 74.803, "coverage": 97.31800766283524, "evalue": 2.53e-122, "bitscore": 359.0}], "name": "WP_280886140.1", "ipg": "650483430", "start": 238675, "end": 239479, "strand": -1, "sequence": null}, {"id": null, "hits": [{"query": "SCO5087", "subject": "WP_280886141.1", "identity": 75.952, "coverage": 89.93576017130621, "evalue": 0.0, "bitscore": 653.0}], "name": "WP_280886141.1", "ipg": "650488250", "start": 239746, "end": 241012, "strand": 1, "sequence": null}, {"id": null, "hits": [{"query": "SCO5088", "subject": "WP_280886142.1", "identity": 67.839, "coverage": 97.54299754299754, "evalue": 1.48e-175, "bitscore": 506.0}], "name": "WP_280886142.1", "ipg": "650483171", "start": 241008, "end": 242241, "strand": 1, "sequence": null}, {"id": null, "hits": [{"query": "SCO5089", "subject": "WP_280886143.1", "identity": 59.259, "coverage": 94.18604651162791, "evalue": 7.43e-20, "bitscore": 86.3}], "name": "WP_280886143.1", "ipg": "650489745", "start": 242335, "end": 242593, "strand": 1, "sequence": null}], "clusters": [{"indices": [0, 1, 2, 3], "subjects": [], "intermediate_genes": [], "score": 7.16043, "start": 238675, "end": 242593, "number": 621}]}, {"accession": "JARXYX010000004.1", "subjects": [{"id": null, "hits": [{"query": "SCO5086", "subject": "MDH6623529.1", "identity": 74.803, "coverage": 97.31800766283524, "evalue": 2.53e-122, "bitscore": 359.0}], "name": "MDH6623529.1", "ipg": "650483430", "start": 238675, "end": 239479, "strand": -1, "sequence": null}, {"id": null, "hits": [{"query": "SCO5087", "subject": "MDH6623530.1", "identity": 75.952, "coverage": 89.93576017130621, "evalue": 0.0, "bitscore": 653.0}], "name": "MDH6623530.1", "ipg": "650488250", "start": 239746, "end": 241012, "strand": 1, "sequence": null}, {"id": null, "hits": [{"query": "SCO5088", "subject": "MDH6623531.1", "identity": 67.839, "coverage": 97.54299754299754, "evalue": 1.48e-175, "bitscore": 506.0}], "name": "MDH6623531.1", "ipg": "650483171", "start": 241008, "end": 242241, "strand": 1, "sequence": null}, {"id": null, "hits": [{"query": "SCO5089", "subject": "MDH6623532.1", "identity": 59.259, "coverage": 94.18604651162791, "evalue": 7.43e-20, "bitscore": 86.3}], "name": "MDH6623532.1", "ipg": "650489745", "start": 242335, "end": 242593, "strand": 1, "sequence": null}], "clusters": []}, {"accession": "NZ_JARXYX010000043.1", "subjects": [{"id": null, "hits": [{"query": "SCO5089", "subject": "WP_280891886.1", "identity": 37.209, "coverage": 100.0, "evalue": 1.05e-05, "bitscore": 50.1}], "name": "WP_280891886.1", "ipg": "650489485", "start": 19492, "end": 19750, "strand": 1, "sequence": null}], "clusters": []}, {"accession": "JARXYX010000043.1", "subjects": [{"id": null, "hits": [{"query": "SCO5089", "subject": "MDH6629659.1", "identity": 37.209, "coverage": 100.0, "evalue": 1.05e-05, "bitscore": 50.1}], "name": "MDH6629659.1", "ipg": "650489485", "start": 19492, "end": 19750, "strand": 1, "sequence": null}], "clusters": []}]}, {"name": "Streptomyces sp.", "strain": "NPDC019990", "scaffolds": [{"accession": "NZ_JBEYAJ010000017.1", "subjects": [{"id": null, "hits": [{"query": "SCO5086", "subject": "WP_361208627.1", "identity": 70.93, "coverage": 98.85057471264368, "evalue": 2.57e-122, "bitscore": 359.0}], "name": "WP_361208627.1", "ipg": "870676989", "start": 111402, "end": 112194, "strand": 1, "sequence": null}, {"id": null, "hits": [{"query": "SCO5087", "subject": "WP_361208647.1", "identity": 68.599, "coverage": 88.6509635974304, "evalue": 0.0, "bitscore": 593.0}], "name": "WP_361208647.1", "ipg": "870675617", "start": 118292, "end": 119567, "strand": -1, "sequence": null}, {"id": null, "hits": [{"query": "SCO5088", "subject": "WP_361208644.1", "identity": 63.342, "coverage": 98.52579852579852, "evalue": 3.88e-167, "bitscore": 484.0}], "name": "WP_361208644.1", "ipg": "870675526", "start": 117090, "end": 118296, "strand": -1, "sequence": null}, {"id": null, "hits": [{"query": "SCO5089", "subject": "WP_361208650.1", "identity": 55.263, "coverage": 88.37209302325581, "evalue": 2.62e-19, "bitscore": 84.7}], "name": "WP_361208650.1", "ipg": "870674586", "start": 119563, "end": 119821, "strand": -1, "sequence": null}], "clusters": [{"indices": [0, 2, 1, 3], "subjects": [], "intermediate_genes": [], "score": 5.15207, "start": 111402, "end": 119821, "number": 623}]}, {"accession": "JBEYAJ010000017.1", "subjects": [{"id": null, "hits": [{"query": "SCO5086", "subject": "MEU1852713.1", "identity": 70.93, "coverage": 98.85057471264368, "evalue": 2.57e-122, "bitscore": 359.0}], "name": "MEU1852713.1", "ipg": "870676989", "start": 111402, "end": 112194, "strand": 1, "sequence": null}, {"id": null, "hits": [{"query": "SCO5087", "subject": "MEU1852720.1", "identity": 68.599, "coverage": 88.6509635974304, "evalue": 0.0, "bitscore": 593.0}], "name": "MEU1852720.1", "ipg": "870675617", "start": 118292, "end": 119567, "strand": -1, "sequence": null}, {"id": null, "hits": [{"query": "SCO5088", "subject": "MEU1852719.1", "identity": 63.342, "coverage": 98.52579852579852, "evalue": 3.88e-167, "bitscore": 484.0}], "name": "MEU1852719.1", "ipg": "870675526", "start": 117090, "end": 118296, "strand": -1, "sequence": null}, {"id": null, "hits": [{"query": "SCO5089", "subject": "MEU1852721.1", "identity": 55.263, "coverage": 88.37209302325581, "evalue": 2.62e-19, "bitscore": 84.7}], "name": "MEU1852721.1", "ipg": "870674586", "start": 119563, "end": 119821, "strand": -1, "sequence": null}], "clusters": []}]}, {"name": "Streptomyces sp.", "strain": "NPDC058667", "scaffolds": [{"accession": "NZ_JBHXRZ010000018.1", "subjects": [{"id": null, "hits": [{"query": "SCO5086", "subject": "WP_384402655.1", "identity": 68.199, "coverage": 100.0, "evalue": 2.76e-122, "bitscore": 359.0}], "name": "WP_384402655.1", "ipg": "911352374", "start": 33441, "end": 34227, "strand": -1, "sequence": null}, {"id": null, "hits": [{"query": "SCO5087", "subject": "WP_384522864.1", "identity": 67.874, "coverage": 88.43683083511777, "evalue": 0.0, "bitscore": 565.0}], "name": "WP_384522864.1", "ipg": "911362525", "start": 9263, "end": 10556, "strand": -1, "sequence": null}, {"id": null, "hits": [{"query": "SCO5088", "subject": "WP_384522862.1", "identity": 58.291, "coverage": 97.78869778869779, "evalue": 5.76e-152, "bitscore": 446.0}], "name": "WP_384522862.1", "ipg": "911359500", "start": 8049, "end": 9267, "strand": -1, "sequence": null}, {"id": null, "hits": [{"query": "SCO5089", "subject": "WP_384403259.1", "identity": 40.506, "coverage": 91.86046511627907, "evalue": 9.1e-08, "bitscore": 55.5}], "name": "WP_384403259.1", "ipg": "911354297", "start": 7751, "end": 8009, "strand": -1, "sequence": null}], "clusters": [{"indices": [3, 2, 1], "subjects": [], "intermediate_genes": [], "score": 5.10665, "start": 7751, "end": 10556, "number": 625}]}, {"accession": "JBHXRZ010000018.1", "subjects": [{"id": null, "hits": [{"query": "SCO5086", "subject": "MFD3567109.1", "identity": 68.199, "coverage": 100.0, "evalue": 2.76e-122, "bitscore": 359.0}], "name": "MFD3567109.1", "ipg": "911352374", "start": 33441, "end": 34227, "strand": -1, "sequence": null}, {"id": null, "hits": [{"query": "SCO5087", "subject": "MFD3567087.1", "identity": 67.874, "coverage": 88.43683083511777, "evalue": 0.0, "bitscore": 565.0}], "name": "MFD3567087.1", "ipg": "911362525", "start": 9263, "end": 10556, "strand": -1, "sequence": null}, {"id": null, "hits": [{"query": "SCO5088", "subject": "MFD3567086.1", "identity": 58.291, "coverage": 97.78869778869779, "evalue": 5.76e-152, "bitscore": 446.0}], "name": "MFD3567086.1", "ipg": "911359500", "start": 8049, "end": 9267, "strand": -1, "sequence": null}, {"id": null, "hits": [{"query": "SCO5089", "subject": "MFD3567085.1", "identity": 40.506, "coverage": 91.86046511627907, "evalue": 9.1e-08, "bitscore": 55.5}], "name": "MFD3567085.1", "ipg": "911354297", "start": 7751, "end": 8009, "strand": -1, "sequence": null}], "clusters": []}, {"accession": "NZ_JBHXRZ010000130.1", "subjects": [{"id": null, "hits": [{"query": "SCO5086", "subject": "WP_384404529.1", "identity": 62.835, "coverage": 100.0, "evalue": 1.55e-108, "bitscore": 324.0}], "name": "WP_384404529.1", "ipg": "911352729", "start": 13585, "end": 14371, "strand": 1, "sequence": null}, {"id": null, "hits": [{"query": "SCO5087", "subject": "WP_360783944.1", "identity": 70.874, "coverage": 88.22269807280514, "evalue": 0.0, "bitscore": 590.0}], "name": "WP_360783944.1", "ipg": "870878523", "start": 10692, "end": 11964, "strand": 1, "sequence": null}, {"id": null, "hits": [{"query": "SCO5088", "subject": "WP_384404532.1", "identity": 60.15, "coverage": 98.03439803439802, "evalue": 2.74e-162, "bitscore": 472.0}], "name": "WP_384404532.1", "ipg": "911352252", "start": 11960, "end": 13181, "strand": 1, "sequence": null}, {"id": null, "hits": [{"query": "SCO5089", "subject": "WP_360783940.1", "identity": 42.683, "coverage": 95.34883720930233, "evalue": 2.42e-15, "bitscore": 74.7}], "name": "WP_360783940.1", "ipg": "870880875", "start": 13235, "end": 13505, "strand": 1, "sequence": null}], "clusters": [{"indices": [1, 2, 3, 0], "subjects": [], "intermediate_genes": [], "score": 6.14607, "start": 10692, "end": 14371, "number": 627}]}, {"accession": "JBHXRZ010000130.1", "subjects": [{"id": null, "hits": [{"query": "SCO5086", "subject": "MFD3570855.1", "identity": 62.835, "coverage": 100.0, "evalue": 1.55e-108, "bitscore": 324.0}], "name": "MFD3570855.1", "ipg": "911352729", "start": 13585, "end": 14371, "strand": 1, "sequence": null}, {"id": null, "hits": [{"query": "SCO5087", "subject": "MFD3570852.1", "identity": 70.874, "coverage": 88.22269807280514, "evalue": 0.0, "bitscore": 590.0}], "name": "MFD3570852.1", "ipg": "870878523", "start": 10692, "end": 11964, "strand": 1, "sequence": null}, {"id": null, "hits": [{"query": "SCO5088", "subject": "MFD3570853.1", "identity": 60.15, "coverage": 98.03439803439802, "evalue": 2.74e-162, "bitscore": 472.0}], "name": "MFD3570853.1", "ipg": "911352252", "start": 11960, "end": 13181, "strand": 1, "sequence": null}, {"id": null, "hits": [{"query": "SCO5089", "subject": "MFD3570854.1", "identity": 42.683, "coverage": 95.34883720930233, "evalue": 2.42e-15, "bitscore": 74.7}], "name": "MFD3570854.1", "ipg": "870880875", "start": 13235, "end": 13505, "strand": 1, "sequence": null}], "clusters": []}]}, {"name": "Streptomyces sp.", "strain": "NPDC058671", "scaffolds": [{"accession": "NZ_JBHXSA010000004.1", "subjects": [{"id": null, "hits": [{"query": "SCO5086", "subject": "WP_384402655.1", "identity": 68.199, "coverage": 100.0, "evalue": 2.76e-122, "bitscore": 359.0}], "name": "WP_384402655.1", "ipg": "911352374", "start": 52085, "end": 52871, "strand": -1, "sequence": null}, {"id": null, "hits": [{"query": "SCO5087", "subject": "WP_384402595.1", "identity": 66.981, "coverage": 90.5781584582441, "evalue": 0.0, "bitscore": 566.0}], "name": "WP_384402595.1", "ipg": "911355026", "start": 28234, "end": 29527, "strand": -1, "sequence": null}, {"id": null, "hits": [{"query": "SCO5088", "subject": "WP_384402592.1", "identity": 58.543, "coverage": 97.78869778869779, "evalue": 4.53e-153, "bitscore": 448.0}], "name": "WP_384402592.1", "ipg": "911353285", "start": 27020, "end": 28238, "strand": -1, "sequence": null}, {"id": null, "hits": [{"query": "SCO5089", "subject": "WP_384403259.1", "identity": 40.506, "coverage": 91.86046511627907, "evalue": 9.1e-08, "bitscore": 55.5}], "name": "WP_384403259.1", "ipg": "911354297", "start": 26722, "end": 26980, "strand": -1, "sequence": null}], "clusters": [{"indices": [3, 2, 1], "subjects": [], "intermediate_genes": [], "score": 5.106949999999999, "start": 26722, "end": 29527, "number": 629}]}, {"accession": "JBHXSA010000004.1", "subjects": [{"id": null, "hits": [{"query": "SCO5086", "subject": "MFD3724758.1", "identity": 68.199, "coverage": 100.0, "evalue": 2.76e-122, "bitscore": 359.0}], "name": "MFD3724758.1", "ipg": "911352374", "start": 52085, "end": 52871, "strand": -1, "sequence": null}, {"id": null, "hits": [{"query": "SCO5087", "subject": "MFD3724737.1", "identity": 66.981, "coverage": 90.5781584582441, "evalue": 0.0, "bitscore": 566.0}], "name": "MFD3724737.1", "ipg": "911355026", "start": 28234, "end": 29527, "strand": -1, "sequence": null}, {"id": null, "hits": [{"query": "SCO5088", "subject": "MFD3724736.1", "identity": 58.543, "coverage": 97.78869778869779, "evalue": 4.53e-153, "bitscore": 448.0}], "name": "MFD3724736.1", "ipg": "911353285", "start": 27020, "end": 28238, "strand": -1, "sequence": null}, {"id": null, "hits": [{"query": "SCO5089", "subject": "MFD3724735.1", "identity": 40.506, "coverage": 91.86046511627907, "evalue": 9.1e-08, "bitscore": 55.5}], "name": "MFD3724735.1", "ipg": "911354297", "start": 26722, "end": 26980, "strand": -1, "sequence": null}], "clusters": []}, {"accession": "NZ_JBHXSA010000006.1", "subjects": [{"id": null, "hits": [{"query": "SCO5086", "subject": "WP_384404529.1", "identity": 62.835, "coverage": 100.0, "evalue": 1.55e-108, "bitscore": 324.0}], "name": "WP_384404529.1", "ipg": "911352729", "start": 253398, "end": 254184, "strand": -1, "sequence": null}, {"id": null, "hits": [{"query": "SCO5087", "subject": "WP_360783944.1", "identity": 70.874, "coverage": 88.22269807280514, "evalue": 0.0, "bitscore": 590.0}], "name": "WP_360783944.1", "ipg": "870878523", "start": 255808, "end": 257080, "strand": -1, "sequence": null}, {"id": null, "hits": [{"query": "SCO5088", "subject": "WP_384404532.1", "identity": 60.15, "coverage": 98.03439803439802, "evalue": 2.74e-162, "bitscore": 472.0}], "name": "WP_384404532.1", "ipg": "911352252", "start": 254591, "end": 255812, "strand": -1, "sequence": null}, {"id": null, "hits": [{"query": "SCO5089", "subject": "WP_360783940.1", "identity": 42.683, "coverage": 95.34883720930233, "evalue": 2.42e-15, "bitscore": 74.7}], "name": "WP_360783940.1", "ipg": "870880875", "start": 254267, "end": 254537, "strand": -1, "sequence": null}], "clusters": [{"indices": [0, 3, 2, 1], "subjects": [], "intermediate_genes": [], "score": 6.14607, "start": 253398, "end": 257080, "number": 631}]}, {"accession": "JBHXSA010000006.1", "subjects": [{"id": null, "hits": [{"query": "SCO5086", "subject": "MFD3725473.1", "identity": 62.835, "coverage": 100.0, "evalue": 1.55e-108, "bitscore": 324.0}], "name": "MFD3725473.1", "ipg": "911352729", "start": 253398, "end": 254184, "strand": -1, "sequence": null}, {"id": null, "hits": [{"query": "SCO5087", "subject": "MFD3725476.1", "identity": 70.874, "coverage": 88.22269807280514, "evalue": 0.0, "bitscore": 590.0}], "name": "MFD3725476.1", "ipg": "870878523", "start": 255808, "end": 257080, "strand": -1, "sequence": null}, {"id": null, "hits": [{"query": "SCO5088", "subject": "MFD3725475.1", "identity": 60.15, "coverage": 98.03439803439802, "evalue": 2.74e-162, "bitscore": 472.0}], "name": "MFD3725475.1", "ipg": "911352252", "start": 254591, "end": 255812, "strand": -1, "sequence": null}, {"id": null, "hits": [{"query": "SCO5089", "subject": "MFD3725474.1", "identity": 42.683, "coverage": 95.34883720930233, "evalue": 2.42e-15, "bitscore": 74.7}], "name": "MFD3725474.1", "ipg": "870880875", "start": 254267, "end": 254537, "strand": -1, "sequence": null}], "clusters": []}]}, {"name": "Streptomyces sp.", "strain": "NPDC058700", "scaffolds": [{"accession": "NZ_JBHXSX010000003.1", "subjects": [{"id": null, "hits": [{"query": "SCO5086", "subject": "WP_384402655.1", "identity": 68.199, "coverage": 100.0, "evalue": 2.76e-122, "bitscore": 359.0}], "name": "WP_384402655.1", "ipg": "911352374", "start": 111576, "end": 112362, "strand": 1, "sequence": null}, {"id": null, "hits": [{"query": "SCO5087", "subject": "WP_384402595.1", "identity": 66.981, "coverage": 90.5781584582441, "evalue": 0.0, "bitscore": 566.0}], "name": "WP_384402595.1", "ipg": "911355026", "start": 134920, "end": 136213, "strand": 1, "sequence": null}, {"id": null, "hits": [{"query": "SCO5088", "subject": "WP_386660117.1", "identity": 58.794, "coverage": 97.78869778869779, "evalue": 8.34e-154, "bitscore": 450.0}], "name": "WP_386660117.1", "ipg": "911485038", "start": 136209, "end": 137427, "strand": 1, "sequence": null}, {"id": null, "hits": [{"query": "SCO5089", "subject": "WP_386660293.1", "identity": 40.506, "coverage": 91.86046511627907, "evalue": 1.35e-07, "bitscore": 55.1}], "name": "WP_386660293.1", "ipg": "911486324", "start": 137467, "end": 137725, "strand": 1, "sequence": null}], "clusters": [{"indices": [1, 2, 3], "subjects": [], "intermediate_genes": [], "score": 5.1071100000000005, "start": 134920, "end": 137725, "number": 633}]}, {"accession": "JBHXSX010000003.1", "subjects": [{"id": null, "hits": [{"query": "SCO5086", "subject": "MFD3331783.1", "identity": 68.199, "coverage": 100.0, "evalue": 2.76e-122, "bitscore": 359.0}], "name": "MFD3331783.1", "ipg": "911352374", "start": 111576, "end": 112362, "strand": 1, "sequence": null}, {"id": null, "hits": [{"query": "SCO5087", "subject": "MFD3331804.1", "identity": 66.981, "coverage": 90.5781584582441, "evalue": 0.0, "bitscore": 566.0}], "name": "MFD3331804.1", "ipg": "911355026", "start": 134920, "end": 136213, "strand": 1, "sequence": null}, {"id": null, "hits": [{"query": "SCO5088", "subject": "MFD3331805.1", "identity": 58.794, "coverage": 97.78869778869779, "evalue": 8.34e-154, "bitscore": 450.0}], "name": "MFD3331805.1", "ipg": "911485038", "start": 136209, "end": 137427, "strand": 1, "sequence": null}, {"id": null, "hits": [{"query": "SCO5089", "subject": "MFD3331806.1", "identity": 40.506, "coverage": 91.86046511627907, "evalue": 1.35e-07, "bitscore": 55.1}], "name": "MFD3331806.1", "ipg": "911486324", "start": 137467, "end": 137725, "strand": 1, "sequence": null}], "clusters": []}, {"accession": "NZ_JBHXSX010000009.1", "subjects": [{"id": null, "hits": [{"query": "SCO5086", "subject": "WP_384404529.1", "identity": 62.835, "coverage": 100.0, "evalue": 1.55e-108, "bitscore": 324.0}], "name": "WP_384404529.1", "ipg": "911352729", "start": 238287, "end": 239073, "strand": -1, "sequence": null}, {"id": null, "hits": [{"query": "SCO5087", "subject": "WP_360783944.1", "identity": 70.874, "coverage": 88.22269807280514, "evalue": 0.0, "bitscore": 590.0}], "name": "WP_360783944.1", "ipg": "870878523", "start": 240695, "end": 241967, "strand": -1, "sequence": null}, {"id": null, "hits": [{"query": "SCO5088", "subject": "WP_384404532.1", "identity": 60.15, "coverage": 98.03439803439802, "evalue": 2.74e-162, "bitscore": 472.0}], "name": "WP_384404532.1", "ipg": "911352252", "start": 239478, "end": 240699, "strand": -1, "sequence": null}, {"id": null, "hits": [{"query": "SCO5089", "subject": "WP_360783940.1", "identity": 42.683, "coverage": 95.34883720930233, "evalue": 2.42e-15, "bitscore": 74.7}], "name": "WP_360783940.1", "ipg": "870880875", "start": 239154, "end": 239424, "strand": -1, "sequence": null}], "clusters": [{"indices": [0, 3, 2, 1], "subjects": [], "intermediate_genes": [], "score": 6.14607, "start": 238287, "end": 241967, "number": 635}]}, {"accession": "JBHXSX010000009.1", "subjects": [{"id": null, "hits": [{"query": "SCO5086", "subject": "MFD3333429.1", "identity": 62.835, "coverage": 100.0, "evalue": 1.55e-108, "bitscore": 324.0}], "name": "MFD3333429.1", "ipg": "911352729", "start": 238287, "end": 239073, "strand": -1, "sequence": null}, {"id": null, "hits": [{"query": "SCO5087", "subject": "MFD3333432.1", "identity": 70.874, "coverage": 88.22269807280514, "evalue": 0.0, "bitscore": 590.0}], "name": "MFD3333432.1", "ipg": "870878523", "start": 240695, "end": 241967, "strand": -1, "sequence": null}, {"id": null, "hits": [{"query": "SCO5088", "subject": "MFD3333431.1", "identity": 60.15, "coverage": 98.03439803439802, "evalue": 2.74e-162, "bitscore": 472.0}], "name": "MFD3333431.1", "ipg": "911352252", "start": 239478, "end": 240699, "strand": -1, "sequence": null}, {"id": null, "hits": [{"query": "SCO5089", "subject": "MFD3333430.1", "identity": 42.683, "coverage": 95.34883720930233, "evalue": 2.42e-15, "bitscore": 74.7}], "name": "MFD3333430.1", "ipg": "870880875", "start": 239154, "end": 239424, "strand": -1, "sequence": null}], "clusters": []}]}, {"name": "Streptomyces sp.", "strain": "NPDC057131", "scaffolds": [{"accession": "NZ_JBHUUR010000003.1", "subjects": [{"id": null, "hits": [{"query": "SCO5086", "subject": "WP_382534718.1", "identity": 67.05, "coverage": 100.0, "evalue": 2.85e-122, "bitscore": 359.0}], "name": "WP_382534718.1", "ipg": "909098036", "start": 302111, "end": 302897, "strand": 1, "sequence": null}, {"id": null, "hits": [{"query": "SCO5088", "subject": "WP_382535062.1", "identity": 60.05, "coverage": 97.78869778869779, "evalue": 3.26e-147, "bitscore": 434.0}], "name": "WP_382535062.1", "ipg": "909094455", "start": 308709, "end": 309927, "strand": 1, "sequence": null}, {"id": null, "hits": [{"query": "SCO5089", "subject": "WP_382534727.1", "identity": 47.674, "coverage": 97.67441860465115, "evalue": 7.68e-11, "bitscore": 63.2}], "name": "WP_382534727.1", "ipg": "909097851", "start": 309987, "end": 310245, "strand": 1, "sequence": null}], "clusters": [{"indices": [0, 1, 2], "subjects": [], "intermediate_genes": [], "score": 4.0856200000000005, "start": 302111, "end": 310245, "number": 637}]}, {"accession": "JBHUUR010000003.1", "subjects": [{"id": null, "hits": [{"query": "SCO5086", "subject": "MFC8978219.1", "identity": 67.05, "coverage": 100.0, "evalue": 2.85e-122, "bitscore": 359.0}], "name": "MFC8978219.1", "ipg": "909098036", "start": 302111, "end": 302897, "strand": 1, "sequence": null}, {"id": null, "hits": [{"query": "SCO5088", "subject": "MFC8978224.1", "identity": 60.05, "coverage": 97.78869778869779, "evalue": 3.26e-147, "bitscore": 434.0}], "name": "MFC8978224.1", "ipg": "909094455", "start": 308709, "end": 309927, "strand": 1, "sequence": null}, {"id": null, "hits": [{"query": "SCO5089", "subject": "MFC8978225.1", "identity": 47.674, "coverage": 97.67441860465115, "evalue": 7.68e-11, "bitscore": 63.2}], "name": "MFC8978225.1", "ipg": "909097851", "start": 309987, "end": 310245, "strand": 1, "sequence": null}], "clusters": []}]}, {"name": "Streptomyces sp.", "strain": "NPDC057266", "scaffolds": [{"accession": "NZ_JBHUYF010000009.1", "subjects": [{"id": null, "hits": [{"query": "SCO5086", "subject": "WP_382534718.1", "identity": 67.05, "coverage": 100.0, "evalue": 2.85e-122, "bitscore": 359.0}], "name": "WP_382534718.1", "ipg": "909098036", "start": 12708, "end": 13494, "strand": -1, "sequence": null}, {"id": null, "hits": [{"query": "SCO5088", "subject": "WP_382535062.1", "identity": 60.05, "coverage": 97.78869778869779, "evalue": 3.26e-147, "bitscore": 434.0}], "name": "WP_382535062.1", "ipg": "909094455", "start": 5678, "end": 6896, "strand": -1, "sequence": null}, {"id": null, "hits": [{"query": "SCO5089", "subject": "WP_382534727.1", "identity": 47.674, "coverage": 97.67441860465115, "evalue": 7.68e-11, "bitscore": 63.2}], "name": "WP_382534727.1", "ipg": "909097851", "start": 5360, "end": 5618, "strand": -1, "sequence": null}], "clusters": [{"indices": [2, 1, 0], "subjects": [], "intermediate_genes": [], "score": 4.0856200000000005, "start": 5360, "end": 13494, "number": 639}]}, {"accession": "JBHUYF010000009.1", "subjects": [{"id": null, "hits": [{"query": "SCO5086", "subject": "MFC8507218.1", "identity": 67.05, "coverage": 100.0, "evalue": 2.85e-122, "bitscore": 359.0}], "name": "MFC8507218.1", "ipg": "909098036", "start": 12708, "end": 13494, "strand": -1, "sequence": null}, {"id": null, "hits": [{"query": "SCO5088", "subject": "MFC8507213.1", "identity": 60.05, "coverage": 97.78869778869779, "evalue": 3.26e-147, "bitscore": 434.0}], "name": "MFC8507213.1", "ipg": "909094455", "start": 5678, "end": 6896, "strand": -1, "sequence": null}, {"id": null, "hits": [{"query": "SCO5089", "subject": "MFC8507212.1", "identity": 47.674, "coverage": 97.67441860465115, "evalue": 7.68e-11, "bitscore": 63.2}], "name": "MFC8507212.1", "ipg": "909097851", "start": 5360, "end": 5618, "strand": -1, "sequence": null}], "clusters": []}]}, {"name": "Streptomyces sp.", "strain": "NPDC057409", "scaffolds": [{"accession": "NZ_JBHVCC010000121.1", "subjects": [{"id": null, "hits": [{"query": "SCO5086", "subject": "WP_382534718.1", "identity": 67.05, "coverage": 100.0, "evalue": 2.85e-122, "bitscore": 359.0}], "name": "WP_382534718.1", "ipg": "909098036", "start": 12654, "end": 13440, "strand": -1, "sequence": null}, {"id": null, "hits": [{"query": "SCO5088", "subject": "WP_382535062.1", "identity": 60.05, "coverage": 97.78869778869779, "evalue": 3.26e-147, "bitscore": 434.0}], "name": "WP_382535062.1", "ipg": "909094455", "start": 5624, "end": 6842, "strand": -1, "sequence": null}, {"id": null, "hits": [{"query": "SCO5089", "subject": "WP_382534727.1", "identity": 47.674, "coverage": 97.67441860465115, "evalue": 7.68e-11, "bitscore": 63.2}], "name": "WP_382534727.1", "ipg": "909097851", "start": 5306, "end": 5564, "strand": -1, "sequence": null}], "clusters": [{"indices": [2, 1, 0], "subjects": [], "intermediate_genes": [], "score": 4.0856200000000005, "start": 5306, "end": 13440, "number": 641}]}, {"accession": "JBHVCC010000121.1", "subjects": [{"id": null, "hits": [{"query": "SCO5086", "subject": "MFE8029068.1", "identity": 67.05, "coverage": 100.0, "evalue": 2.85e-122, "bitscore": 359.0}], "name": "MFE8029068.1", "ipg": "909098036", "start": 12654, "end": 13440, "strand": -1, "sequence": null}, {"id": null, "hits": [{"query": "SCO5088", "subject": "MFE8029063.1", "identity": 60.05, "coverage": 97.78869778869779, "evalue": 3.26e-147, "bitscore": 434.0}], "name": "MFE8029063.1", "ipg": "909094455", "start": 5624, "end": 6842, "strand": -1, "sequence": null}, {"id": null, "hits": [{"query": "SCO5089", "subject": "MFE8029062.1", "identity": 47.674, "coverage": 97.67441860465115, "evalue": 7.68e-11, "bitscore": 63.2}], "name": "MFE8029062.1", "ipg": "909097851", "start": 5306, "end": 5564, "strand": -1, "sequence": null}], "clusters": []}]}, {"name": "Streptomyces sp.", "strain": "NPDC057411", "scaffolds": [{"accession": "NZ_JBHVCE010000115.1", "subjects": [{"id": null, "hits": [{"query": "SCO5086", "subject": "WP_382534718.1", "identity": 67.05, "coverage": 100.0, "evalue": 2.85e-122, "bitscore": 359.0}], "name": "WP_382534718.1", "ipg": "909098036", "start": 9364, "end": 10150, "strand": 1, "sequence": null}, {"id": null, "hits": [{"query": "SCO5088", "subject": "WP_382535062.1", "identity": 60.05, "coverage": 97.78869778869779, "evalue": 3.26e-147, "bitscore": 434.0}], "name": "WP_382535062.1", "ipg": "909094455", "start": 15962, "end": 17180, "strand": 1, "sequence": null}, {"id": null, "hits": [{"query": "SCO5089", "subject": "WP_382534727.1", "identity": 47.674, "coverage": 97.67441860465115, "evalue": 7.68e-11, "bitscore": 63.2}], "name": "WP_382534727.1", "ipg": "909097851", "start": 17240, "end": 17498, "strand": 1, "sequence": null}], "clusters": [{"indices": [0, 1, 2], "subjects": [], "intermediate_genes": [], "score": 4.0856200000000005, "start": 9364, "end": 17498, "number": 643}]}, {"accession": "JBHVCE010000115.1", "subjects": [{"id": null, "hits": [{"query": "SCO5086", "subject": "MFE7886208.1", "identity": 67.05, "coverage": 100.0, "evalue": 2.85e-122, "bitscore": 359.0}], "name": "MFE7886208.1", "ipg": "909098036", "start": 9364, "end": 10150, "strand": 1, "sequence": null}, {"id": null, "hits": [{"query": "SCO5088", "subject": "MFE7886213.1", "identity": 60.05, "coverage": 97.78869778869779, "evalue": 3.26e-147, "bitscore": 434.0}], "name": "MFE7886213.1", "ipg": "909094455", "start": 15962, "end": 17180, "strand": 1, "sequence": null}, {"id": null, "hits": [{"query": "SCO5089", "subject": "MFE7886214.1", "identity": 47.674, "coverage": 97.67441860465115, "evalue": 7.68e-11, "bitscore": 63.2}], "name": "MFE7886214.1", "ipg": "909097851", "start": 17240, "end": 17498, "strand": 1, "sequence": null}], "clusters": []}]}, {"name": "Streptomyces sp.", "strain": "NPDC051896", "scaffolds": [{"accession": "NZ_JBFAYD010000002.1", "subjects": [{"id": null, "hits": [{"query": "SCO5086", "subject": "WP_365322689.1", "identity": 71.154, "coverage": 99.61685823754789, "evalue": 3.81e-122, "bitscore": 358.0}], "name": "WP_365322689.1", "ipg": "878349399", "start": 146698, "end": 147490, "strand": 1, "sequence": null}, {"id": null, "hits": [{"query": "SCO5087", "subject": "WP_365322695.1", "identity": 76.812, "coverage": 88.6509635974304, "evalue": 0.0, "bitscore": 657.0}], "name": "WP_365322695.1", "ipg": "878344155", "start": 149213, "end": 150482, "strand": 1, "sequence": null}, {"id": null, "hits": [{"query": "SCO5088", "subject": "WP_351808083.1", "identity": 68.08, "coverage": 98.52579852579852, "evalue": 0.0, "bitscore": 529.0}], "name": "WP_351808083.1", "ipg": "861024435", "start": 150478, "end": 151696, "strand": 1, "sequence": null}, {"id": null, "hits": [{"query": "SCO5089", "subject": "WP_365322697.1", "identity": 53.012, "coverage": 96.51162790697676, "evalue": 7.18e-18, "bitscore": 81.3}], "name": "WP_365322697.1", "ipg": "878349481", "start": 151698, "end": 151953, "strand": 1, "sequence": null}], "clusters": [{"indices": [0, 1, 2, 3], "subjects": [], "intermediate_genes": [], "score": 7.16253, "start": 146698, "end": 151953, "number": 645}]}, {"accession": "JBFAYD010000002.1", "subjects": [{"id": null, "hits": [{"query": "SCO5086", "subject": "MEV6289547.1", "identity": 71.154, "coverage": 99.61685823754789, "evalue": 3.81e-122, "bitscore": 358.0}], "name": "MEV6289547.1", "ipg": "878349399", "start": 146698, "end": 147490, "strand": 1, "sequence": null}, {"id": null, "hits": [{"query": "SCO5087", "subject": "MEV6289550.1", "identity": 76.812, "coverage": 88.6509635974304, "evalue": 0.0, "bitscore": 657.0}], "name": "MEV6289550.1", "ipg": "878344155", "start": 149213, "end": 150482, "strand": 1, "sequence": null}, {"id": null, "hits": [{"query": "SCO5088", "subject": "MEV6289551.1", "identity": 68.08, "coverage": 98.52579852579852, "evalue": 0.0, "bitscore": 529.0}], "name": "MEV6289551.1", "ipg": "861024435", "start": 150478, "end": 151696, "strand": 1, "sequence": null}, {"id": null, "hits": [{"query": "SCO5089", "subject": "MEV6289552.1", "identity": 53.012, "coverage": 96.51162790697676, "evalue": 7.18e-18, "bitscore": 81.3}], "name": "MEV6289552.1", "ipg": "878349481", "start": 151698, "end": 151953, "strand": 1, "sequence": null}], "clusters": []}]}, {"name": "Streptomyces sp.", "strain": "NPDC087425", "scaffolds": [{"accession": "NZ_JBIUXS010000023.1", "subjects": [{"id": null, "hits": [{"query": "SCO5086", "subject": "WP_401536682.1", "identity": 67.05, "coverage": 100.0, "evalue": 5.27e-122, "bitscore": 358.0}], "name": "WP_401536682.1", "ipg": "937740903", "start": 24651, "end": 25437, "strand": -1, "sequence": null}, {"id": null, "hits": [{"query": "SCO5086", "subject": "WP_402061550.1", "identity": 62.791, "coverage": 98.85057471264368, "evalue": 1.43e-103, "bitscore": 311.0}], "name": "WP_402061550.1", "ipg": "937804043", "start": 144194, "end": 144977, "strand": 1, "sequence": null}, {"id": null, "hits": [{"query": "SCO5087", "subject": "WP_402061445.1", "identity": 65.566, "coverage": 90.5781584582441, "evalue": 0.0, "bitscore": 553.0}], "name": "WP_402061445.1", "ipg": "937737843", "start": 2232, "end": 3525, "strand": -1, "sequence": null}, {"id": null, "hits": [{"query": "SCO5087", "subject": "WP_401536538.1", "identity": 66.505, "coverage": 88.22269807280514, "evalue": 0.0, "bitscore": 550.0}], "name": "WP_401536538.1", "ipg": "937740836", "start": 139419, "end": 140691, "strand": 1, "sequence": null}, {"id": null, "hits": [{"query": "SCO5088", "subject": "WP_402061547.1", "identity": 59.95, "coverage": 98.77149877149877, "evalue": 6.47e-162, "bitscore": 471.0}], "name": "WP_402061547.1", "ipg": "937738512", "start": 140687, "end": 141902, "strand": 1, "sequence": null}, {"id": null, "hits": [{"query": "SCO5088", "subject": "WP_401536706.1", "identity": 58.543, "coverage": 97.78869778869779, "evalue": 2.65e-149, "bitscore": 439.0}], "name": "WP_401536706.1", "ipg": "937739537", "start": 1018, "end": 2236, "strand": -1, "sequence": null}, {"id": null, "hits": [{"query": "SCO5089", "subject": "WP_401536536.1", "identity": 44.578, "coverage": 96.51162790697676, "evalue": 2.56e-11, "bitscore": 64.7}], "name": "WP_401536536.1", "ipg": "937738583", "start": 142071, "end": 142332, "strand": 1, "sequence": null}, {"id": null, "hits": [{"query": "SCO5089", "subject": "WP_402061442.1", "identity": 43.21, "coverage": 94.18604651162791, "evalue": 1.65e-10, "bitscore": 62.4}], "name": "WP_402061442.1", "ipg": "937741983", "start": 720, "end": 978, "strand": -1, "sequence": null}], "clusters": [{"indices": [3, 4, 6, 1], "subjects": [], "intermediate_genes": [], "score": 6.13967, "start": 139419, "end": 144977, "number": 648}, {"indices": [7, 5, 2], "subjects": [], "intermediate_genes": [], "score": 5.10544, "start": 720, "end": 3525, "number": 647}]}, {"accession": "JBIUXS010000023.1", "subjects": [{"id": null, "hits": [{"query": "SCO5086", "subject": "MFJ2609252.1", "identity": 67.05, "coverage": 100.0, "evalue": 5.27e-122, "bitscore": 358.0}], "name": "MFJ2609252.1", "ipg": "937740903", "start": 24651, "end": 25437, "strand": -1, "sequence": null}, {"id": null, "hits": [{"query": "SCO5086", "subject": "MFJ2609345.1", "identity": 62.791, "coverage": 98.85057471264368, "evalue": 1.43e-103, "bitscore": 311.0}], "name": "MFJ2609345.1", "ipg": "937804043", "start": 144194, "end": 144977, "strand": 1, "sequence": null}, {"id": null, "hits": [{"query": "SCO5087", "subject": "MFJ2609231.1", "identity": 65.566, "coverage": 90.5781584582441, "evalue": 0.0, "bitscore": 553.0}], "name": "MFJ2609231.1", "ipg": "937737843", "start": 2232, "end": 3525, "strand": -1, "sequence": null}, {"id": null, "hits": [{"query": "SCO5087", "subject": "MFJ2609341.1", "identity": 66.505, "coverage": 88.22269807280514, "evalue": 0.0, "bitscore": 550.0}], "name": "MFJ2609341.1", "ipg": "937740836", "start": 139419, "end": 140691, "strand": 1, "sequence": null}, {"id": null, "hits": [{"query": "SCO5088", "subject": "MFJ2609342.1", "identity": 59.95, "coverage": 98.77149877149877, "evalue": 6.47e-162, "bitscore": 471.0}], "name": "MFJ2609342.1", "ipg": "937738512", "start": 140687, "end": 141902, "strand": 1, "sequence": null}, {"id": null, "hits": [{"query": "SCO5088", "subject": "MFJ2609230.1", "identity": 58.543, "coverage": 97.78869778869779, "evalue": 2.65e-149, "bitscore": 439.0}], "name": "MFJ2609230.1", "ipg": "937739537", "start": 1018, "end": 2236, "strand": -1, "sequence": null}, {"id": null, "hits": [{"query": "SCO5089", "subject": "MFJ2609343.1", "identity": 44.578, "coverage": 96.51162790697676, "evalue": 2.56e-11, "bitscore": 64.7}], "name": "MFJ2609343.1", "ipg": "937738583", "start": 142071, "end": 142332, "strand": 1, "sequence": null}, {"id": null, "hits": [{"query": "SCO5089", "subject": "MFJ2609229.1", "identity": 43.21, "coverage": 94.18604651162791, "evalue": 1.65e-10, "bitscore": 62.4}], "name": "MFJ2609229.1", "ipg": "937741983", "start": 720, "end": 978, "strand": -1, "sequence": null}], "clusters": []}]}, {"name": "Streptomyces sp.", "strain": "NPDC087294", "scaffolds": [{"accession": "NZ_JBIUYM010000036.1", "subjects": [{"id": null, "hits": [{"query": "SCO5086", "subject": "WP_401536682.1", "identity": 67.05, "coverage": 100.0, "evalue": 5.27e-122, "bitscore": 358.0}], "name": "WP_401536682.1", "ipg": "937740903", "start": 41815, "end": 42601, "strand": 1, "sequence": null}, {"id": null, "hits": [{"query": "SCO5087", "subject": "WP_402226154.1", "identity": 65.566, "coverage": 90.5781584582441, "evalue": 0.0, "bitscore": 555.0}], "name": "WP_402226154.1", "ipg": "937805120", "start": 63715, "end": 65008, "strand": 1, "sequence": null}, {"id": null, "hits": [{"query": "SCO5088", "subject": "WP_402226156.1", "identity": 59.045, "coverage": 97.78869778869779, "evalue": 2.33e-150, "bitscore": 442.0}], "name": "WP_402226156.1", "ipg": "937829255", "start": 65004, "end": 66222, "strand": 1, "sequence": null}, {"id": null, "hits": [{"query": "SCO5089", "subject": "WP_402226158.1", "identity": 43.21, "coverage": 94.18604651162791, "evalue": 8.47e-11, "bitscore": 63.2}], "name": "WP_402226158.1", "ipg": "937809027", "start": 66262, "end": 66520, "strand": 1, "sequence": null}], "clusters": [{"indices": [1, 2, 3], "subjects": [], "intermediate_genes": [], "score": 5.10602, "start": 63715, "end": 66520, "number": 651}]}, {"accession": "JBIUYM010000036.1", "subjects": [{"id": null, "hits": [{"query": "SCO5086", "subject": "MFJ2818967.1", "identity": 67.05, "coverage": 100.0, "evalue": 5.27e-122, "bitscore": 358.0}], "name": "MFJ2818967.1", "ipg": "937740903", "start": 41815, "end": 42601, "strand": 1, "sequence": null}, {"id": null, "hits": [{"query": "SCO5087", "subject": "MFJ2818987.1", "identity": 65.566, "coverage": 90.5781584582441, "evalue": 0.0, "bitscore": 555.0}], "name": "MFJ2818987.1", "ipg": "937805120", "start": 63715, "end": 65008, "strand": 1, "sequence": null}, {"id": null, "hits": [{"query": "SCO5088", "subject": "MFJ2818988.1", "identity": 59.045, "coverage": 97.78869778869779, "evalue": 2.33e-150, "bitscore": 442.0}], "name": "MFJ2818988.1", "ipg": "937829255", "start": 65004, "end": 66222, "strand": 1, "sequence": null}, {"id": null, "hits": [{"query": "SCO5089", "subject": "MFJ2818989.1", "identity": 43.21, "coverage": 94.18604651162791, "evalue": 8.47e-11, "bitscore": 63.2}], "name": "MFJ2818989.1", "ipg": "937809027", "start": 66262, "end": 66520, "strand": 1, "sequence": null}], "clusters": []}, {"accession": "NZ_JBIUYM010000003.1", "subjects": [{"id": null, "hits": [{"query": "SCO5086", "subject": "WP_402061550.1", "identity": 62.791, "coverage": 98.85057471264368, "evalue": 1.43e-103, "bitscore": 311.0}], "name": "WP_402061550.1", "ipg": "937804043", "start": 77518, "end": 78301, "strand": 1, "sequence": null}, {"id": null, "hits": [{"query": "SCO5087", "subject": "WP_402217357.1", "identity": 66.505, "coverage": 88.22269807280514, "evalue": 0.0, "bitscore": 548.0}], "name": "WP_402217357.1", "ipg": "937805213", "start": 72743, "end": 74015, "strand": 1, "sequence": null}, {"id": null, "hits": [{"query": "SCO5088", "subject": "WP_401536537.1", "identity": 60.199, "coverage": 98.77149877149877, "evalue": 1.7e-158, "bitscore": 462.0}], "name": "WP_401536537.1", "ipg": "937806724", "start": 74011, "end": 75226, "strand": 1, "sequence": null}, {"id": null, "hits": [{"query": "SCO5089", "subject": "WP_402217361.1", "identity": 44.578, "coverage": 96.51162790697676, "evalue": 4.41e-11, "bitscore": 63.9}], "name": "WP_402217361.1", "ipg": "937804563", "start": 75395, "end": 75656, "strand": 1, "sequence": null}], "clusters": [{"indices": [1, 2, 3, 0], "subjects": [], "intermediate_genes": [], "score": 6.13849, "start": 72743, "end": 78301, "number": 653}]}, {"accession": "JBIUYM010000003.1", "subjects": [{"id": null, "hits": [{"query": "SCO5086", "subject": "MFJ2813276.1", "identity": 62.791, "coverage": 98.85057471264368, "evalue": 1.43e-103, "bitscore": 311.0}], "name": "MFJ2813276.1", "ipg": "937804043", "start": 77518, "end": 78301, "strand": 1, "sequence": null}, {"id": null, "hits": [{"query": "SCO5087", "subject": "MFJ2813272.1", "identity": 66.505, "coverage": 88.22269807280514, "evalue": 0.0, "bitscore": 548.0}], "name": "MFJ2813272.1", "ipg": "937805213", "start": 72743, "end": 74015, "strand": 1, "sequence": null}, {"id": null, "hits": [{"query": "SCO5088", "subject": "MFJ2813273.1", "identity": 60.199, "coverage": 98.77149877149877, "evalue": 1.7e-158, "bitscore": 462.0}], "name": "MFJ2813273.1", "ipg": "937806724", "start": 74011, "end": 75226, "strand": 1, "sequence": null}, {"id": null, "hits": [{"query": "SCO5089", "subject": "MFJ2813274.1", "identity": 44.578, "coverage": 96.51162790697676, "evalue": 4.41e-11, "bitscore": 63.9}], "name": "MFJ2813274.1", "ipg": "937804563", "start": 75395, "end": 75656, "strand": 1, "sequence": null}], "clusters": []}]}, {"name": "Streptomyces sp.", "strain": "NPDC087212", "scaffolds": [{"accession": "NZ_JBIUZE010000001.1", "subjects": [{"id": null, "hits": [{"query": "SCO5086", "subject": "WP_401536682.1", "identity": 67.05, "coverage": 100.0, "evalue": 5.27e-122, "bitscore": 358.0}], "name": "WP_401536682.1", "ipg": "937740903", "start": 1319301, "end": 1320087, "strand": 1, "sequence": null}, {"id": null, "hits": [{"query": "SCO5086", "subject": "WP_402228199.1", "identity": 62.403, "coverage": 98.85057471264368, "evalue": 3.63e-103, "bitscore": 310.0}], "name": "WP_402228199.1", "ipg": "937826599", "start": 1199518, "end": 1200301, "strand": -1, "sequence": null}, {"id": null, "hits": [{"query": "SCO5087", "subject": "WP_401536705.1", "identity": 65.802, "coverage": 90.5781584582441, "evalue": 0.0, "bitscore": 556.0}], "name": "WP_401536705.1", "ipg": "937828566", "start": 1341206, "end": 1342499, "strand": 1, "sequence": null}, {"id": null, "hits": [{"query": "SCO5087", "subject": "WP_401536538.1", "identity": 66.505, "coverage": 88.22269807280514, "evalue": 0.0, "bitscore": 550.0}], "name": "WP_401536538.1", "ipg": "937740836", "start": 1203804, "end": 1205076, "strand": -1, "sequence": null}, {"id": null, "hits": [{"query": "SCO5088", "subject": "WP_402228201.1", "identity": 60.199, "coverage": 98.77149877149877, "evalue": 1.7e-158, "bitscore": 462.0}], "name": "WP_402228201.1", "ipg": "937828264", "start": 1202593, "end": 1203808, "strand": -1, "sequence": null}, {"id": null, "hits": [{"query": "SCO5088", "subject": "WP_402226156.1", "identity": 59.045, "coverage": 97.78869778869779, "evalue": 2.33e-150, "bitscore": 442.0}], "name": "WP_402226156.1", "ipg": "937829255", "start": 1342495, "end": 1343713, "strand": 1, "sequence": null}, {"id": null, "hits": [{"query": "SCO5089", "subject": "WP_401536536.1", "identity": 44.578, "coverage": 96.51162790697676, "evalue": 2.56e-11, "bitscore": 64.7}], "name": "WP_401536536.1", "ipg": "937738583", "start": 1202163, "end": 1202424, "strand": -1, "sequence": null}, {"id": null, "hits": [{"query": "SCO5089", "subject": "WP_402061442.1", "identity": 43.21, "coverage": 94.18604651162791, "evalue": 1.65e-10, "bitscore": 62.4}], "name": "WP_402061442.1", "ipg": "937741983", "start": 1343753, "end": 1344011, "strand": 1, "sequence": null}], "clusters": [{"indices": [1, 6, 4, 3], "subjects": [], "intermediate_genes": [], "score": 6.13867, "start": 1199518, "end": 1205076, "number": 655}, {"indices": [2, 5, 7], "subjects": [], "intermediate_genes": [], "score": 5.10604, "start": 1341206, "end": 1344011, "number": 656}]}, {"accession": "JBIUZE010000001.1", "subjects": [{"id": null, "hits": [{"query": "SCO5086", "subject": "MFJ2901904.1", "identity": 67.05, "coverage": 100.0, "evalue": 5.27e-122, "bitscore": 358.0}], "name": "MFJ2901904.1", "ipg": "937740903", "start": 1319301, "end": 1320087, "strand": 1, "sequence": null}, {"id": null, "hits": [{"query": "SCO5086", "subject": "MFJ2901809.1", "identity": 62.403, "coverage": 98.85057471264368, "evalue": 3.63e-103, "bitscore": 310.0}], "name": "MFJ2901809.1", "ipg": "937826599", "start": 1199518, "end": 1200301, "strand": -1, "sequence": null}, {"id": null, "hits": [{"query": "SCO5087", "subject": "MFJ2901925.1", "identity": 65.802, "coverage": 90.5781584582441, "evalue": 0.0, "bitscore": 556.0}], "name": "MFJ2901925.1", "ipg": "937828566", "start": 1341206, "end": 1342499, "strand": 1, "sequence": null}, {"id": null, "hits": [{"query": "SCO5087", "subject": "MFJ2901813.1", "identity": 66.505, "coverage": 88.22269807280514, "evalue": 0.0, "bitscore": 550.0}], "name": "MFJ2901813.1", "ipg": "937740836", "start": 1203804, "end": 1205076, "strand": -1, "sequence": null}, {"id": null, "hits": [{"query": "SCO5088", "subject": "MFJ2901812.1", "identity": 60.199, "coverage": 98.77149877149877, "evalue": 1.7e-158, "bitscore": 462.0}], "name": "MFJ2901812.1", "ipg": "937828264", "start": 1202593, "end": 1203808, "strand": -1, "sequence": null}, {"id": null, "hits": [{"query": "SCO5088", "subject": "MFJ2901926.1", "identity": 59.045, "coverage": 97.78869778869779, "evalue": 2.33e-150, "bitscore": 442.0}], "name": "MFJ2901926.1", "ipg": "937829255", "start": 1342495, "end": 1343713, "strand": 1, "sequence": null}, {"id": null, "hits": [{"query": "SCO5089", "subject": "MFJ2901811.1", "identity": 44.578, "coverage": 96.51162790697676, "evalue": 2.56e-11, "bitscore": 64.7}], "name": "MFJ2901811.1", "ipg": "937738583", "start": 1202163, "end": 1202424, "strand": -1, "sequence": null}, {"id": null, "hits": [{"query": "SCO5089", "subject": "MFJ2901927.1", "identity": 43.21, "coverage": 94.18604651162791, "evalue": 1.65e-10, "bitscore": 62.4}], "name": "MFJ2901927.1", "ipg": "937741983", "start": 1343753, "end": 1344011, "strand": 1, "sequence": null}], "clusters": []}]}, {"name": "Streptomyces sp.", "strain": "NPDC091279", "scaffolds": [{"accession": "NZ_JBIVVA010000004.1", "subjects": [{"id": null, "hits": [{"query": "SCO5086", "subject": "WP_401536682.1", "identity": 67.05, "coverage": 100.0, "evalue": 5.27e-122, "bitscore": 358.0}], "name": "WP_401536682.1", "ipg": "937740903", "start": 657271, "end": 658057, "strand": 1, "sequence": null}, {"id": null, "hits": [{"query": "SCO5086", "subject": "WP_401536533.1", "identity": 62.403, "coverage": 98.85057471264368, "evalue": 1.72e-103, "bitscore": 311.0}], "name": "WP_401536533.1", "ipg": "939519408", "start": 537336, "end": 538119, "strand": -1, "sequence": null}, {"id": null, "hits": [{"query": "SCO5087", "subject": "WP_401536705.1", "identity": 65.802, "coverage": 90.5781584582441, "evalue": 0.0, "bitscore": 556.0}], "name": "WP_401536705.1", "ipg": "937828566", "start": 679186, "end": 680479, "strand": 1, "sequence": null}, {"id": null, "hits": [{"query": "SCO5087", "subject": "WP_401536538.1", "identity": 66.505, "coverage": 88.22269807280514, "evalue": 0.0, "bitscore": 550.0}], "name": "WP_401536538.1", "ipg": "937740836", "start": 541622, "end": 542894, "strand": -1, "sequence": null}, {"id": null, "hits": [{"query": "SCO5088", "subject": "WP_401536537.1", "identity": 60.199, "coverage": 98.77149877149877, "evalue": 1.7e-158, "bitscore": 462.0}], "name": "WP_401536537.1", "ipg": "937806724", "start": 540411, "end": 541626, "strand": -1, "sequence": null}, {"id": null, "hits": [{"query": "SCO5088", "subject": "WP_401536706.1", "identity": 58.543, "coverage": 97.78869778869779, "evalue": 2.65e-149, "bitscore": 439.0}], "name": "WP_401536706.1", "ipg": "937739537", "start": 680475, "end": 681693, "strand": 1, "sequence": null}, {"id": null, "hits": [{"query": "SCO5089", "subject": "WP_401536536.1", "identity": 44.578, "coverage": 96.51162790697676, "evalue": 2.56e-11, "bitscore": 64.7}], "name": "WP_401536536.1", "ipg": "937738583", "start": 539981, "end": 540242, "strand": -1, "sequence": null}, {"id": null, "hits": [{"query": "SCO5089", "subject": "WP_401536707.1", "identity": 43.21, "coverage": 94.18604651162791, "evalue": 5.59e-11, "bitscore": 63.5}], "name": "WP_401536707.1", "ipg": "939519072", "start": 681733, "end": 681991, "strand": 1, "sequence": null}], "clusters": [{"indices": [1, 6, 4, 3], "subjects": [], "intermediate_genes": [], "score": 6.13877, "start": 537336, "end": 542894, "number": 659}, {"indices": [2, 5, 7], "subjects": [], "intermediate_genes": [], "score": 5.10585, "start": 679186, "end": 681991, "number": 660}]}, {"accession": "JBIVVA010000004.1", "subjects": [{"id": null, "hits": [{"query": "SCO5086", "subject": "MFJ6739874.1", "identity": 67.05, "coverage": 100.0, "evalue": 5.27e-122, "bitscore": 358.0}], "name": "MFJ6739874.1", "ipg": "937740903", "start": 657271, "end": 658057, "strand": 1, "sequence": null}, {"id": null, "hits": [{"query": "SCO5086", "subject": "MFJ6739779.1", "identity": 62.403, "coverage": 98.85057471264368, "evalue": 1.72e-103, "bitscore": 311.0}], "name": "MFJ6739779.1", "ipg": "939519408", "start": 537336, "end": 538119, "strand": -1, "sequence": null}, {"id": null, "hits": [{"query": "SCO5087", "subject": "MFJ6739894.1", "identity": 65.802, "coverage": 90.5781584582441, "evalue": 0.0, "bitscore": 556.0}], "name": "MFJ6739894.1", "ipg": "937828566", "start": 679186, "end": 680479, "strand": 1, "sequence": null}, {"id": null, "hits": [{"query": "SCO5087", "subject": "MFJ6739783.1", "identity": 66.505, "coverage": 88.22269807280514, "evalue": 0.0, "bitscore": 550.0}], "name": "MFJ6739783.1", "ipg": "937740836", "start": 541622, "end": 542894, "strand": -1, "sequence": null}, {"id": null, "hits": [{"query": "SCO5088", "subject": "MFJ6739782.1", "identity": 60.199, "coverage": 98.77149877149877, "evalue": 1.7e-158, "bitscore": 462.0}], "name": "MFJ6739782.1", "ipg": "937806724", "start": 540411, "end": 541626, "strand": -1, "sequence": null}, {"id": null, "hits": [{"query": "SCO5088", "subject": "MFJ6739895.1", "identity": 58.543, "coverage": 97.78869778869779, "evalue": 2.65e-149, "bitscore": 439.0}], "name": "MFJ6739895.1", "ipg": "937739537", "start": 680475, "end": 681693, "strand": 1, "sequence": null}, {"id": null, "hits": [{"query": "SCO5089", "subject": "MFJ6739781.1", "identity": 44.578, "coverage": 96.51162790697676, "evalue": 2.56e-11, "bitscore": 64.7}], "name": "MFJ6739781.1", "ipg": "937738583", "start": 539981, "end": 540242, "strand": -1, "sequence": null}, {"id": null, "hits": [{"query": "SCO5089", "subject": "MFJ6739896.1", "identity": 43.21, "coverage": 94.18604651162791, "evalue": 5.59e-11, "bitscore": 63.5}], "name": "MFJ6739896.1", "ipg": "939519072", "start": 681733, "end": 681991, "strand": 1, "sequence": null}], "clusters": []}]}, {"name": "Streptomyces sp.", "strain": "NPDC094437", "scaffolds": [{"accession": "NZ_JBIWGX010000001.1", "subjects": [{"id": null, "hits": [{"query": "SCO5086", "subject": "WP_401536682.1", "identity": 67.05, "coverage": 100.0, "evalue": 5.27e-122, "bitscore": 358.0}], "name": "WP_401536682.1", "ipg": "937740903", "start": 1004536, "end": 1005322, "strand": 1, "sequence": null}, {"id": null, "hits": [{"query": "SCO5086", "subject": "WP_403354860.1", "identity": 62.403, "coverage": 98.85057471264368, "evalue": 1.45e-103, "bitscore": 311.0}], "name": "WP_403354860.1", "ipg": "940302563", "start": 879346, "end": 880129, "strand": -1, "sequence": null}, {"id": null, "hits": [{"query": "SCO5087", "subject": "WP_401536538.1", "identity": 66.505, "coverage": 88.22269807280514, "evalue": 0.0, "bitscore": 550.0}], "name": "WP_401536538.1", "ipg": "937740836", "start": 883632, "end": 884904, "strand": -1, "sequence": null}, {"id": null, "hits": [{"query": "SCO5088", "subject": "WP_401536537.1", "identity": 60.199, "coverage": 98.77149877149877, "evalue": 1.7e-158, "bitscore": 462.0}], "name": "WP_401536537.1", "ipg": "937806724", "start": 882421, "end": 883636, "strand": -1, "sequence": null}, {"id": null, "hits": [{"query": "SCO5089", "subject": "WP_401536536.1", "identity": 44.578, "coverage": 96.51162790697676, "evalue": 2.56e-11, "bitscore": 64.7}], "name": "WP_401536536.1", "ipg": "937738583", "start": 881991, "end": 882252, "strand": -1, "sequence": null}], "clusters": [{"indices": [1, 4, 3, 2], "subjects": [], "intermediate_genes": [], "score": 6.13877, "start": 879346, "end": 884904, "number": 663}]}, {"accession": "JBIWGX010000001.1", "subjects": [{"id": null, "hits": [{"query": "SCO5086", "subject": "MFJ8330627.1", "identity": 67.05, "coverage": 100.0, "evalue": 5.27e-122, "bitscore": 358.0}], "name": "MFJ8330627.1", "ipg": "937740903", "start": 1004536, "end": 1005322, "strand": 1, "sequence": null}, {"id": null, "hits": [{"query": "SCO5086", "subject": "MFJ8330532.1", "identity": 62.403, "coverage": 98.85057471264368, "evalue": 1.45e-103, "bitscore": 311.0}], "name": "MFJ8330532.1", "ipg": "940302563", "start": 879346, "end": 880129, "strand": -1, "sequence": null}, {"id": null, "hits": [{"query": "SCO5087", "subject": "MFJ8330536.1", "identity": 66.505, "coverage": 88.22269807280514, "evalue": 0.0, "bitscore": 550.0}], "name": "MFJ8330536.1", "ipg": "937740836", "start": 883632, "end": 884904, "strand": -1, "sequence": null}, {"id": null, "hits": [{"query": "SCO5088", "subject": "MFJ8330535.1", "identity": 60.199, "coverage": 98.77149877149877, "evalue": 1.7e-158, "bitscore": 462.0}], "name": "MFJ8330535.1", "ipg": "937806724", "start": 882421, "end": 883636, "strand": -1, "sequence": null}, {"id": null, "hits": [{"query": "SCO5089", "subject": "MFJ8330534.1", "identity": 44.578, "coverage": 96.51162790697676, "evalue": 2.56e-11, "bitscore": 64.7}], "name": "MFJ8330534.1", "ipg": "937738583", "start": 881991, "end": 882252, "strand": -1, "sequence": null}], "clusters": []}]}, {"name": "Streptomyces sp.", "strain": "NPDC006516", "scaffolds": [{"accession": "NZ_JBEXPD010000017.1", "subjects": [{"id": null, "hits": [{"query": "SCO5086", "subject": "WP_265691104.1", "identity": 68.775, "coverage": 96.93486590038314, "evalue": 5.5e-122, "bitscore": 358.0}], "name": "WP_265691104.1", "ipg": "594867314", "start": 43368, "end": 44154, "strand": 1, "sequence": null}, {"id": null, "hits": [{"query": "SCO5087", "subject": "WP_356745548.1", "identity": 65.094, "coverage": 90.5781584582441, "evalue": 0.0, "bitscore": 554.0}], "name": "WP_356745548.1", "ipg": "869384494", "start": 65350, "end": 66643, "strand": 1, "sequence": null}, {"id": null, "hits": [{"query": "SCO5088", "subject": "WP_356745550.1", "identity": 59.296, "coverage": 97.78869778869779, "evalue": 8.28e-148, "bitscore": 435.0}], "name": "WP_356745550.1", "ipg": "869379291", "start": 66639, "end": 67863, "strand": 1, "sequence": null}, {"id": null, "hits": [{"query": "SCO5089", "subject": "WP_356745552.1", "identity": 45.679, "coverage": 94.18604651162791, "evalue": 1.77e-11, "bitscore": 65.1}], "name": "WP_356745552.1", "ipg": "869382602", "start": 67903, "end": 68167, "strand": 1, "sequence": null}], "clusters": [{"indices": [1, 2, 3], "subjects": [], "intermediate_genes": [], "score": 5.10541, "start": 65350, "end": 68167, "number": 665}]}, {"accession": "JBEXPD010000017.1", "subjects": [{"id": null, "hits": [{"query": "SCO5086", "subject": "MET9595405.1", "identity": 68.775, "coverage": 96.93486590038314, "evalue": 5.5e-122, "bitscore": 358.0}], "name": "MET9595405.1", "ipg": "594867314", "start": 43368, "end": 44154, "strand": 1, "sequence": null}, {"id": null, "hits": [{"query": "SCO5087", "subject": "MET9595426.1", "identity": 65.094, "coverage": 90.5781584582441, "evalue": 0.0, "bitscore": 554.0}], "name": "MET9595426.1", "ipg": "869384494", "start": 65350, "end": 66643, "strand": 1, "sequence": null}, {"id": null, "hits": [{"query": "SCO5088", "subject": "MET9595427.1", "identity": 59.296, "coverage": 97.78869778869779, "evalue": 8.28e-148, "bitscore": 435.0}], "name": "MET9595427.1", "ipg": "869379291", "start": 66639, "end": 67863, "strand": 1, "sequence": null}, {"id": null, "hits": [{"query": "SCO5089", "subject": "MET9595428.1", "identity": 45.679, "coverage": 94.18604651162791, "evalue": 1.77e-11, "bitscore": 65.1}], "name": "MET9595428.1", "ipg": "869382602", "start": 67903, "end": 68167, "strand": 1, "sequence": null}], "clusters": []}, {"accession": "NZ_JBEXPD010000003.1", "subjects": [{"id": null, "hits": [{"query": "SCO5086", "subject": "WP_356739632.1", "identity": 61.328, "coverage": 98.08429118773945, "evalue": 2.75e-102, "bitscore": 308.0}], "name": "WP_356739632.1", "ipg": "869380842", "start": 481313, "end": 482108, "strand": 1, "sequence": null}, {"id": null, "hits": [{"query": "SCO5087", "subject": "WP_356739626.1", "identity": 68.765, "coverage": 88.43683083511777, "evalue": 0.0, "bitscore": 575.0}], "name": "WP_356739626.1", "ipg": "869383396", "start": 478508, "end": 479789, "strand": 1, "sequence": null}, {"id": null, "hits": [{"query": "SCO5088", "subject": "WP_356739628.1", "identity": 61.558, "coverage": 97.78869778869779, "evalue": 1.87e-158, "bitscore": 462.0}], "name": "WP_356739628.1", "ipg": "869380783", "start": 479785, "end": 481027, "strand": 1, "sequence": null}, {"id": null, "hits": [{"query": "SCO5089", "subject": "WP_356739630.1", "identity": 44.048, "coverage": 97.67441860465115, "evalue": 2.08e-14, "bitscore": 72.4}], "name": "WP_356739630.1", "ipg": "869380265", "start": 481028, "end": 481298, "strand": 1, "sequence": null}], "clusters": [{"indices": [1, 2, 3, 0], "subjects": [], "intermediate_genes": [], "score": 6.14174, "start": 478508, "end": 482108, "number": 667}]}, {"accession": "JBEXPD010000003.1", "subjects": [{"id": null, "hits": [{"query": "SCO5086", "subject": "MET9592099.1", "identity": 61.328, "coverage": 98.08429118773945, "evalue": 2.75e-102, "bitscore": 308.0}], "name": "MET9592099.1", "ipg": "869380842", "start": 481313, "end": 482108, "strand": 1, "sequence": null}, {"id": null, "hits": [{"query": "SCO5087", "subject": "MET9592096.1", "identity": 68.765, "coverage": 88.43683083511777, "evalue": 0.0, "bitscore": 575.0}], "name": "MET9592096.1", "ipg": "869383396", "start": 478508, "end": 479789, "strand": 1, "sequence": null}, {"id": null, "hits": [{"query": "SCO5088", "subject": "MET9592097.1", "identity": 61.558, "coverage": 97.78869778869779, "evalue": 1.87e-158, "bitscore": 462.0}], "name": "MET9592097.1", "ipg": "869380783", "start": 479785, "end": 481027, "strand": 1, "sequence": null}, {"id": null, "hits": [{"query": "SCO5089", "subject": "MET9592098.1", "identity": 44.048, "coverage": 97.67441860465115, "evalue": 2.08e-14, "bitscore": 72.4}], "name": "MET9592098.1", "ipg": "869380265", "start": 481028, "end": 481298, "strand": 1, "sequence": null}], "clusters": []}]}, {"name": "Streptomyces sp.", "strain": "NPDC006172", "scaffolds": [{"accession": "NZ_JBEXTL010000025.1", "subjects": [{"id": null, "hits": [{"query": "SCO5086", "subject": "WP_358799418.1", "identity": 70.543, "coverage": 98.85057471264368, "evalue": 6.1e-122, "bitscore": 358.0}], "name": "WP_358799418.1", "ipg": "870134386", "start": 72616, "end": 73408, "strand": -1, "sequence": null}, {"id": null, "hits": [{"query": "SCO5087", "subject": "WP_358799411.1", "identity": 68.841, "coverage": 88.6509635974304, "evalue": 0.0, "bitscore": 594.0}], "name": "WP_358799411.1", "ipg": "870131245", "start": 65264, "end": 66539, "strand": 1, "sequence": null}, {"id": null, "hits": [{"query": "SCO5088", "subject": "WP_358799412.1", "identity": 63.342, "coverage": 98.52579852579852, "evalue": 1.28e-166, "bitscore": 483.0}], "name": "WP_358799412.1", "ipg": "870132294", "start": 66535, "end": 67741, "strand": 1, "sequence": null}, {"id": null, "hits": [{"query": "SCO5089", "subject": "WP_358799410.1", "identity": 55.263, "coverage": 88.37209302325581, "evalue": 2.45e-19, "bitscore": 84.7}], "name": "WP_358799410.1", "ipg": "870128802", "start": 65010, "end": 65268, "strand": 1, "sequence": null}], "clusters": [{"indices": [3, 1, 2, 0], "subjects": [], "intermediate_genes": [], "score": 5.15197, "start": 65010, "end": 73408, "number": 669}]}, {"accession": "JBEXTL010000025.1", "subjects": [{"id": null, "hits": [{"query": "SCO5086", "subject": "MEU0676999.1", "identity": 70.543, "coverage": 98.85057471264368, "evalue": 6.1e-122, "bitscore": 358.0}], "name": "MEU0676999.1", "ipg": "870134386", "start": 72616, "end": 73408, "strand": -1, "sequence": null}, {"id": null, "hits": [{"query": "SCO5087", "subject": "MEU0676992.1", "identity": 68.841, "coverage": 88.6509635974304, "evalue": 0.0, "bitscore": 594.0}], "name": "MEU0676992.1", "ipg": "870131245", "start": 65264, "end": 66539, "strand": 1, "sequence": null}, {"id": null, "hits": [{"query": "SCO5088", "subject": "MEU0676993.1", "identity": 63.342, "coverage": 98.52579852579852, "evalue": 1.28e-166, "bitscore": 483.0}], "name": "MEU0676993.1", "ipg": "870132294", "start": 66535, "end": 67741, "strand": 1, "sequence": null}, {"id": null, "hits": [{"query": "SCO5089", "subject": "MEU0676991.1", "identity": 55.263, "coverage": 88.37209302325581, "evalue": 2.45e-19, "bitscore": 84.7}], "name": "MEU0676991.1", "ipg": "870128802", "start": 65010, "end": 65268, "strand": 1, "sequence": null}], "clusters": []}, {"accession": "NZ_JBEXTL010000001.1", "subjects": [{"id": null, "hits": [{"query": "SCO5086", "subject": "WP_358794337.1", "identity": 61.686, "coverage": 100.0, "evalue": 8.7e-108, "bitscore": 322.0}], "name": "WP_358794337.1", "ipg": "870128235", "start": 479018, "end": 479804, "strand": -1, "sequence": null}, {"id": null, "hits": [{"query": "SCO5087", "subject": "WP_358794340.1", "identity": 70.0, "coverage": 89.93576017130621, "evalue": 0.0, "bitscore": 591.0}], "name": "WP_358794340.1", "ipg": "870131714", "start": 481538, "end": 482810, "strand": -1, "sequence": null}, {"id": null, "hits": [{"query": "SCO5088", "subject": "WP_358794339.1", "identity": 59.85, "coverage": 98.52579852579852, "evalue": 2.42e-163, "bitscore": 474.0}], "name": "WP_358794339.1", "ipg": "870132496", "start": 480339, "end": 481542, "strand": -1, "sequence": null}, {"id": null, "hits": [{"query": "SCO5089", "subject": "WP_358794338.1", "identity": 47.126, "coverage": 100.0, "evalue": 2.01e-15, "bitscore": 75.1}], "name": "WP_358794338.1", "ipg": "870133372", "start": 479895, "end": 480168, "strand": -1, "sequence": null}], "clusters": [{"indices": [0, 3, 2, 1], "subjects": [], "intermediate_genes": [], "score": 6.14621, "start": 479018, "end": 482810, "number": 671}]}, {"accession": "JBEXTL010000001.1", "subjects": [{"id": null, "hits": [{"query": "SCO5086", "subject": "MEU0671720.1", "identity": 61.686, "coverage": 100.0, "evalue": 8.7e-108, "bitscore": 322.0}], "name": "MEU0671720.1", "ipg": "870128235", "start": 479018, "end": 479804, "strand": -1, "sequence": null}, {"id": null, "hits": [{"query": "SCO5087", "subject": "MEU0671723.1", "identity": 70.0, "coverage": 89.93576017130621, "evalue": 0.0, "bitscore": 591.0}], "name": "MEU0671723.1", "ipg": "870131714", "start": 481538, "end": 482810, "strand": -1, "sequence": null}, {"id": null, "hits": [{"query": "SCO5088", "subject": "MEU0671722.1", "identity": 59.85, "coverage": 98.52579852579852, "evalue": 2.42e-163, "bitscore": 474.0}], "name": "MEU0671722.1", "ipg": "870132496", "start": 480339, "end": 481542, "strand": -1, "sequence": null}, {"id": null, "hits": [{"query": "SCO5089", "subject": "MEU0671721.1", "identity": 47.126, "coverage": 100.0, "evalue": 2.01e-15, "bitscore": 75.1}], "name": "MEU0671721.1", "ipg": "870133372", "start": 479895, "end": 480168, "strand": -1, "sequence": null}], "clusters": []}, {"accession": "NZ_JBEXTL010000004.1", "subjects": [{"id": null, "hits": [{"query": "SCO5089", "subject": "WP_130437926.1", "identity": 39.024, "coverage": 95.34883720930233, "evalue": 3.73e-08, "bitscore": 56.6}], "name": "WP_130437926.1", "ipg": "234593473", "start": 39058, "end": 39316, "strand": 1, "sequence": null}], "clusters": []}, {"accession": "JBEXTL010000004.1", "subjects": [{"id": null, "hits": [{"query": "SCO5089", "subject": "MEU0672763.1", "identity": 39.024, "coverage": 95.34883720930233, "evalue": 3.73e-08, "bitscore": 56.6}], "name": "MEU0672763.1", "ipg": "234593473", "start": 39058, "end": 39316, "strand": 1, "sequence": null}], "clusters": []}]}, {"name": "Streptomyces sp.", "strain": "NRRL F-4428", "scaffolds": [{"accession": "NZ_JYJI01000339.1", "subjects": [{"id": null, "hits": [{"query": "SCO5086", "subject": "WP_045324236.1", "identity": 68.462, "coverage": 99.61685823754789, "evalue": 6.18e-122, "bitscore": 358.0}], "name": "WP_045324236.1", "ipg": "78353587", "start": 8471, "end": 9281, "strand": -1, "sequence": null}, {"id": null, "hits": [{"query": "SCO5087", "subject": "WP_030028304.1", "identity": 75.598, "coverage": 89.50749464668094, "evalue": 0.0, "bitscore": 649.0}], "name": "WP_030028304.1", "ipg": "58625441", "start": 3859, "end": 5125, "strand": 1, "sequence": null}, {"id": null, "hits": [{"query": "SCO5088", "subject": "WP_030028306.1", "identity": 64.516, "coverage": 98.77149877149877, "evalue": 3.69e-167, "bitscore": 484.0}], "name": "WP_030028306.1", "ipg": "58625442", "start": 5121, "end": 6333, "strand": 1, "sequence": null}, {"id": null, "hits": [{"query": "SCO5089", "subject": "WP_030028307.1", "identity": 55.696, "coverage": 91.86046511627907, "evalue": 2.89e-17, "bitscore": 79.7}], "name": "WP_030028307.1", "ipg": "58625443", "start": 6367, "end": 6625, "strand": 1, "sequence": null}], "clusters": [{"indices": [1, 2, 3, 0], "subjects": [], "intermediate_genes": [], "score": 6.15707, "start": 3859, "end": 9281, "number": 673}]}, {"accession": "JYJI01000339.1", "subjects": [{"id": null, "hits": [{"query": "SCO5086", "subject": "KJK43304.1", "identity": 68.462, "coverage": 99.61685823754789, "evalue": 6.18e-122, "bitscore": 358.0}], "name": "KJK43304.1", "ipg": "78353587", "start": 8471, "end": 9281, "strand": -1, "sequence": null}, {"id": null, "hits": [{"query": "SCO5087", "subject": "KJK43299.1", "identity": 75.598, "coverage": 89.50749464668094, "evalue": 0.0, "bitscore": 649.0}], "name": "KJK43299.1", "ipg": "58625441", "start": 3859, "end": 5125, "strand": 1, "sequence": null}, {"id": null, "hits": [{"query": "SCO5088", "subject": "KJK43300.1", "identity": 64.516, "coverage": 98.77149877149877, "evalue": 3.69e-167, "bitscore": 484.0}], "name": "KJK43300.1", "ipg": "58625442", "start": 5121, "end": 6333, "strand": 1, "sequence": null}, {"id": null, "hits": [{"query": "SCO5089", "subject": "KJK43301.1", "identity": 55.696, "coverage": 91.86046511627907, "evalue": 2.89e-17, "bitscore": 79.7}], "name": "KJK43301.1", "ipg": "58625443", "start": 6367, "end": 6625, "strand": 1, "sequence": null}], "clusters": []}, {"accession": "NZ_JYJI01000016.1", "subjects": [{"id": null, "hits": [{"query": "SCO5089", "subject": "WP_030037370.1", "identity": 36.585, "coverage": 95.34883720930233, "evalue": 6.68e-05, "bitscore": 48.1}], "name": "WP_030037370.1", "ipg": "58630657", "start": 2367, "end": 2625, "strand": 1, "sequence": null}], "clusters": []}, {"accession": "JYJI01000016.1", "subjects": [{"id": null, "hits": [{"query": "SCO5089", "subject": "KJK54016.1", "identity": 36.585, "coverage": 95.34883720930233, "evalue": 6.68e-05, "bitscore": 48.1}], "name": "KJK54016.1", "ipg": "58630657", "start": 2367, "end": 2625, "strand": 1, "sequence": null}], "clusters": []}]}, {"name": "Streptomyces sp.", "strain": "BR123", "scaffolds": [{"accession": "NZ_JACBGN010000058.1", "subjects": [{"id": null, "hits": [{"query": "SCO5086", "subject": "WP_179174079.1", "identity": 68.199, "coverage": 100.0, "evalue": 7.08e-122, "bitscore": 358.0}], "name": "WP_179174079.1", "ipg": "339946662", "start": 20462, "end": 21248, "strand": 1, "sequence": null}, {"id": null, "hits": [{"query": "SCO5087", "subject": "WP_179174084.1", "identity": 74.762, "coverage": 89.93576017130621, "evalue": 0.0, "bitscore": 647.0}], "name": "WP_179174084.1", "ipg": "339942115", "start": 24677, "end": 25946, "strand": -1, "sequence": null}, {"id": null, "hits": [{"query": "SCO5088", "subject": "WP_179174083.1", "identity": 65.586, "coverage": 98.28009828009829, "evalue": 2.3e-169, "bitscore": 490.0}], "name": "WP_179174083.1", "ipg": "339943869", "start": 23466, "end": 24681, "strand": -1, "sequence": null}, {"id": null, "hits": [{"query": "SCO5089", "subject": "WP_179174082.1", "identity": 54.43, "coverage": 91.86046511627907, "evalue": 2.46e-16, "bitscore": 77.0}], "name": "WP_179174082.1", "ipg": "339945528", "start": 23101, "end": 23335, "strand": -1, "sequence": null}], "clusters": [{"indices": [0, 3, 2, 1], "subjects": [], "intermediate_genes": [], "score": 6.1572, "start": 20462, "end": 25946, "number": 675}]}, {"accession": "JACBGN010000058.1", "subjects": [{"id": null, "hits": [{"query": "SCO5086", "subject": "NXY95199.1", "identity": 68.199, "coverage": 100.0, "evalue": 7.08e-122, "bitscore": 358.0}], "name": "NXY95199.1", "ipg": "339946662", "start": 20462, "end": 21248, "strand": 1, "sequence": null}, {"id": null, "hits": [{"query": "SCO5087", "subject": "NXY95204.1", "identity": 74.762, "coverage": 89.93576017130621, "evalue": 0.0, "bitscore": 647.0}], "name": "NXY95204.1", "ipg": "339942115", "start": 24677, "end": 25946, "strand": -1, "sequence": null}, {"id": null, "hits": [{"query": "SCO5088", "subject": "NXY95203.1", "identity": 65.586, "coverage": 98.28009828009829, "evalue": 2.3e-169, "bitscore": 490.0}], "name": "NXY95203.1", "ipg": "339943869", "start": 23466, "end": 24681, "strand": -1, "sequence": null}, {"id": null, "hits": [{"query": "SCO5089", "subject": "NXY95202.1", "identity": 54.43, "coverage": 91.86046511627907, "evalue": 2.46e-16, "bitscore": 77.0}], "name": "NXY95202.1", "ipg": "339945528", "start": 23101, "end": 23335, "strand": -1, "sequence": null}], "clusters": []}]}, {"name": "Streptomyces sp.", "strain": "NPDC013740", "scaffolds": [{"accession": "NZ_JBICBG010000001.1", "subjects": [{"id": null, "hits": [{"query": "SCO5086", "subject": "WP_391768203.1", "identity": 67.05, "coverage": 100.0, "evalue": 7.48e-122, "bitscore": 358.0}], "name": "WP_391768203.1", "ipg": "923836583", "start": 1062889, "end": 1063675, "strand": 1, "sequence": null}, {"id": null, "hits": [{"query": "SCO5088", "subject": "WP_391768206.1", "identity": 60.553, "coverage": 97.78869778869779, "evalue": 2.04e-147, "bitscore": 437.0}], "name": "WP_391768206.1", "ipg": "923837219", "start": 1068217, "end": 1069636, "strand": 1, "sequence": null}, {"id": null, "hits": [{"query": "SCO5089", "subject": "WP_382534727.1", "identity": 47.674, "coverage": 97.67441860465115, "evalue": 7.68e-11, "bitscore": 63.2}], "name": "WP_382534727.1", "ipg": "909097851", "start": 1069696, "end": 1069954, "strand": 1, "sequence": null}], "clusters": [{"indices": [0, 1, 2], "subjects": [], "intermediate_genes": [], "score": 4.08582, "start": 1062889, "end": 1069954, "number": 677}]}, {"accession": "JBICBG010000001.1", "subjects": [{"id": null, "hits": [{"query": "SCO5086", "subject": "MFF9838807.1", "identity": 67.05, "coverage": 100.0, "evalue": 7.48e-122, "bitscore": 358.0}], "name": "MFF9838807.1", "ipg": "923836583", "start": 1062889, "end": 1063675, "strand": 1, "sequence": null}, {"id": null, "hits": [{"query": "SCO5088", "subject": "MFF9838812.1", "identity": 60.553, "coverage": 97.78869778869779, "evalue": 2.04e-147, "bitscore": 437.0}], "name": "MFF9838812.1", "ipg": "923837219", "start": 1068217, "end": 1069636, "strand": 1, "sequence": null}, {"id": null, "hits": [{"query": "SCO5089", "subject": "MFF9838813.1", "identity": 47.674, "coverage": 97.67441860465115, "evalue": 7.68e-11, "bitscore": 63.2}], "name": "MFF9838813.1", "ipg": "909097851", "start": 1069696, "end": 1069954, "strand": 1, "sequence": null}], "clusters": []}]}, {"name": "Streptomyces sp.", "strain": "NPDC020422", "scaffolds": [{"accession": "NZ_JBIRVJ010000001.1", "subjects": [{"id": null, "hits": [{"query": "SCO5086", "subject": "WP_391768203.1", "identity": 67.05, "coverage": 100.0, "evalue": 7.48e-122, "bitscore": 358.0}], "name": "WP_391768203.1", "ipg": "923836583", "start": 584630, "end": 585416, "strand": 1, "sequence": null}, {"id": null, "hits": [{"query": "SCO5087", "subject": "WP_398940639.1", "identity": 68.841, "coverage": 88.43683083511777, "evalue": 0.0, "bitscore": 570.0}], "name": "WP_398940639.1", "ipg": "933218929", "start": 607706, "end": 608999, "strand": 1, "sequence": null}, {"id": null, "hits": [{"query": "SCO5088", "subject": "WP_398940640.1", "identity": 60.05, "coverage": 97.78869778869779, "evalue": 1.18e-146, "bitscore": 432.0}], "name": "WP_398940640.1", "ipg": "933219128", "start": 608995, "end": 610213, "strand": 1, "sequence": null}, {"id": null, "hits": [{"query": "SCO5089", "subject": "WP_382534727.1", "identity": 47.674, "coverage": 97.67441860465115, "evalue": 7.68e-11, "bitscore": 63.2}], "name": "WP_382534727.1", "ipg": "909097851", "start": 610273, "end": 610531, "strand": 1, "sequence": null}], "clusters": [{"indices": [1, 2, 3], "subjects": [], "intermediate_genes": [], "score": 5.10652, "start": 607706, "end": 610531, "number": 679}]}, {"accession": "JBIRVJ010000001.1", "subjects": [{"id": null, "hits": [{"query": "SCO5086", "subject": "MFI1809214.1", "identity": 67.05, "coverage": 100.0, "evalue": 7.48e-122, "bitscore": 358.0}], "name": "MFI1809214.1", "ipg": "923836583", "start": 584630, "end": 585416, "strand": 1, "sequence": null}, {"id": null, "hits": [{"query": "SCO5087", "subject": "MFI1809235.1", "identity": 68.841, "coverage": 88.43683083511777, "evalue": 0.0, "bitscore": 570.0}], "name": "MFI1809235.1", "ipg": "933218929", "start": 607706, "end": 608999, "strand": 1, "sequence": null}, {"id": null, "hits": [{"query": "SCO5088", "subject": "MFI1809236.1", "identity": 60.05, "coverage": 97.78869778869779, "evalue": 1.18e-146, "bitscore": 432.0}], "name": "MFI1809236.1", "ipg": "933219128", "start": 608995, "end": 610213, "strand": 1, "sequence": null}, {"id": null, "hits": [{"query": "SCO5089", "subject": "MFI1809237.1", "identity": 47.674, "coverage": 97.67441860465115, "evalue": 7.68e-11, "bitscore": 63.2}], "name": "MFI1809237.1", "ipg": "909097851", "start": 610273, "end": 610531, "strand": 1, "sequence": null}], "clusters": []}]}, {"name": "Streptomyces sp.", "strain": "B6B3", "scaffolds": [{"accession": "NZ_JBDPLU010000039.1", "subjects": [{"id": null, "hits": [{"query": "SCO5086", "subject": "WP_347599786.1", "identity": 68.582, "coverage": 100.0, "evalue": 8.25e-122, "bitscore": 357.0}], "name": "WP_347599786.1", "ipg": "849528718", "start": 15707, "end": 16493, "strand": 1, "sequence": null}, {"id": null, "hits": [{"query": "SCO5087", "subject": "WP_347599819.1", "identity": 77.7, "coverage": 90.79229122055675, "evalue": 0.0, "bitscore": 674.0}], "name": "WP_347599819.1", "ipg": "849529800", "start": 25844, "end": 27125, "strand": -1, "sequence": null}, {"id": null, "hits": [{"query": "SCO5088", "subject": "WP_347599816.1", "identity": 67.91, "coverage": 98.77149877149877, "evalue": 4.66e-178, "bitscore": 513.0}], "name": "WP_347599816.1", "ipg": "849530252", "start": 24546, "end": 25848, "strand": -1, "sequence": null}, {"id": null, "hits": [{"query": "SCO5089", "subject": "WP_347599836.1", "identity": 61.842, "coverage": 88.37209302325581, "evalue": 1.78e-22, "bitscore": 92.8}], "name": "WP_347599836.1", "ipg": "849523870", "start": 31636, "end": 31894, "strand": 1, "sequence": null}], "clusters": [{"indices": [0, 2, 1, 3], "subjects": [], "intermediate_genes": [], "score": 5.16368, "start": 15707, "end": 31894, "number": 681}]}, {"accession": "JBDPLU010000039.1", "subjects": [{"id": null, "hits": [{"query": "SCO5086", "subject": "MEO3756402.1", "identity": 68.582, "coverage": 100.0, "evalue": 8.25e-122, "bitscore": 357.0}], "name": "MEO3756402.1", "ipg": "849528718", "start": 15707, "end": 16493, "strand": 1, "sequence": null}, {"id": null, "hits": [{"query": "SCO5087", "subject": "MEO3756413.1", "identity": 77.7, "coverage": 90.79229122055675, "evalue": 0.0, "bitscore": 674.0}], "name": "MEO3756413.1", "ipg": "849529800", "start": 25844, "end": 27125, "strand": -1, "sequence": null}, {"id": null, "hits": [{"query": "SCO5088", "subject": "MEO3756412.1", "identity": 67.91, "coverage": 98.77149877149877, "evalue": 4.66e-178, "bitscore": 513.0}], "name": "MEO3756412.1", "ipg": "849530252", "start": 24546, "end": 25848, "strand": -1, "sequence": null}, {"id": null, "hits": [{"query": "SCO5089", "subject": "MEO3756419.1", "identity": 61.842, "coverage": 88.37209302325581, "evalue": 1.78e-22, "bitscore": 92.8}], "name": "MEO3756419.1", "ipg": "849523870", "start": 31636, "end": 31894, "strand": 1, "sequence": null}], "clusters": []}]}, {"name": "Streptomyces sp.", "strain": "Wb2n-11", "scaffolds": [{"accession": "NZ_CVPB01000001.1", "subjects": [{"id": null, "hits": [{"query": "SCO5086", "subject": "WP_093798928.1", "identity": 67.433, "coverage": 100.0, "evalue": 9.83e-122, "bitscore": 357.0}], "name": "WP_093798928.1", "ipg": "155935731", "start": 2116480, "end": 2117266, "strand": -1, "sequence": null}, {"id": null, "hits": [{"query": "SCO5086", "subject": "WP_093798136.1", "identity": 60.92, "coverage": 100.0, "evalue": 5.01e-109, "bitscore": 325.0}], "name": "WP_093798136.1", "ipg": "155934991", "start": 1079472, "end": 1080258, "strand": -1, "sequence": null}, {"id": null, "hits": [{"query": "SCO5086", "subject": "WP_093799230.1", "identity": 55.906, "coverage": 97.31800766283524, "evalue": 7.97e-86, "bitscore": 266.0}], "name": "WP_093799230.1", "ipg": "155936033", "start": 2508327, "end": 2509110, "strand": 1, "sequence": null}, {"id": null, "hits": [{"query": "SCO5087", "subject": "WP_093803185.1", "identity": 70.048, "coverage": 88.6509635974304, "evalue": 0.0, "bitscore": 595.0}], "name": "WP_093803185.1", "ipg": "155940095", "start": 1081921, "end": 1083193, "strand": -1, "sequence": null}, {"id": null, "hits": [{"query": "SCO5087", "subject": "WP_093798910.1", "identity": 65.882, "coverage": 90.79229122055675, "evalue": 0.0, "bitscore": 562.0}], "name": "WP_093798910.1", "ipg": "155935738", "start": 2092358, "end": 2093651, "strand": -1, "sequence": null}, {"id": null, "hits": [{"query": "SCO5088", "subject": "WP_093798140.1", "identity": 60.553, "coverage": 97.78869778869779, "evalue": 1.97e-163, "bitscore": 475.0}], "name": "WP_093798140.1", "ipg": "155935038", "start": 1080707, "end": 1081925, "strand": -1, "sequence": null}, {"id": null, "hits": [{"query": "SCO5088", "subject": "WP_304364346.1", "identity": 59.799, "coverage": 97.78869778869779, "evalue": 4.86e-151, "bitscore": 444.0}], "name": "WP_304364346.1", "ipg": "677770126", "start": 2091117, "end": 2092362, "strand": -1, "sequence": null}, {"id": null, "hits": [{"query": "SCO5089", "subject": "WP_093798909.1", "identity": 46.341, "coverage": 95.34883720930233, "evalue": 4.65e-13, "bitscore": 68.9}], "name": "WP_093798909.1", "ipg": "155935781", "start": 2090842, "end": 2091100, "strand": -1, "sequence": null}, {"id": null, "hits": [{"query": "SCO5089", "subject": "WP_093798138.1", "identity": 41.975, "coverage": 94.18604651162791, "evalue": 7.3e-13, "bitscore": 68.6}], "name": "WP_093798138.1", "ipg": "155935035", "start": 1080331, "end": 1080601, "strand": -1, "sequence": null}], "clusters": [{"indices": [1, 8, 5, 3], "subjects": [], "intermediate_genes": [], "score": 6.14636, "start": 1079472, "end": 1083193, "number": 683}, {"indices": [7, 6, 4], "subjects": [], "intermediate_genes": [], "score": 5.10749, "start": 2090842, "end": 2093651, "number": 684}]}]}, {"name": "Streptomyces sp.", "strain": "NPDC007369", "scaffolds": [{"accession": "NZ_JBEYEO010000002.1", "subjects": [{"id": null, "hits": [{"query": "SCO5086", "subject": "WP_360622032.1", "identity": 68.199, "coverage": 100.0, "evalue": 1.11e-121, "bitscore": 357.0}], "name": "WP_360622032.1", "ipg": "871192298", "start": 223083, "end": 223869, "strand": -1, "sequence": null}, {"id": null, "hits": [{"query": "SCO5087", "subject": "WP_360622022.1", "identity": 74.762, "coverage": 89.93576017130621, "evalue": 0.0, "bitscore": 645.0}], "name": "WP_360622022.1", "ipg": "871190265", "start": 218317, "end": 219586, "strand": 1, "sequence": null}, {"id": null, "hits": [{"query": "SCO5088", "subject": "WP_360622024.1", "identity": 62.59, "coverage": 98.28009828009829, "evalue": 1.69e-162, "bitscore": 473.0}], "name": "WP_360622024.1", "ipg": "871185185", "start": 219582, "end": 220845, "strand": 1, "sequence": null}, {"id": null, "hits": [{"query": "SCO5089", "subject": "WP_360622026.1", "identity": 56.098, "coverage": 95.34883720930233, "evalue": 6.82e-18, "bitscore": 81.3}], "name": "WP_360622026.1", "ipg": "871185808", "start": 220877, "end": 221141, "strand": 1, "sequence": null}], "clusters": [{"indices": [1, 2, 3, 0], "subjects": [], "intermediate_genes": [], "score": 6.15563, "start": 218317, "end": 223869, "number": 685}]}, {"accession": "JBEYEO010000002.1", "subjects": [{"id": null, "hits": [{"query": "SCO5086", "subject": "MEU2389660.1", "identity": 68.199, "coverage": 100.0, "evalue": 1.11e-121, "bitscore": 357.0}], "name": "MEU2389660.1", "ipg": "871192298", "start": 223083, "end": 223869, "strand": -1, "sequence": null}, {"id": null, "hits": [{"query": "SCO5087", "subject": "MEU2389655.1", "identity": 74.762, "coverage": 89.93576017130621, "evalue": 0.0, "bitscore": 645.0}], "name": "MEU2389655.1", "ipg": "871190265", "start": 218317, "end": 219586, "strand": 1, "sequence": null}, {"id": null, "hits": [{"query": "SCO5088", "subject": "MEU2389656.1", "identity": 62.59, "coverage": 98.28009828009829, "evalue": 1.69e-162, "bitscore": 473.0}], "name": "MEU2389656.1", "ipg": "871185185", "start": 219582, "end": 220845, "strand": 1, "sequence": null}, {"id": null, "hits": [{"query": "SCO5089", "subject": "MEU2389657.1", "identity": 56.098, "coverage": 95.34883720930233, "evalue": 6.82e-18, "bitscore": 81.3}], "name": "MEU2389657.1", "ipg": "871185808", "start": 220877, "end": 221141, "strand": 1, "sequence": null}], "clusters": []}, {"accession": "NZ_JBEYEO010000049.1", "subjects": [{"id": null, "hits": [{"query": "SCO5086", "subject": "WP_360635490.1", "identity": 63.566, "coverage": 98.85057471264368, "evalue": 6.18e-113, "bitscore": 335.0}], "name": "WP_360635490.1", "ipg": "871187870", "start": 8626, "end": 9415, "strand": -1, "sequence": null}, {"id": null, "hits": [{"query": "SCO5087", "subject": "WP_360635499.1", "identity": 68.357, "coverage": 88.6509635974304, "evalue": 0.0, "bitscore": 581.0}], "name": "WP_360635499.1", "ipg": "871191280", "start": 11106, "end": 12375, "strand": -1, "sequence": null}, {"id": null, "hits": [{"query": "SCO5088", "subject": "WP_360635496.1", "identity": 61.5, "coverage": 98.28009828009829, "evalue": 1.08e-154, "bitscore": 452.0}], "name": "WP_360635496.1", "ipg": "871187070", "start": 9892, "end": 11110, "strand": -1, "sequence": null}, {"id": null, "hits": [{"query": "SCO5089", "subject": "WP_360635493.1", "identity": 44.737, "coverage": 88.37209302325581, "evalue": 6.18e-08, "bitscore": 56.2}], "name": "WP_360635493.1", "ipg": "871188715", "start": 9504, "end": 9786, "strand": -1, "sequence": null}], "clusters": [{"indices": [0, 3, 2, 1], "subjects": [], "intermediate_genes": [], "score": 6.1424199999999995, "start": 8626, "end": 12375, "number": 687}]}, {"accession": "JBEYEO010000049.1", "subjects": [{"id": null, "hits": [{"query": "SCO5086", "subject": "MEU2394629.1", "identity": 63.566, "coverage": 98.85057471264368, "evalue": 6.18e-113, "bitscore": 335.0}], "name": "MEU2394629.1", "ipg": "871187870", "start": 8626, "end": 9415, "strand": -1, "sequence": null}, {"id": null, "hits": [{"query": "SCO5087", "subject": "MEU2394632.1", "identity": 68.357, "coverage": 88.6509635974304, "evalue": 0.0, "bitscore": 581.0}], "name": "MEU2394632.1", "ipg": "871191280", "start": 11106, "end": 12375, "strand": -1, "sequence": null}, {"id": null, "hits": [{"query": "SCO5088", "subject": "MEU2394631.1", "identity": 61.5, "coverage": 98.28009828009829, "evalue": 1.08e-154, "bitscore": 452.0}], "name": "MEU2394631.1", "ipg": "871187070", "start": 9892, "end": 11110, "strand": -1, "sequence": null}, {"id": null, "hits": [{"query": "SCO5089", "subject": "MEU2394630.1", "identity": 44.737, "coverage": 88.37209302325581, "evalue": 6.18e-08, "bitscore": 56.2}], "name": "MEU2394630.1", "ipg": "871188715", "start": 9504, "end": 9786, "strand": -1, "sequence": null}], "clusters": []}]}, {"name": "Streptomyces sp.", "strain": "NPDC047737", "scaffolds": [{"accession": "NZ_JBEYSP010000006.1", "subjects": [{"id": null, "hits": [{"query": "SCO5086", "subject": "WP_361576329.1", "identity": 66.667, "coverage": 100.0, "evalue": 1.28e-121, "bitscore": 357.0}], "name": "WP_361576329.1", "ipg": "871686147", "start": 245341, "end": 246127, "strand": 1, "sequence": null}, {"id": null, "hits": [{"query": "SCO5087", "subject": "WP_361576386.1", "identity": 66.194, "coverage": 90.36402569593149, "evalue": 0.0, "bitscore": 560.0}], "name": "WP_361576386.1", "ipg": "871684754", "start": 267299, "end": 268592, "strand": 1, "sequence": null}, {"id": null, "hits": [{"query": "SCO5088", "subject": "WP_361576490.1", "identity": 60.0, "coverage": 97.05159705159704, "evalue": 4.75e-143, "bitscore": 422.0}], "name": "WP_361576490.1", "ipg": "871687457", "start": 268633, "end": 269824, "strand": 1, "sequence": null}, {"id": null, "hits": [{"query": "SCO5089", "subject": "WP_361576389.1", "identity": 44.706, "coverage": 98.83720930232558, "evalue": 4.09e-11, "bitscore": 63.9}], "name": "WP_361576389.1", "ipg": "871684979", "start": 269869, "end": 270130, "strand": 1, "sequence": null}], "clusters": [{"indices": [1, 2, 3], "subjects": [], "intermediate_genes": [], "score": 5.10459, "start": 267299, "end": 270130, "number": 689}]}, {"accession": "JBEYSP010000006.1", "subjects": [{"id": null, "hits": [{"query": "SCO5086", "subject": "MEU5656601.1", "identity": 66.667, "coverage": 100.0, "evalue": 1.28e-121, "bitscore": 357.0}], "name": "MEU5656601.1", "ipg": "871686147", "start": 245341, "end": 246127, "strand": 1, "sequence": null}, {"id": null, "hits": [{"query": "SCO5087", "subject": "MEU5656621.1", "identity": 66.194, "coverage": 90.36402569593149, "evalue": 0.0, "bitscore": 560.0}], "name": "MEU5656621.1", "ipg": "871684754", "start": 267299, "end": 268592, "strand": 1, "sequence": null}, {"id": null, "hits": [{"query": "SCO5088", "subject": "MEU5656622.1", "identity": 60.0, "coverage": 97.05159705159704, "evalue": 4.75e-143, "bitscore": 422.0}], "name": "MEU5656622.1", "ipg": "871687457", "start": 268633, "end": 269824, "strand": 1, "sequence": null}, {"id": null, "hits": [{"query": "SCO5089", "subject": "MEU5656623.1", "identity": 44.706, "coverage": 98.83720930232558, "evalue": 4.09e-11, "bitscore": 63.9}], "name": "MEU5656623.1", "ipg": "871684979", "start": 269869, "end": 270130, "strand": 1, "sequence": null}], "clusters": []}]}, {"name": "Streptomyces sp.", "strain": "NPDC005494", "scaffolds": [{"accession": "NZ_JBIAJR010000004.1", "subjects": [{"id": null, "hits": [{"query": "SCO5086", "subject": "WP_361576329.1", "identity": 66.667, "coverage": 100.0, "evalue": 1.28e-121, "bitscore": 357.0}], "name": "WP_361576329.1", "ipg": "871686147", "start": 224925, "end": 225711, "strand": -1, "sequence": null}, {"id": null, "hits": [{"query": "SCO5087", "subject": "WP_361576386.1", "identity": 66.194, "coverage": 90.36402569593149, "evalue": 0.0, "bitscore": 560.0}], "name": "WP_361576386.1", "ipg": "871684754", "start": 202461, "end": 203754, "strand": -1, "sequence": null}, {"id": null, "hits": [{"query": "SCO5088", "subject": "WP_361576490.1", "identity": 60.0, "coverage": 97.05159705159704, "evalue": 4.75e-143, "bitscore": 422.0}], "name": "WP_361576490.1", "ipg": "871687457", "start": 201229, "end": 202420, "strand": -1, "sequence": null}, {"id": null, "hits": [{"query": "SCO5089", "subject": "WP_361576389.1", "identity": 44.706, "coverage": 98.83720930232558, "evalue": 4.09e-11, "bitscore": 63.9}], "name": "WP_361576389.1", "ipg": "871684979", "start": 200923, "end": 201184, "strand": -1, "sequence": null}], "clusters": [{"indices": [3, 2, 1], "subjects": [], "intermediate_genes": [], "score": 5.10459, "start": 200923, "end": 203754, "number": 691}]}, {"accession": "JBIAJR010000004.1", "subjects": [{"id": null, "hits": [{"query": "SCO5086", "subject": "MFF0074189.1", "identity": 66.667, "coverage": 100.0, "evalue": 1.28e-121, "bitscore": 357.0}], "name": "MFF0074189.1", "ipg": "871686147", "start": 224925, "end": 225711, "strand": -1, "sequence": null}, {"id": null, "hits": [{"query": "SCO5087", "subject": "MFF0074169.1", "identity": 66.194, "coverage": 90.36402569593149, "evalue": 0.0, "bitscore": 560.0}], "name": "MFF0074169.1", "ipg": "871684754", "start": 202461, "end": 203754, "strand": -1, "sequence": null}, {"id": null, "hits": [{"query": "SCO5088", "subject": "MFF0074168.1", "identity": 60.0, "coverage": 97.05159705159704, "evalue": 4.75e-143, "bitscore": 422.0}], "name": "MFF0074168.1", "ipg": "871687457", "start": 201229, "end": 202420, "strand": -1, "sequence": null}, {"id": null, "hits": [{"query": "SCO5089", "subject": "MFF0074167.1", "identity": 44.706, "coverage": 98.83720930232558, "evalue": 4.09e-11, "bitscore": 63.9}], "name": "MFF0074167.1", "ipg": "871684979", "start": 200923, "end": 201184, "strand": -1, "sequence": null}], "clusters": []}]}, {"name": "Streptomyces sp.", "strain": "NPDC002908", "scaffolds": [{"accession": "NZ_JBIAPR010000005.1", "subjects": [{"id": null, "hits": [{"query": "SCO5086", "subject": "WP_361576329.1", "identity": 66.667, "coverage": 100.0, "evalue": 1.28e-121, "bitscore": 357.0}], "name": "WP_361576329.1", "ipg": "871686147", "start": 376668, "end": 377454, "strand": 1, "sequence": null}, {"id": null, "hits": [{"query": "SCO5087", "subject": "WP_361576386.1", "identity": 66.194, "coverage": 90.36402569593149, "evalue": 0.0, "bitscore": 560.0}], "name": "WP_361576386.1", "ipg": "871684754", "start": 398626, "end": 399919, "strand": 1, "sequence": null}, {"id": null, "hits": [{"query": "SCO5088", "subject": "WP_361576490.1", "identity": 60.0, "coverage": 97.05159705159704, "evalue": 4.75e-143, "bitscore": 422.0}], "name": "WP_361576490.1", "ipg": "871687457", "start": 399960, "end": 401151, "strand": 1, "sequence": null}, {"id": null, "hits": [{"query": "SCO5089", "subject": "WP_361576389.1", "identity": 44.706, "coverage": 98.83720930232558, "evalue": 4.09e-11, "bitscore": 63.9}], "name": "WP_361576389.1", "ipg": "871684979", "start": 401196, "end": 401457, "strand": 1, "sequence": null}], "clusters": [{"indices": [1, 2, 3], "subjects": [], "intermediate_genes": [], "score": 5.10459, "start": 398626, "end": 401457, "number": 693}]}, {"accession": "JBIAPR010000005.1", "subjects": [{"id": null, "hits": [{"query": "SCO5086", "subject": "MFF3303128.1", "identity": 66.667, "coverage": 100.0, "evalue": 1.28e-121, "bitscore": 357.0}], "name": "MFF3303128.1", "ipg": "871686147", "start": 376668, "end": 377454, "strand": 1, "sequence": null}, {"id": null, "hits": [{"query": "SCO5087", "subject": "MFF3303148.1", "identity": 66.194, "coverage": 90.36402569593149, "evalue": 0.0, "bitscore": 560.0}], "name": "MFF3303148.1", "ipg": "871684754", "start": 398626, "end": 399919, "strand": 1, "sequence": null}, {"id": null, "hits": [{"query": "SCO5088", "subject": "MFF3303149.1", "identity": 60.0, "coverage": 97.05159705159704, "evalue": 4.75e-143, "bitscore": 422.0}], "name": "MFF3303149.1", "ipg": "871687457", "start": 399960, "end": 401151, "strand": 1, "sequence": null}, {"id": null, "hits": [{"query": "SCO5089", "subject": "MFF3303150.1", "identity": 44.706, "coverage": 98.83720930232558, "evalue": 4.09e-11, "bitscore": 63.9}], "name": "MFF3303150.1", "ipg": "871684979", "start": 401196, "end": 401457, "strand": 1, "sequence": null}], "clusters": []}]}, {"name": "Streptomyces sp.", "strain": "NPDC001741", "scaffolds": [{"accession": "NZ_JBIAUH010000006.1", "subjects": [{"id": null, "hits": [{"query": "SCO5086", "subject": "WP_361576329.1", "identity": 66.667, "coverage": 100.0, "evalue": 1.28e-121, "bitscore": 357.0}], "name": "WP_361576329.1", "ipg": "871686147", "start": 66321, "end": 67107, "strand": -1, "sequence": null}, {"id": null, "hits": [{"query": "SCO5087", "subject": "WP_361576386.1", "identity": 66.194, "coverage": 90.36402569593149, "evalue": 0.0, "bitscore": 560.0}], "name": "WP_361576386.1", "ipg": "871684754", "start": 43855, "end": 45148, "strand": -1, "sequence": null}, {"id": null, "hits": [{"query": "SCO5088", "subject": "WP_361576490.1", "identity": 60.0, "coverage": 97.05159705159704, "evalue": 4.75e-143, "bitscore": 422.0}], "name": "WP_361576490.1", "ipg": "871687457", "start": 42629, "end": 43820, "strand": -1, "sequence": null}, {"id": null, "hits": [{"query": "SCO5089", "subject": "WP_361576389.1", "identity": 44.706, "coverage": 98.83720930232558, "evalue": 4.09e-11, "bitscore": 63.9}], "name": "WP_361576389.1", "ipg": "871684979", "start": 42323, "end": 42584, "strand": -1, "sequence": null}], "clusters": [{"indices": [3, 2, 1], "subjects": [], "intermediate_genes": [], "score": 5.10459, "start": 42323, "end": 45148, "number": 695}]}, {"accession": "JBIAUH010000006.1", "subjects": [{"id": null, "hits": [{"query": "SCO5086", "subject": "MFF4164908.1", "identity": 66.667, "coverage": 100.0, "evalue": 1.28e-121, "bitscore": 357.0}], "name": "MFF4164908.1", "ipg": "871686147", "start": 66321, "end": 67107, "strand": -1, "sequence": null}, {"id": null, "hits": [{"query": "SCO5087", "subject": "MFF4164888.1", "identity": 66.194, "coverage": 90.36402569593149, "evalue": 0.0, "bitscore": 560.0}], "name": "MFF4164888.1", "ipg": "871684754", "start": 43855, "end": 45148, "strand": -1, "sequence": null}, {"id": null, "hits": [{"query": "SCO5088", "subject": "MFF4164887.1", "identity": 60.0, "coverage": 97.05159705159704, "evalue": 4.75e-143, "bitscore": 422.0}], "name": "MFF4164887.1", "ipg": "871687457", "start": 42629, "end": 43820, "strand": -1, "sequence": null}, {"id": null, "hits": [{"query": "SCO5089", "subject": "MFF4164886.1", "identity": 44.706, "coverage": 98.83720930232558, "evalue": 4.09e-11, "bitscore": 63.9}], "name": "MFF4164886.1", "ipg": "871684979", "start": 42323, "end": 42584, "strand": -1, "sequence": null}], "clusters": []}]}, {"name": "Streptomyces sp.", "strain": "CS014", "scaffolds": [{"accession": "NZ_KZ819154.1", "subjects": [{"id": null, "hits": [{"query": "SCO5086", "subject": "WP_109197471.1", "identity": 73.622, "coverage": 97.31800766283524, "evalue": 1.3e-121, "bitscore": 357.0}], "name": "WP_109197471.1", "ipg": "186552855", "start": 3892719, "end": 3893532, "strand": 1, "sequence": null}, {"id": null, "hits": [{"query": "SCO5087", "subject": "WP_065482189.1", "identity": 77.143, "coverage": 89.93576017130621, "evalue": 0.0, "bitscore": 662.0}], "name": "WP_065482189.1", "ipg": "113561310", "start": 3891168, "end": 3892434, "strand": -1, "sequence": null}, {"id": null, "hits": [{"query": "SCO5088", "subject": "WP_109197470.1", "identity": 66.337, "coverage": 99.01719901719902, "evalue": 8.52e-178, "bitscore": 511.0}], "name": "WP_109197470.1", "ipg": "186552871", "start": 3889933, "end": 3891172, "strand": -1, "sequence": null}, {"id": null, "hits": [{"query": "SCO5089", "subject": "WP_109197469.1", "identity": 60.976, "coverage": 95.34883720930233, "evalue": 6.1e-24, "bitscore": 96.3}], "name": "WP_109197469.1", "ipg": "186552840", "start": 3889655, "end": 3889913, "strand": -1, "sequence": null}], "clusters": [{"indices": [3, 2, 1, 0], "subjects": [], "intermediate_genes": [], "score": 7.16263, "start": 3889655, "end": 3893532, "number": 697}]}, {"accession": "KZ819154.1", "subjects": [{"id": null, "hits": [{"query": "SCO5086", "subject": "PVC95883.1", "identity": 73.622, "coverage": 97.31800766283524, "evalue": 1.3e-121, "bitscore": 357.0}], "name": "PVC95883.1", "ipg": "186552855", "start": 3892719, "end": 3893532, "strand": 1, "sequence": null}, {"id": null, "hits": [{"query": "SCO5087", "subject": "PVC95882.1", "identity": 77.143, "coverage": 89.93576017130621, "evalue": 0.0, "bitscore": 662.0}], "name": "PVC95882.1", "ipg": "113561310", "start": 3891168, "end": 3892434, "strand": -1, "sequence": null}, {"id": null, "hits": [{"query": "SCO5088", "subject": "PVC95881.1", "identity": 66.337, "coverage": 99.01719901719902, "evalue": 8.52e-178, "bitscore": 511.0}], "name": "PVC95881.1", "ipg": "186552871", "start": 3889933, "end": 3891172, "strand": -1, "sequence": null}, {"id": null, "hits": [{"query": "SCO5089", "subject": "PVC95880.1", "identity": 60.976, "coverage": 95.34883720930233, "evalue": 6.1e-24, "bitscore": 96.3}], "name": "PVC95880.1", "ipg": "186552840", "start": 3889655, "end": 3889913, "strand": -1, "sequence": null}], "clusters": []}, {"accession": "QBHV01000021.1", "subjects": [{"id": null, "hits": [{"query": "SCO5086", "subject": "PVC95883.1", "identity": 73.622, "coverage": 97.31800766283524, "evalue": 1.3e-121, "bitscore": 357.0}], "name": "PVC95883.1", "ipg": "186552855", "start": 144597, "end": 145410, "strand": 1, "sequence": null}, {"id": null, "hits": [{"query": "SCO5087", "subject": "PVC95882.1", "identity": 77.143, "coverage": 89.93576017130621, "evalue": 0.0, "bitscore": 662.0}], "name": "PVC95882.1", "ipg": "113561310", "start": 143046, "end": 144312, "strand": -1, "sequence": null}, {"id": null, "hits": [{"query": "SCO5088", "subject": "PVC95881.1", "identity": 66.337, "coverage": 99.01719901719902, "evalue": 8.52e-178, "bitscore": 511.0}], "name": "PVC95881.1", "ipg": "186552871", "start": 141811, "end": 143050, "strand": -1, "sequence": null}, {"id": null, "hits": [{"query": "SCO5089", "subject": "PVC95880.1", "identity": 60.976, "coverage": 95.34883720930233, "evalue": 6.1e-24, "bitscore": 96.3}], "name": "PVC95880.1", "ipg": "186552840", "start": 141533, "end": 141791, "strand": -1, "sequence": null}], "clusters": []}]}, {"name": "Streptomyces sp.", "strain": "NRRL F-2664", "scaffolds": [{"accession": "NZ_JOFX01000012.1", "subjects": [{"id": null, "hits": [{"query": "SCO5086", "subject": "WP_030766493.1", "identity": 67.692, "coverage": 99.61685823754789, "evalue": 1.33e-121, "bitscore": 357.0}], "name": "WP_030766493.1", "ipg": "59580322", "start": 169336, "end": 170152, "strand": -1, "sequence": null}, {"id": null, "hits": [{"query": "SCO5087", "subject": "WP_030766484.1", "identity": 75.359, "coverage": 89.50749464668094, "evalue": 0.0, "bitscore": 647.0}], "name": "WP_030766484.1", "ipg": "59580313", "start": 164737, "end": 166003, "strand": 1, "sequence": null}, {"id": null, "hits": [{"query": "SCO5088", "subject": "WP_030766485.1", "identity": 64.764, "coverage": 98.77149877149877, "evalue": 4.98e-153, "bitscore": 448.0}], "name": "WP_030766485.1", "ipg": "59580314", "start": 165999, "end": 167211, "strand": 1, "sequence": null}, {"id": null, "hits": [{"query": "SCO5089", "subject": "WP_030766487.1", "identity": 55.405, "coverage": 86.04651162790698, "evalue": 4.43e-15, "bitscore": 73.9}], "name": "WP_030766487.1", "ipg": "59580316", "start": 167246, "end": 167504, "strand": 1, "sequence": null}], "clusters": [{"indices": [1, 2, 3, 0], "subjects": [], "intermediate_genes": [], "score": 6.15259, "start": 164737, "end": 170152, "number": 700}]}]}, {"name": "Streptomyces sp.", "strain": "NPDC050759", "scaffolds": [{"accession": "NZ_JBITGI010000029.1", "subjects": [{"id": null, "hits": [{"query": "SCO5086", "subject": "WP_398940017.1", "identity": 67.704, "coverage": 98.46743295019157, "evalue": 2.13e-121, "bitscore": 357.0}], "name": "WP_398940017.1", "ipg": "934949328", "start": 15887, "end": 16685, "strand": -1, "sequence": null}, {"id": null, "hits": [{"query": "SCO5087", "subject": "WP_398940020.1", "identity": 67.696, "coverage": 90.14989293361884, "evalue": 0.0, "bitscore": 588.0}], "name": "WP_398940020.1", "ipg": "934953353", "start": 18345, "end": 19626, "strand": -1, "sequence": null}, {"id": null, "hits": [{"query": "SCO5088", "subject": "WP_398940019.1", "identity": 60.302, "coverage": 97.78869778869779, "evalue": 1.65e-144, "bitscore": 427.0}], "name": "WP_398940019.1", "ipg": "934952023", "start": 17065, "end": 18349, "strand": -1, "sequence": null}, {"id": null, "hits": [{"query": "SCO5089", "subject": "WP_398940018.1", "identity": 50.667, "coverage": 87.20930232558139, "evalue": 1.18e-17, "bitscore": 80.5}], "name": "WP_398940018.1", "ipg": "934951670", "start": 16760, "end": 17018, "strand": -1, "sequence": null}], "clusters": [{"indices": [0, 3, 2, 1], "subjects": [], "intermediate_genes": [], "score": 6.14525, "start": 15887, "end": 19626, "number": 701}]}, {"accession": "JBITGI010000029.1", "subjects": [{"id": null, "hits": [{"query": "SCO5086", "subject": "MFI6442587.1", "identity": 67.704, "coverage": 98.46743295019157, "evalue": 2.13e-121, "bitscore": 357.0}], "name": "MFI6442587.1", "ipg": "934949328", "start": 15887, "end": 16685, "strand": -1, "sequence": null}, {"id": null, "hits": [{"query": "SCO5087", "subject": "MFI6442590.1", "identity": 67.696, "coverage": 90.14989293361884, "evalue": 0.0, "bitscore": 588.0}], "name": "MFI6442590.1", "ipg": "934953353", "start": 18345, "end": 19626, "strand": -1, "sequence": null}, {"id": null, "hits": [{"query": "SCO5088", "subject": "MFI6442589.1", "identity": 60.302, "coverage": 97.78869778869779, "evalue": 1.65e-144, "bitscore": 427.0}], "name": "MFI6442589.1", "ipg": "934952023", "start": 17065, "end": 18349, "strand": -1, "sequence": null}, {"id": null, "hits": [{"query": "SCO5089", "subject": "MFI6442588.1", "identity": 50.667, "coverage": 87.20930232558139, "evalue": 1.18e-17, "bitscore": 80.5}], "name": "MFI6442588.1", "ipg": "934951670", "start": 16760, "end": 17018, "strand": -1, "sequence": null}], "clusters": []}]}, {"name": "Streptomyces sp.", "strain": "NRRL S-337", "scaffolds": [{"accession": "NZ_JOIX01000042.1", "subjects": [{"id": null, "hits": [{"query": "SCO5086", "subject": "WP_030808054.1", "identity": 66.667, "coverage": 100.0, "evalue": 2.16e-121, "bitscore": 357.0}], "name": "WP_030808054.1", "ipg": "59621742", "start": 21657, "end": 22443, "strand": 1, "sequence": null}, {"id": null, "hits": [{"query": "SCO5087", "subject": "WP_030808116.1", "identity": 65.802, "coverage": 90.5781584582441, "evalue": 0.0, "bitscore": 558.0}], "name": "WP_030808116.1", "ipg": "59621804", "start": 45154, "end": 46447, "strand": 1, "sequence": null}, {"id": null, "hits": [{"query": "SCO5088", "subject": "WP_030808119.1", "identity": 59.548, "coverage": 97.78869778869779, "evalue": 4.99e-153, "bitscore": 448.0}], "name": "WP_030808119.1", "ipg": "59621807", "start": 46443, "end": 47661, "strand": 1, "sequence": null}, {"id": null, "hits": [{"query": "SCO5089", "subject": "WP_051798612.1", "identity": 46.988, "coverage": 95.34883720930233, "evalue": 2.71e-10, "bitscore": 62.0}], "name": "WP_051798612.1", "ipg": "89262639", "start": 47698, "end": 47965, "strand": 1, "sequence": null}], "clusters": [{"indices": [1, 2, 3], "subjects": [], "intermediate_genes": [], "score": 5.1068, "start": 45154, "end": 47965, "number": 703}]}, {"accession": "NZ_JOIX01000072.1", "subjects": [{"id": null, "hits": [{"query": "SCO5087", "subject": "WP_030811870.1", "identity": 62.319, "coverage": 88.6509635974304, "evalue": 0.0, "bitscore": 525.0}], "name": "WP_030811870.1", "ipg": "59625554", "start": 21886, "end": 23155, "strand": -1, "sequence": null}], "clusters": []}]}, {"name": "Streptomyces sp.", "strain": "SID486", "scaffolds": [{"accession": "NZ_WWJT01000334.1", "subjects": [{"id": null, "hits": [{"query": "SCO5086", "subject": "WP_161334509.1", "identity": 73.622, "coverage": 97.31800766283524, "evalue": 2.21e-121, "bitscore": 357.0}], "name": "WP_161334509.1", "ipg": "290976556", "start": 9867, "end": 10686, "strand": 1, "sequence": null}, {"id": null, "hits": [{"query": "SCO5087", "subject": "WP_161287189.1", "identity": 77.381, "coverage": 89.93576017130621, "evalue": 0.0, "bitscore": 667.0}], "name": "WP_161287189.1", "ipg": "290979660", "start": 8312, "end": 9578, "strand": -1, "sequence": null}, {"id": null, "hits": [{"query": "SCO5088", "subject": "WP_161287190.1", "identity": 67.839, "coverage": 97.54299754299754, "evalue": 0.0, "bitscore": 527.0}], "name": "WP_161287190.1", "ipg": "290981860", "start": 7077, "end": 8316, "strand": -1, "sequence": null}, {"id": null, "hits": [{"query": "SCO5089", "subject": "WP_161287191.1", "identity": 62.195, "coverage": 95.34883720930233, "evalue": 2.18e-24, "bitscore": 97.4}], "name": "WP_161287191.1", "ipg": "290982707", "start": 6797, "end": 7055, "strand": -1, "sequence": null}], "clusters": [{"indices": [3, 2, 1, 0], "subjects": [], "intermediate_genes": [], "score": 7.16484, "start": 6797, "end": 10686, "number": 704}]}, {"accession": "NZ_WWJT01000452.1", "subjects": [{"id": null, "hits": [{"query": "SCO5086", "subject": "WP_161334509.1", "identity": 73.622, "coverage": 97.31800766283524, "evalue": 2.21e-121, "bitscore": 357.0}], "name": "WP_161334509.1", "ipg": "290976556", "start": 20541, "end": 21360, "strand": -1, "sequence": null}, {"id": null, "hits": [{"query": "SCO5087", "subject": "WP_161287189.1", "identity": 77.381, "coverage": 89.93576017130621, "evalue": 0.0, "bitscore": 667.0}], "name": "WP_161287189.1", "ipg": "290979660", "start": 21649, "end": 22915, "strand": 1, "sequence": null}, {"id": null, "hits": [{"query": "SCO5088", "subject": "WP_161287190.1", "identity": 67.839, "coverage": 97.54299754299754, "evalue": 0.0, "bitscore": 527.0}], "name": "WP_161287190.1", "ipg": "290981860", "start": 22911, "end": 24150, "strand": 1, "sequence": null}, {"id": null, "hits": [{"query": "SCO5089", "subject": "WP_161287191.1", "identity": 62.195, "coverage": 95.34883720930233, "evalue": 2.18e-24, "bitscore": 97.4}], "name": "WP_161287191.1", "ipg": "290982707", "start": 24172, "end": 24430, "strand": 1, "sequence": null}], "clusters": [{"indices": [0, 1, 2, 3], "subjects": [], "intermediate_genes": [], "score": 7.16484, "start": 20541, "end": 24430, "number": 705}]}, {"accession": "WWJT01000334.1", "subjects": [{"id": null, "hits": [{"query": "SCO5086", "subject": "MYX96187.1", "identity": 73.622, "coverage": 97.31800766283524, "evalue": 2.21e-121, "bitscore": 357.0}], "name": "MYX96187.1", "ipg": "290976556", "start": 9867, "end": 10686, "strand": 1, "sequence": null}, {"id": null, "hits": [{"query": "SCO5087", "subject": "MYX96186.1", "identity": 77.381, "coverage": 89.93576017130621, "evalue": 0.0, "bitscore": 667.0}], "name": "MYX96186.1", "ipg": "290979660", "start": 8312, "end": 9578, "strand": -1, "sequence": null}, {"id": null, "hits": [{"query": "SCO5088", "subject": "MYX96185.1", "identity": 67.839, "coverage": 97.54299754299754, "evalue": 0.0, "bitscore": 527.0}], "name": "MYX96185.1", "ipg": "290981860", "start": 7077, "end": 8316, "strand": -1, "sequence": null}, {"id": null, "hits": [{"query": "SCO5089", "subject": "MYX96184.1", "identity": 62.195, "coverage": 95.34883720930233, "evalue": 2.18e-24, "bitscore": 97.4}], "name": "MYX96184.1", "ipg": "290982707", "start": 6797, "end": 7055, "strand": -1, "sequence": null}], "clusters": []}, {"accession": "WWJT01000452.1", "subjects": [{"id": null, "hits": [{"query": "SCO5086", "subject": "MYX97272.1", "identity": 73.622, "coverage": 97.31800766283524, "evalue": 2.21e-121, "bitscore": 357.0}], "name": "MYX97272.1", "ipg": "290976556", "start": 20541, "end": 21360, "strand": -1, "sequence": null}, {"id": null, "hits": [{"query": "SCO5087", "subject": "MYX97273.1", "identity": 77.381, "coverage": 89.93576017130621, "evalue": 0.0, "bitscore": 667.0}], "name": "MYX97273.1", "ipg": "290979660", "start": 21649, "end": 22915, "strand": 1, "sequence": null}, {"id": null, "hits": [{"query": "SCO5088", "subject": "MYX97274.1", "identity": 67.839, "coverage": 97.54299754299754, "evalue": 0.0, "bitscore": 527.0}], "name": "MYX97274.1", "ipg": "290981860", "start": 22911, "end": 24150, "strand": 1, "sequence": null}, {"id": null, "hits": [{"query": "SCO5089", "subject": "MYX97275.1", "identity": 62.195, "coverage": 95.34883720930233, "evalue": 2.18e-24, "bitscore": 97.4}], "name": "MYX97275.1", "ipg": "290982707", "start": 24172, "end": 24430, "strand": 1, "sequence": null}], "clusters": []}]}, {"name": "Streptomyces sp.", "strain": "SID2955", "scaffolds": [{"accession": "WWKA01001080.1", "subjects": [{"id": null, "hits": [{"query": "SCO5086", "subject": "MYW17772.1", "identity": 73.622, "coverage": 97.31800766283524, "evalue": 2.21e-121, "bitscore": 357.0}], "name": "MYW17772.1", "ipg": "290976556", "start": 14906, "end": 15725, "strand": 1, "sequence": null}, {"id": null, "hits": [{"query": "SCO5087", "subject": "MYW17771.1", "identity": 77.381, "coverage": 89.93576017130621, "evalue": 0.0, "bitscore": 667.0}], "name": "MYW17771.1", "ipg": "290979660", "start": 13351, "end": 14617, "strand": -1, "sequence": null}, {"id": null, "hits": [{"query": "SCO5088", "subject": "MYW17770.1", "identity": 67.839, "coverage": 97.54299754299754, "evalue": 0.0, "bitscore": 527.0}], "name": "MYW17770.1", "ipg": "290981860", "start": 12116, "end": 13355, "strand": -1, "sequence": null}, {"id": null, "hits": [{"query": "SCO5089", "subject": "MYW17769.1", "identity": 62.195, "coverage": 95.34883720930233, "evalue": 2.18e-24, "bitscore": 97.4}], "name": "MYW17769.1", "ipg": "290982707", "start": 11836, "end": 12094, "strand": -1, "sequence": null}], "clusters": [{"indices": [3, 2, 1, 0], "subjects": [], "intermediate_genes": [], "score": 7.16484, "start": 11836, "end": 15725, "number": 708}]}]}, {"name": "Streptomyces sp.", "strain": "NPDC056254", "scaffolds": [{"accession": "NZ_JBHJST010000082.1", "subjects": [{"id": null, "hits": [{"query": "SCO5086", "subject": "WP_030028312.1", "identity": 67.692, "coverage": 99.61685823754789, "evalue": 2.25e-121, "bitscore": 357.0}], "name": "WP_030028312.1", "ipg": "58625446", "start": 23072, "end": 23882, "strand": 1, "sequence": null}, {"id": null, "hits": [{"query": "SCO5087", "subject": "WP_030028304.1", "identity": 75.598, "coverage": 89.50749464668094, "evalue": 0.0, "bitscore": 649.0}], "name": "WP_030028304.1", "ipg": "58625441", "start": 27289, "end": 28555, "strand": -1, "sequence": null}, {"id": null, "hits": [{"query": "SCO5088", "subject": "WP_376505458.1", "identity": 64.516, "coverage": 98.77149877149877, "evalue": 3.31e-167, "bitscore": 484.0}], "name": "WP_376505458.1", "ipg": "903803776", "start": 26081, "end": 27293, "strand": -1, "sequence": null}, {"id": null, "hits": [{"query": "SCO5089", "subject": "WP_376505456.1", "identity": 55.696, "coverage": 91.86046511627907, "evalue": 1.53e-17, "bitscore": 80.1}], "name": "WP_376505456.1", "ipg": "903803276", "start": 25789, "end": 26047, "strand": -1, "sequence": null}], "clusters": [{"indices": [0, 3, 2, 1], "subjects": [], "intermediate_genes": [], "score": 6.15701, "start": 23072, "end": 28555, "number": 709}]}, {"accession": "JBHJST010000082.1", "subjects": [{"id": null, "hits": [{"query": "SCO5086", "subject": "MFB7174369.1", "identity": 67.692, "coverage": 99.61685823754789, "evalue": 2.25e-121, "bitscore": 357.0}], "name": "MFB7174369.1", "ipg": "58625446", "start": 23072, "end": 23882, "strand": 1, "sequence": null}, {"id": null, "hits": [{"query": "SCO5087", "subject": "MFB7174374.1", "identity": 75.598, "coverage": 89.50749464668094, "evalue": 0.0, "bitscore": 649.0}], "name": "MFB7174374.1", "ipg": "58625441", "start": 27289, "end": 28555, "strand": -1, "sequence": null}, {"id": null, "hits": [{"query": "SCO5088", "subject": "MFB7174373.1", "identity": 64.516, "coverage": 98.77149877149877, "evalue": 3.31e-167, "bitscore": 484.0}], "name": "MFB7174373.1", "ipg": "903803776", "start": 26081, "end": 27293, "strand": -1, "sequence": null}, {"id": null, "hits": [{"query": "SCO5089", "subject": "MFB7174372.1", "identity": 55.696, "coverage": 91.86046511627907, "evalue": 1.53e-17, "bitscore": 80.1}], "name": "MFB7174372.1", "ipg": "903803276", "start": 25789, "end": 26047, "strand": -1, "sequence": null}], "clusters": []}, {"accession": "NZ_JBHJST010000060.1", "subjects": [{"id": null, "hits": [{"query": "SCO5089", "subject": "WP_030037370.1", "identity": 36.585, "coverage": 95.34883720930233, "evalue": 6.68e-05, "bitscore": 48.1}], "name": "WP_030037370.1", "ipg": "58630657", "start": 16176, "end": 16434, "strand": 1, "sequence": null}], "clusters": []}, {"accession": "JBHJST010000060.1", "subjects": [{"id": null, "hits": [{"query": "SCO5089", "subject": "MFB7173612.1", "identity": 36.585, "coverage": 95.34883720930233, "evalue": 6.68e-05, "bitscore": 48.1}], "name": "MFB7173612.1", "ipg": "58630657", "start": 16176, "end": 16434, "strand": 1, "sequence": null}], "clusters": []}]}, {"name": "Streptomyces sp.", "strain": "ODS05-4", "scaffolds": [{"accession": "NZ_JAMJWF010000006.1", "subjects": [{"id": null, "hits": [{"query": "SCO5086", "subject": "WP_256104214.1", "identity": 70.498, "coverage": 100.0, "evalue": 2.63e-121, "bitscore": 356.0}], "name": "WP_256104214.1", "ipg": "569339724", "start": 113445, "end": 114231, "strand": 1, "sequence": null}, {"id": null, "hits": [{"query": "SCO5087", "subject": "WP_105867423.1", "identity": 70.361, "coverage": 88.86509635974305, "evalue": 0.0, "bitscore": 610.0}], "name": "WP_105867423.1", "ipg": "181896337", "start": 94117, "end": 95386, "strand": 1, "sequence": null}, {"id": null, "hits": [{"query": "SCO5088", "subject": "WP_105867424.1", "identity": 66.418, "coverage": 98.77149877149877, "evalue": 0.0, "bitscore": 519.0}], "name": "WP_105867424.1", "ipg": "181896350", "start": 95382, "end": 96591, "strand": 1, "sequence": null}, {"id": null, "hits": [{"query": "SCO5089", "subject": "WP_181160328.1", "identity": 52.941, "coverage": 79.06976744186046, "evalue": 1.37e-15, "bitscore": 75.5}], "name": "WP_181160328.1", "ipg": "345025961", "start": 93798, "end": 94059, "strand": 1, "sequence": null}], "clusters": [{"indices": [3, 1, 2, 0], "subjects": [], "intermediate_genes": [], "score": 5.15605, "start": 93798, "end": 114231, "number": 711}]}, {"accession": "NZ_JAMJWF010000033.1", "subjects": [{"id": null, "hits": [{"query": "SCO5086", "subject": "WP_256106159.1", "identity": 59.144, "coverage": 98.46743295019157, "evalue": 1.67e-102, "bitscore": 308.0}], "name": "WP_256106159.1", "ipg": "569341616", "start": 38163, "end": 38943, "strand": -1, "sequence": null}], "clusters": []}]}, {"name": "Streptomyces sp.", "strain": "NPDC058740", "scaffolds": [{"accession": "NZ_JBHYQI010000001.1", "subjects": [{"id": null, "hits": [{"query": "SCO5086", "subject": "WP_386562180.1", "identity": 66.667, "coverage": 100.0, "evalue": 2.69e-121, "bitscore": 356.0}], "name": "WP_386562180.1", "ipg": "915197888", "start": 790457, "end": 791243, "strand": 1, "sequence": null}, {"id": null, "hits": [{"query": "SCO5088", "subject": "WP_386562190.1", "identity": 60.302, "coverage": 97.78869778869779, "evalue": 1.29e-147, "bitscore": 434.0}], "name": "WP_386562190.1", "ipg": "915200242", "start": 797045, "end": 798263, "strand": 1, "sequence": null}, {"id": null, "hits": [{"query": "SCO5089", "subject": "WP_382534727.1", "identity": 47.674, "coverage": 97.67441860465115, "evalue": 7.68e-11, "bitscore": 63.2}], "name": "WP_382534727.1", "ipg": "909097851", "start": 798323, "end": 798581, "strand": 1, "sequence": null}], "clusters": [{"indices": [0, 1, 2], "subjects": [], "intermediate_genes": [], "score": 4.085319999999999, "start": 790457, "end": 798581, "number": 712}]}, {"accession": "JBHYQI010000001.1", "subjects": [{"id": null, "hits": [{"query": "SCO5086", "subject": "MFE1378016.1", "identity": 66.667, "coverage": 100.0, "evalue": 2.69e-121, "bitscore": 356.0}], "name": "MFE1378016.1", "ipg": "915197888", "start": 790457, "end": 791243, "strand": 1, "sequence": null}, {"id": null, "hits": [{"query": "SCO5088", "subject": "MFE1378021.1", "identity": 60.302, "coverage": 97.78869778869779, "evalue": 1.29e-147, "bitscore": 434.0}], "name": "MFE1378021.1", "ipg": "915200242", "start": 797045, "end": 798263, "strand": 1, "sequence": null}, {"id": null, "hits": [{"query": "SCO5089", "subject": "MFE1378022.1", "identity": 47.674, "coverage": 97.67441860465115, "evalue": 7.68e-11, "bitscore": 63.2}], "name": "MFE1378022.1", "ipg": "909097851", "start": 798323, "end": 798581, "strand": 1, "sequence": null}], "clusters": []}]}, {"name": "Streptomyces sp.", "strain": "GMR22", "scaffolds": [{"accession": "NZ_JACGSQ010000036.1", "subjects": [{"id": null, "hits": [{"query": "SCO5086", "subject": "WP_182470207.1", "identity": 66.667, "coverage": 100.0, "evalue": 2.81e-121, "bitscore": 356.0}], "name": "WP_182470207.1", "ipg": "346426615", "start": 205953, "end": 206739, "strand": -1, "sequence": null}, {"id": null, "hits": [{"query": "SCO5087", "subject": "WP_182470205.1", "identity": 75.12, "coverage": 89.50749464668094, "evalue": 0.0, "bitscore": 649.0}], "name": "WP_182470205.1", "ipg": "346425699", "start": 203442, "end": 204711, "strand": -1, "sequence": null}, {"id": null, "hits": [{"query": "SCO5088", "subject": "WP_182470204.1", "identity": 68.25, "coverage": 98.28009828009829, "evalue": 0.0, "bitscore": 541.0}], "name": "WP_182470204.1", "ipg": "346422650", "start": 202219, "end": 203446, "strand": -1, "sequence": null}, {"id": null, "hits": [{"query": "SCO5089", "subject": "WP_182470218.1", "identity": 41.975, "coverage": 94.18604651162791, "evalue": 4.37e-12, "bitscore": 66.6}], "name": "WP_182470218.1", "ipg": "346426573", "start": 219896, "end": 220166, "strand": -1, "sequence": null}], "clusters": [{"indices": [2, 1, 0, 3], "subjects": [], "intermediate_genes": [], "score": 6.16126, "start": 202219, "end": 220166, "number": 714}]}, {"accession": "JACGSQ010000036.1", "subjects": [{"id": null, "hits": [{"query": "SCO5086", "subject": "MBA6437030.1", "identity": 66.667, "coverage": 100.0, "evalue": 2.81e-121, "bitscore": 356.0}], "name": "MBA6437030.1", "ipg": "346426615", "start": 205953, "end": 206739, "strand": -1, "sequence": null}, {"id": null, "hits": [{"query": "SCO5087", "subject": "MBA6437028.1", "identity": 75.12, "coverage": 89.50749464668094, "evalue": 0.0, "bitscore": 649.0}], "name": "MBA6437028.1", "ipg": "346425699", "start": 203442, "end": 204711, "strand": -1, "sequence": null}, {"id": null, "hits": [{"query": "SCO5088", "subject": "MBA6437027.1", "identity": 68.25, "coverage": 98.28009828009829, "evalue": 0.0, "bitscore": 541.0}], "name": "MBA6437027.1", "ipg": "346422650", "start": 202219, "end": 203446, "strand": -1, "sequence": null}, {"id": null, "hits": [{"query": "SCO5089", "subject": "MBA6437043.1", "identity": 41.975, "coverage": 94.18604651162791, "evalue": 4.37e-12, "bitscore": 66.6}], "name": "MBA6437043.1", "ipg": "346426573", "start": 219896, "end": 220166, "strand": -1, "sequence": null}], "clusters": []}, {"accession": "NZ_JACGSQ010000014.1", "subjects": [{"id": null, "hits": [{"query": "SCO5087", "subject": "WP_325114823.1", "identity": 67.067, "coverage": 89.07922912205566, "evalue": 0.0, "bitscore": 540.0}], "name": "WP_325114823.1", "ipg": "774043418", "start": 108916, "end": 110194, "strand": -1, "sequence": null}, {"id": null, "hits": [{"query": "SCO5089", "subject": "WP_164427081.1", "identity": 45.0, "coverage": 93.02325581395348, "evalue": 6.67e-14, "bitscore": 70.9}], "name": "WP_164427081.1", "ipg": "300115748", "start": 107368, "end": 107620, "strand": -1, "sequence": null}], "clusters": []}, {"accession": "JACGSQ010000014.1", "subjects": [{"id": null, "hits": [{"query": "SCO5089", "subject": "MBA6433881.1", "identity": 45.0, "coverage": 93.02325581395348, "evalue": 6.67e-14, "bitscore": 70.9}], "name": "MBA6433881.1", "ipg": "300115748", "start": 107368, "end": 107620, "strand": -1, "sequence": null}], "clusters": []}, {"accession": "NZ_JACGSQ010000065.1", "subjects": [{"id": null, "hits": [{"query": "SCO5089", "subject": "WP_138916870.1", "identity": 36.047, "coverage": 100.0, "evalue": 8.57e-05, "bitscore": 47.8}], "name": "WP_138916870.1", "ipg": "253833529", "start": 100135, "end": 100393, "strand": -1, "sequence": null}], "clusters": []}, {"accession": "JACGSQ010000065.1", "subjects": [{"id": null, "hits": [{"query": "SCO5089", "subject": "MBA6441370.1", "identity": 36.047, "coverage": 100.0, "evalue": 8.57e-05, "bitscore": 47.8}], "name": "MBA6441370.1", "ipg": "253833529", "start": 100135, "end": 100393, "strand": -1, "sequence": null}], "clusters": []}]}, {"name": "Streptomyces sp.", "strain": "TN58", "scaffolds": [{"accession": "NZ_CP018870.1", "subjects": [{"id": null, "hits": [{"query": "SCO5086", "subject": "WP_075971144.1", "identity": 67.692, "coverage": 99.61685823754789, "evalue": 3.26e-121, "bitscore": 356.0}], "name": "WP_075971144.1", "ipg": "135360263", "start": 5461406, "end": 5462216, "strand": 1, "sequence": null}, {"id": null, "hits": [{"query": "SCO5087", "subject": "WP_030028304.1", "identity": 75.598, "coverage": 89.50749464668094, "evalue": 0.0, "bitscore": 649.0}], "name": "WP_030028304.1", "ipg": "58625441", "start": 5465562, "end": 5466828, "strand": -1, "sequence": null}, {"id": null, "hits": [{"query": "SCO5088", "subject": "WP_030028306.1", "identity": 64.516, "coverage": 98.77149877149877, "evalue": 3.69e-167, "bitscore": 484.0}], "name": "WP_030028306.1", "ipg": "58625442", "start": 5464354, "end": 5465566, "strand": -1, "sequence": null}, {"id": null, "hits": [{"query": "SCO5089", "subject": "WP_030028307.1", "identity": 55.696, "coverage": 91.86046511627907, "evalue": 2.89e-17, "bitscore": 79.7}], "name": "WP_030028307.1", "ipg": "58625443", "start": 5464062, "end": 5464320, "strand": -1, "sequence": null}, {"id": null, "hits": [{"query": "SCO5089", "subject": "WP_030037370.1", "identity": 36.585, "coverage": 95.34883720930233, "evalue": 6.68e-05, "bitscore": 48.1}], "name": "WP_030037370.1", "ipg": "58630657", "start": 1033362, "end": 1033620, "strand": 1, "sequence": null}], "clusters": [{"indices": [0, 3, 2, 1], "subjects": [], "intermediate_genes": [], "score": 6.15687, "start": 5461406, "end": 5466828, "number": 716}]}, {"accession": "CP018870.1", "subjects": [{"id": null, "hits": [{"query": "SCO5086", "subject": "APU42545.1", "identity": 67.692, "coverage": 99.61685823754789, "evalue": 3.26e-121, "bitscore": 356.0}], "name": "APU42545.1", "ipg": "135360263", "start": 5461406, "end": 5462216, "strand": 1, "sequence": null}, {"id": null, "hits": [{"query": "SCO5087", "subject": "APU42550.1", "identity": 75.598, "coverage": 89.50749464668094, "evalue": 0.0, "bitscore": 649.0}], "name": "APU42550.1", "ipg": "58625441", "start": 5465562, "end": 5466828, "strand": -1, "sequence": null}, {"id": null, "hits": [{"query": "SCO5088", "subject": "APU42549.1", "identity": 64.516, "coverage": 98.77149877149877, "evalue": 3.69e-167, "bitscore": 484.0}], "name": "APU42549.1", "ipg": "58625442", "start": 5464354, "end": 5465566, "strand": -1, "sequence": null}, {"id": null, "hits": [{"query": "SCO5089", "subject": "APU42548.1", "identity": 55.696, "coverage": 91.86046511627907, "evalue": 2.89e-17, "bitscore": 79.7}], "name": "APU42548.1", "ipg": "58625443", "start": 5464062, "end": 5464320, "strand": -1, "sequence": null}, {"id": null, "hits": [{"query": "SCO5089", "subject": "APU39172.1", "identity": 36.585, "coverage": 95.34883720930233, "evalue": 6.68e-05, "bitscore": 48.1}], "name": "APU39172.1", "ipg": "58630657", "start": 1033362, "end": 1033620, "strand": 1, "sequence": null}], "clusters": []}]}, {"name": "Streptomyces sp.", "strain": "NPDC127106", "scaffolds": [{"accession": "NZ_JBHXTC010000011.1", "subjects": [{"id": null, "hits": [{"query": "SCO5086", "subject": "WP_385675460.1", "identity": 67.816, "coverage": 100.0, "evalue": 3.74e-121, "bitscore": 356.0}], "name": "WP_385675460.1", "ipg": "910038324", "start": 37477, "end": 38263, "strand": -1, "sequence": null}, {"id": null, "hits": [{"query": "SCO5087", "subject": "WP_385675445.1", "identity": 74.762, "coverage": 89.93576017130621, "evalue": 0.0, "bitscore": 647.0}], "name": "WP_385675445.1", "ipg": "910036186", "start": 32775, "end": 34041, "strand": 1, "sequence": null}, {"id": null, "hits": [{"query": "SCO5088", "subject": "WP_385675448.1", "identity": 64.764, "coverage": 98.77149877149877, "evalue": 4.19e-168, "bitscore": 486.0}], "name": "WP_385675448.1", "ipg": "910035864", "start": 34037, "end": 35246, "strand": 1, "sequence": null}, {"id": null, "hits": [{"query": "SCO5089", "subject": "WP_385675451.1", "identity": 55.952, "coverage": 97.67441860465115, "evalue": 4.91e-19, "bitscore": 84.0}], "name": "WP_385675451.1", "ipg": "910035356", "start": 35269, "end": 35524, "strand": 1, "sequence": null}], "clusters": [{"indices": [1, 2, 3, 0], "subjects": [], "intermediate_genes": [], "score": 6.1573, "start": 32775, "end": 38263, "number": 718}]}, {"accession": "JBHXTC010000011.1", "subjects": [{"id": null, "hits": [{"query": "SCO5086", "subject": "MFD0267529.1", "identity": 67.816, "coverage": 100.0, "evalue": 3.74e-121, "bitscore": 356.0}], "name": "MFD0267529.1", "ipg": "910038324", "start": 37477, "end": 38263, "strand": -1, "sequence": null}, {"id": null, "hits": [{"query": "SCO5087", "subject": "MFD0267524.1", "identity": 74.762, "coverage": 89.93576017130621, "evalue": 0.0, "bitscore": 647.0}], "name": "MFD0267524.1", "ipg": "910036186", "start": 32775, "end": 34041, "strand": 1, "sequence": null}, {"id": null, "hits": [{"query": "SCO5088", "subject": "MFD0267525.1", "identity": 64.764, "coverage": 98.77149877149877, "evalue": 4.19e-168, "bitscore": 486.0}], "name": "MFD0267525.1", "ipg": "910035864", "start": 34037, "end": 35246, "strand": 1, "sequence": null}, {"id": null, "hits": [{"query": "SCO5089", "subject": "MFD0267526.1", "identity": 55.952, "coverage": 97.67441860465115, "evalue": 4.91e-19, "bitscore": 84.0}], "name": "MFD0267526.1", "ipg": "910035356", "start": 35269, "end": 35524, "strand": 1, "sequence": null}], "clusters": []}]}, {"name": "Streptomyces sp.", "strain": "NPDC049602", "scaffolds": [{"accession": "NZ_JBFAOW010000008.1", "subjects": [{"id": null, "hits": [{"query": "SCO5086", "subject": "WP_366037030.1", "identity": 73.622, "coverage": 97.31800766283524, "evalue": 3.74e-121, "bitscore": 356.0}], "name": "WP_366037030.1", "ipg": "877153276", "start": 40171, "end": 40990, "strand": 1, "sequence": null}, {"id": null, "hits": [{"query": "SCO5087", "subject": "WP_366037029.1", "identity": 76.429, "coverage": 89.93576017130621, "evalue": 0.0, "bitscore": 661.0}], "name": "WP_366037029.1", "ipg": "877148793", "start": 38660, "end": 39926, "strand": -1, "sequence": null}, {"id": null, "hits": [{"query": "SCO5088", "subject": "WP_366037028.1", "identity": 66.337, "coverage": 99.01719901719902, "evalue": 0.0, "bitscore": 523.0}], "name": "WP_366037028.1", "ipg": "877150200", "start": 37401, "end": 38664, "strand": -1, "sequence": null}, {"id": null, "hits": [{"query": "SCO5089", "subject": "WP_366037027.1", "identity": 58.537, "coverage": 95.34883720930233, "evalue": 6.07e-22, "bitscore": 91.3}], "name": "WP_366037027.1", "ipg": "877154424", "start": 37126, "end": 37384, "strand": -1, "sequence": null}], "clusters": [{"indices": [3, 2, 1, 0], "subjects": [], "intermediate_genes": [], "score": 7.16313, "start": 37126, "end": 40990, "number": 720}]}, {"accession": "JBFAOW010000008.1", "subjects": [{"id": null, "hits": [{"query": "SCO5086", "subject": "MEV4425569.1", "identity": 73.622, "coverage": 97.31800766283524, "evalue": 3.74e-121, "bitscore": 356.0}], "name": "MEV4425569.1", "ipg": "877153276", "start": 40171, "end": 40990, "strand": 1, "sequence": null}, {"id": null, "hits": [{"query": "SCO5087", "subject": "MEV4425568.1", "identity": 76.429, "coverage": 89.93576017130621, "evalue": 0.0, "bitscore": 661.0}], "name": "MEV4425568.1", "ipg": "877148793", "start": 38660, "end": 39926, "strand": -1, "sequence": null}, {"id": null, "hits": [{"query": "SCO5088", "subject": "MEV4425567.1", "identity": 66.337, "coverage": 99.01719901719902, "evalue": 0.0, "bitscore": 523.0}], "name": "MEV4425567.1", "ipg": "877150200", "start": 37401, "end": 38664, "strand": -1, "sequence": null}, {"id": null, "hits": [{"query": "SCO5089", "subject": "MEV4425566.1", "identity": 58.537, "coverage": 95.34883720930233, "evalue": 6.07e-22, "bitscore": 91.3}], "name": "MEV4425566.1", "ipg": "877154424", "start": 37126, "end": 37384, "strand": -1, "sequence": null}], "clusters": []}]}, {"name": "Streptomyces sp.", "strain": "NPDC029080", "scaffolds": [{"accession": "NZ_JBEZWM010000001.1", "subjects": [{"id": null, "hits": [{"query": "SCO5086", "subject": "WP_161287188.1", "identity": 73.622, "coverage": 97.31800766283524, "evalue": 4.04e-121, "bitscore": 356.0}], "name": "WP_161287188.1", "ipg": "291044928", "start": 276845, "end": 277664, "strand": 1, "sequence": null}, {"id": null, "hits": [{"query": "SCO5087", "subject": "WP_362311245.1", "identity": 77.381, "coverage": 89.93576017130621, "evalue": 0.0, "bitscore": 667.0}], "name": "WP_362311245.1", "ipg": "871825771", "start": 275290, "end": 276556, "strand": -1, "sequence": null}, {"id": null, "hits": [{"query": "SCO5088", "subject": "WP_161287190.1", "identity": 67.839, "coverage": 97.54299754299754, "evalue": 0.0, "bitscore": 527.0}], "name": "WP_161287190.1", "ipg": "290981860", "start": 274055, "end": 275294, "strand": -1, "sequence": null}, {"id": null, "hits": [{"query": "SCO5089", "subject": "WP_161287191.1", "identity": 62.195, "coverage": 95.34883720930233, "evalue": 2.18e-24, "bitscore": 97.4}], "name": "WP_161287191.1", "ipg": "290982707", "start": 273775, "end": 274033, "strand": -1, "sequence": null}], "clusters": [{"indices": [3, 2, 1, 0], "subjects": [], "intermediate_genes": [], "score": 7.16474, "start": 273775, "end": 277664, "number": 722}]}, {"accession": "JBEZWM010000001.1", "subjects": [{"id": null, "hits": [{"query": "SCO5086", "subject": "MEU3823941.1", "identity": 73.622, "coverage": 97.31800766283524, "evalue": 4.04e-121, "bitscore": 356.0}], "name": "MEU3823941.1", "ipg": "291044928", "start": 276845, "end": 277664, "strand": 1, "sequence": null}, {"id": null, "hits": [{"query": "SCO5087", "subject": "MEU3823940.1", "identity": 77.381, "coverage": 89.93576017130621, "evalue": 0.0, "bitscore": 667.0}], "name": "MEU3823940.1", "ipg": "871825771", "start": 275290, "end": 276556, "strand": -1, "sequence": null}, {"id": null, "hits": [{"query": "SCO5088", "subject": "MEU3823939.1", "identity": 67.839, "coverage": 97.54299754299754, "evalue": 0.0, "bitscore": 527.0}], "name": "MEU3823939.1", "ipg": "290981860", "start": 274055, "end": 275294, "strand": -1, "sequence": null}, {"id": null, "hits": [{"query": "SCO5089", "subject": "MEU3823938.1", "identity": 62.195, "coverage": 95.34883720930233, "evalue": 2.18e-24, "bitscore": 97.4}], "name": "MEU3823938.1", "ipg": "290982707", "start": 273775, "end": 274033, "strand": -1, "sequence": null}], "clusters": []}]}, {"name": "Streptomyces sp.", "strain": "SID161", "scaffolds": [{"accession": "NZ_WWKG01000097.1", "subjects": [{"id": null, "hits": [{"query": "SCO5086", "subject": "WP_161287188.1", "identity": 73.622, "coverage": 97.31800766283524, "evalue": 4.04e-121, "bitscore": 356.0}], "name": "WP_161287188.1", "ipg": "291044928", "start": 5402, "end": 6221, "strand": -1, "sequence": null}, {"id": null, "hits": [{"query": "SCO5087", "subject": "WP_161287189.1", "identity": 77.381, "coverage": 89.93576017130621, "evalue": 0.0, "bitscore": 667.0}], "name": "WP_161287189.1", "ipg": "290979660", "start": 6510, "end": 7776, "strand": 1, "sequence": null}, {"id": null, "hits": [{"query": "SCO5088", "subject": "WP_161287190.1", "identity": 67.839, "coverage": 97.54299754299754, "evalue": 0.0, "bitscore": 527.0}], "name": "WP_161287190.1", "ipg": "290981860", "start": 7772, "end": 9011, "strand": 1, "sequence": null}, {"id": null, "hits": [{"query": "SCO5089", "subject": "WP_161287191.1", "identity": 62.195, "coverage": 95.34883720930233, "evalue": 2.18e-24, "bitscore": 97.4}], "name": "WP_161287191.1", "ipg": "290982707", "start": 9033, "end": 9291, "strand": 1, "sequence": null}], "clusters": [{"indices": [0, 1, 2, 3], "subjects": [], "intermediate_genes": [], "score": 7.16474, "start": 5402, "end": 9291, "number": 724}]}, {"accession": "WWKG01000097.1", "subjects": [{"id": null, "hits": [{"query": "SCO5086", "subject": "MYW42208.1", "identity": 73.622, "coverage": 97.31800766283524, "evalue": 4.04e-121, "bitscore": 356.0}], "name": "MYW42208.1", "ipg": "291044928", "start": 5402, "end": 6221, "strand": -1, "sequence": null}, {"id": null, "hits": [{"query": "SCO5087", "subject": "MYW42209.1", "identity": 77.381, "coverage": 89.93576017130621, "evalue": 0.0, "bitscore": 667.0}], "name": "MYW42209.1", "ipg": "290979660", "start": 6510, "end": 7776, "strand": 1, "sequence": null}, {"id": null, "hits": [{"query": "SCO5088", "subject": "MYW42210.1", "identity": 67.839, "coverage": 97.54299754299754, "evalue": 0.0, "bitscore": 527.0}], "name": "MYW42210.1", "ipg": "290981860", "start": 7772, "end": 9011, "strand": 1, "sequence": null}, {"id": null, "hits": [{"query": "SCO5089", "subject": "MYW42211.1", "identity": 62.195, "coverage": 95.34883720930233, "evalue": 2.18e-24, "bitscore": 97.4}], "name": "MYW42211.1", "ipg": "290982707", "start": 9033, "end": 9291, "strand": 1, "sequence": null}], "clusters": []}]}, {"name": "Streptomyces sp.", "strain": "NPDC052109", "scaffolds": [{"accession": "NZ_JBFAWF010000036.1", "subjects": [{"id": null, "hits": [{"query": "SCO5086", "subject": "WP_365592488.1", "identity": 70.769, "coverage": 99.61685823754789, "evalue": 4.19e-121, "bitscore": 356.0}], "name": "WP_365592488.1", "ipg": "877815286", "start": 56528, "end": 57320, "strand": 1, "sequence": null}, {"id": null, "hits": [{"query": "SCO5087", "subject": "WP_365592496.1", "identity": 76.329, "coverage": 88.6509635974304, "evalue": 0.0, "bitscore": 645.0}], "name": "WP_365592496.1", "ipg": "877815231", "start": 59043, "end": 60312, "strand": 1, "sequence": null}, {"id": null, "hits": [{"query": "SCO5088", "subject": "WP_365592499.1", "identity": 68.329, "coverage": 98.52579852579852, "evalue": 0.0, "bitscore": 519.0}], "name": "WP_365592499.1", "ipg": "877815022", "start": 60308, "end": 61526, "strand": 1, "sequence": null}, {"id": null, "hits": [{"query": "SCO5089", "subject": "WP_365592502.1", "identity": 49.398, "coverage": 96.51162790697676, "evalue": 5.17e-16, "bitscore": 76.3}], "name": "WP_365592502.1", "ipg": "877815720", "start": 61528, "end": 61783, "strand": 1, "sequence": null}], "clusters": [{"indices": [0, 1, 2, 3], "subjects": [], "intermediate_genes": [], "score": 7.15963, "start": 56528, "end": 61783, "number": 726}]}, {"accession": "JBFAWF010000036.1", "subjects": [{"id": null, "hits": [{"query": "SCO5086", "subject": "MEV6118489.1", "identity": 70.769, "coverage": 99.61685823754789, "evalue": 4.19e-121, "bitscore": 356.0}], "name": "MEV6118489.1", "ipg": "877815286", "start": 56528, "end": 57320, "strand": 1, "sequence": null}, {"id": null, "hits": [{"query": "SCO5087", "subject": "MEV6118492.1", "identity": 76.329, "coverage": 88.6509635974304, "evalue": 0.0, "bitscore": 645.0}], "name": "MEV6118492.1", "ipg": "877815231", "start": 59043, "end": 60312, "strand": 1, "sequence": null}, {"id": null, "hits": [{"query": "SCO5088", "subject": "MEV6118493.1", "identity": 68.329, "coverage": 98.52579852579852, "evalue": 0.0, "bitscore": 519.0}], "name": "MEV6118493.1", "ipg": "877815022", "start": 60308, "end": 61526, "strand": 1, "sequence": null}, {"id": null, "hits": [{"query": "SCO5089", "subject": "MEV6118494.1", "identity": 49.398, "coverage": 96.51162790697676, "evalue": 5.17e-16, "bitscore": 76.3}], "name": "MEV6118494.1", "ipg": "877815720", "start": 61528, "end": 61783, "strand": 1, "sequence": null}], "clusters": []}]}, {"name": "Streptomyces sp.", "strain": "NPDC050145", "scaffolds": [{"accession": "NZ_JBITJS010000029.1", "subjects": [{"id": null, "hits": [{"query": "SCO5086", "subject": "WP_399131200.1", "identity": 69.884, "coverage": 99.23371647509579, "evalue": 5.1e-121, "bitscore": 355.0}], "name": "WP_399131200.1", "ipg": "935413203", "start": 31295, "end": 32087, "strand": -1, "sequence": null}, {"id": null, "hits": [{"query": "SCO5087", "subject": "WP_399131193.1", "identity": 68.841, "coverage": 88.6509635974304, "evalue": 0.0, "bitscore": 597.0}], "name": "WP_399131193.1", "ipg": "935415577", "start": 23868, "end": 25143, "strand": 1, "sequence": null}, {"id": null, "hits": [{"query": "SCO5088", "subject": "WP_399131194.1", "identity": 65.087, "coverage": 98.52579852579852, "evalue": 1.35e-177, "bitscore": 511.0}], "name": "WP_399131194.1", "ipg": "935414475", "start": 25139, "end": 26345, "strand": 1, "sequence": null}, {"id": null, "hits": [{"query": "SCO5089", "subject": "WP_399131192.1", "identity": 53.333, "coverage": 87.20930232558139, "evalue": 8.64e-17, "bitscore": 78.2}], "name": "WP_399131192.1", "ipg": "935412171", "start": 23614, "end": 23872, "strand": 1, "sequence": null}], "clusters": [{"indices": [3, 1, 2, 0], "subjects": [], "intermediate_genes": [], "score": 5.15412, "start": 23614, "end": 32087, "number": 728}]}, {"accession": "JBITJS010000029.1", "subjects": [{"id": null, "hits": [{"query": "SCO5086", "subject": "MFI7012212.1", "identity": 69.884, "coverage": 99.23371647509579, "evalue": 5.1e-121, "bitscore": 355.0}], "name": "MFI7012212.1", "ipg": "935413203", "start": 31295, "end": 32087, "strand": -1, "sequence": null}, {"id": null, "hits": [{"query": "SCO5087", "subject": "MFI7012205.1", "identity": 68.841, "coverage": 88.6509635974304, "evalue": 0.0, "bitscore": 597.0}], "name": "MFI7012205.1", "ipg": "935415577", "start": 23868, "end": 25143, "strand": 1, "sequence": null}, {"id": null, "hits": [{"query": "SCO5088", "subject": "MFI7012206.1", "identity": 65.087, "coverage": 98.52579852579852, "evalue": 1.35e-177, "bitscore": 511.0}], "name": "MFI7012206.1", "ipg": "935414475", "start": 25139, "end": 26345, "strand": 1, "sequence": null}, {"id": null, "hits": [{"query": "SCO5089", "subject": "MFI7012204.1", "identity": 53.333, "coverage": 87.20930232558139, "evalue": 8.64e-17, "bitscore": 78.2}], "name": "MFI7012204.1", "ipg": "935412171", "start": 23614, "end": 23872, "strand": 1, "sequence": null}], "clusters": []}, {"accession": "NZ_JBITJS010000020.1", "subjects": [{"id": null, "hits": [{"query": "SCO5086", "subject": "WP_399130275.1", "identity": 60.92, "coverage": 100.0, "evalue": 1.9e-98, "bitscore": 298.0}], "name": "WP_399130275.1", "ipg": "935410798", "start": 91373, "end": 92159, "strand": -1, "sequence": null}, {"id": null, "hits": [{"query": "SCO5087", "subject": "WP_399130252.1", "identity": 66.019, "coverage": 88.22269807280514, "evalue": 0.0, "bitscore": 557.0}], "name": "WP_399130252.1", "ipg": "935411752", "start": 67537, "end": 68803, "strand": 1, "sequence": null}, {"id": null, "hits": [{"query": "SCO5088", "subject": "WP_399130253.1", "identity": 58.0, "coverage": 98.03439803439802, "evalue": 9.59e-137, "bitscore": 407.0}], "name": "WP_399130253.1", "ipg": "935410495", "start": 68799, "end": 70065, "strand": 1, "sequence": null}, {"id": null, "hits": [{"query": "SCO5089", "subject": "WP_399130254.1", "identity": 46.154, "coverage": 90.69767441860465, "evalue": 1.04e-13, "bitscore": 70.5}], "name": "WP_399130254.1", "ipg": "935413604", "start": 70120, "end": 70384, "strand": 1, "sequence": null}], "clusters": [{"indices": [1, 2, 3], "subjects": [], "intermediate_genes": [], "score": 5.1034500000000005, "start": 67537, "end": 70384, "number": 730}]}, {"accession": "JBITJS010000020.1", "subjects": [{"id": null, "hits": [{"query": "SCO5086", "subject": "MFI7011270.1", "identity": 60.92, "coverage": 100.0, "evalue": 1.9e-98, "bitscore": 298.0}], "name": "MFI7011270.1", "ipg": "935410798", "start": 91373, "end": 92159, "strand": -1, "sequence": null}, {"id": null, "hits": [{"query": "SCO5087", "subject": "MFI7011246.1", "identity": 66.019, "coverage": 88.22269807280514, "evalue": 0.0, "bitscore": 557.0}], "name": "MFI7011246.1", "ipg": "935411752", "start": 67537, "end": 68803, "strand": 1, "sequence": null}, {"id": null, "hits": [{"query": "SCO5088", "subject": "MFI7011247.1", "identity": 58.0, "coverage": 98.03439803439802, "evalue": 9.59e-137, "bitscore": 407.0}], "name": "MFI7011247.1", "ipg": "935410495", "start": 68799, "end": 70065, "strand": 1, "sequence": null}, {"id": null, "hits": [{"query": "SCO5089", "subject": "MFI7011248.1", "identity": 46.154, "coverage": 90.69767441860465, "evalue": 1.04e-13, "bitscore": 70.5}], "name": "MFI7011248.1", "ipg": "935413604", "start": 70120, "end": 70384, "strand": 1, "sequence": null}], "clusters": []}, {"accession": "NZ_JBITJS010000006.1", "subjects": [{"id": null, "hits": [{"query": "SCO5089", "subject": "WP_399126345.1", "identity": 40.23, "coverage": 100.0, "evalue": 3.27e-05, "bitscore": 48.9}], "name": "WP_399126345.1", "ipg": "935414367", "start": 138833, "end": 139094, "strand": 1, "sequence": null}], "clusters": []}, {"accession": "JBITJS010000006.1", "subjects": [{"id": null, "hits": [{"query": "SCO5089", "subject": "MFI7007621.1", "identity": 40.23, "coverage": 100.0, "evalue": 3.27e-05, "bitscore": 48.9}], "name": "MFI7007621.1", "ipg": "935414367", "start": 138833, "end": 139094, "strand": 1, "sequence": null}], "clusters": []}]}, {"name": "Streptomyces sp.", "strain": "NPDC059881", "scaffolds": [{"accession": "NZ_JBHWKC010000008.1", "subjects": [{"id": null, "hits": [{"query": "SCO5086", "subject": "WP_385475660.1", "identity": 66.284, "coverage": 100.0, "evalue": 5.79e-121, "bitscore": 355.0}], "name": "WP_385475660.1", "ipg": "913193923", "start": 82369, "end": 83155, "strand": 1, "sequence": null}, {"id": null, "hits": [{"query": "SCO5087", "subject": "WP_385475687.1", "identity": 62.83, "coverage": 89.29336188436831, "evalue": 0.0, "bitscore": 535.0}], "name": "WP_385475687.1", "ipg": "913190777", "start": 99077, "end": 100349, "strand": -1, "sequence": null}, {"id": null, "hits": [{"query": "SCO5088", "subject": "WP_385475685.1", "identity": 58.5, "coverage": 98.28009828009829, "evalue": 7.16e-140, "bitscore": 415.0}], "name": "WP_385475685.1", "ipg": "913190569", "start": 97863, "end": 99081, "strand": -1, "sequence": null}, {"id": null, "hits": [{"query": "SCO5089", "subject": "WP_385475683.1", "identity": 39.437, "coverage": 81.3953488372093, "evalue": 4.23e-06, "bitscore": 51.2}], "name": "WP_385475683.1", "ipg": "913190384", "start": 97591, "end": 97867, "strand": -1, "sequence": null}], "clusters": [{"indices": [0, 3, 2, 1], "subjects": [], "intermediate_genes": [], "score": 6.13562, "start": 82369, "end": 100349, "number": 732}]}, {"accession": "JBHWKC010000008.1", "subjects": [{"id": null, "hits": [{"query": "SCO5086", "subject": "MFD7229157.1", "identity": 66.284, "coverage": 100.0, "evalue": 5.79e-121, "bitscore": 355.0}], "name": "MFD7229157.1", "ipg": "913193923", "start": 82369, "end": 83155, "strand": 1, "sequence": null}, {"id": null, "hits": [{"query": "SCO5087", "subject": "MFD7229172.1", "identity": 62.83, "coverage": 89.29336188436831, "evalue": 0.0, "bitscore": 535.0}], "name": "MFD7229172.1", "ipg": "913190777", "start": 99077, "end": 100349, "strand": -1, "sequence": null}, {"id": null, "hits": [{"query": "SCO5088", "subject": "MFD7229171.1", "identity": 58.5, "coverage": 98.28009828009829, "evalue": 7.16e-140, "bitscore": 415.0}], "name": "MFD7229171.1", "ipg": "913190569", "start": 97863, "end": 99081, "strand": -1, "sequence": null}, {"id": null, "hits": [{"query": "SCO5089", "subject": "MFD7229170.1", "identity": 39.437, "coverage": 81.3953488372093, "evalue": 4.23e-06, "bitscore": 51.2}], "name": "MFD7229170.1", "ipg": "913190384", "start": 97591, "end": 97867, "strand": -1, "sequence": null}], "clusters": []}]}, {"name": "Streptomyces sp.", "strain": "NPDC048424", "scaffolds": [{"accession": "NZ_JBEZKE010000025.1", "subjects": [{"id": null, "hits": [{"query": "SCO5086", "subject": "WP_362858262.1", "identity": 67.692, "coverage": 99.61685823754789, "evalue": 9.01e-121, "bitscore": 355.0}], "name": "WP_362858262.1", "ipg": "875052554", "start": 63710, "end": 64502, "strand": -1, "sequence": null}, {"id": null, "hits": [{"query": "SCO5087", "subject": "WP_362858256.1", "identity": 73.923, "coverage": 89.50749464668094, "evalue": 0.0, "bitscore": 640.0}], "name": "WP_362858256.1", "ipg": "875056267", "start": 59112, "end": 60378, "strand": 1, "sequence": null}, {"id": null, "hits": [{"query": "SCO5088", "subject": "WP_362858257.1", "identity": 64.838, "coverage": 98.28009828009829, "evalue": 7.04e-155, "bitscore": 453.0}], "name": "WP_362858257.1", "ipg": "875054285", "start": 60374, "end": 61586, "strand": 1, "sequence": null}, {"id": null, "hits": [{"query": "SCO5089", "subject": "WP_362858258.1", "identity": 58.025, "coverage": 94.18604651162791, "evalue": 2.52e-19, "bitscore": 84.7}], "name": "WP_362858258.1", "ipg": "875053997", "start": 61620, "end": 61881, "strand": 1, "sequence": null}], "clusters": [{"indices": [1, 2, 3, 0], "subjects": [], "intermediate_genes": [], "score": 6.15327, "start": 59112, "end": 64502, "number": 734}]}, {"accession": "JBEZKE010000025.1", "subjects": [{"id": null, "hits": [{"query": "SCO5086", "subject": "MEU9164286.1", "identity": 67.692, "coverage": 99.61685823754789, "evalue": 9.01e-121, "bitscore": 355.0}], "name": "MEU9164286.1", "ipg": "875052554", "start": 63710, "end": 64502, "strand": -1, "sequence": null}, {"id": null, "hits": [{"query": "SCO5087", "subject": "MEU9164281.1", "identity": 73.923, "coverage": 89.50749464668094, "evalue": 0.0, "bitscore": 640.0}], "name": "MEU9164281.1", "ipg": "875056267", "start": 59112, "end": 60378, "strand": 1, "sequence": null}, {"id": null, "hits": [{"query": "SCO5088", "subject": "MEU9164282.1", "identity": 64.838, "coverage": 98.28009828009829, "evalue": 7.04e-155, "bitscore": 453.0}], "name": "MEU9164282.1", "ipg": "875054285", "start": 60374, "end": 61586, "strand": 1, "sequence": null}, {"id": null, "hits": [{"query": "SCO5089", "subject": "MEU9164283.1", "identity": 58.025, "coverage": 94.18604651162791, "evalue": 2.52e-19, "bitscore": 84.7}], "name": "MEU9164283.1", "ipg": "875053997", "start": 61620, "end": 61881, "strand": 1, "sequence": null}], "clusters": []}, {"accession": "NZ_JBEZKE010000024.1", "subjects": [{"id": null, "hits": [{"query": "SCO5086", "subject": "WP_362858186.1", "identity": 60.0, "coverage": 97.31800766283524, "evalue": 4.15e-99, "bitscore": 300.0}], "name": "WP_362858186.1", "ipg": "875053483", "start": 72686, "end": 73472, "strand": 1, "sequence": null}], "clusters": []}, {"accession": "JBEZKE010000024.1", "subjects": [{"id": null, "hits": [{"query": "SCO5086", "subject": "MEU9164195.1", "identity": 60.0, "coverage": 97.31800766283524, "evalue": 4.15e-99, "bitscore": 300.0}], "name": "MEU9164195.1", "ipg": "875053483", "start": 72686, "end": 73472, "strand": 1, "sequence": null}], "clusters": []}, {"accession": "NZ_JBEZKE010000017.1", "subjects": [{"id": null, "hits": [{"query": "SCO5089", "subject": "WP_361765685.1", "identity": 36.047, "coverage": 100.0, "evalue": 0.000494, "bitscore": 45.8}], "name": "WP_361765685.1", "ipg": "874041026", "start": 158082, "end": 158340, "strand": -1, "sequence": null}], "clusters": []}, {"accession": "JBEZKE010000017.1", "subjects": [{"id": null, "hits": [{"query": "SCO5089", "subject": "MEU9163371.1", "identity": 36.047, "coverage": 100.0, "evalue": 0.000494, "bitscore": 45.8}], "name": "MEU9163371.1", "ipg": "874041026", "start": 158082, "end": 158340, "strand": -1, "sequence": null}], "clusters": []}]}, {"name": "Streptomyces sp.", "strain": "NPDC053792", "scaffolds": [{"accession": "NZ_JBITWX010000004.1", "subjects": [{"id": null, "hits": [{"query": "SCO5086", "subject": "WP_399696225.1", "identity": 73.228, "coverage": 97.31800766283524, "evalue": 9.28e-121, "bitscore": 355.0}], "name": "WP_399696225.1", "ipg": "936347455", "start": 209139, "end": 209958, "strand": 1, "sequence": null}, {"id": null, "hits": [{"query": "SCO5087", "subject": "WP_366037029.1", "identity": 76.429, "coverage": 89.93576017130621, "evalue": 0.0, "bitscore": 661.0}], "name": "WP_366037029.1", "ipg": "877148793", "start": 207628, "end": 208894, "strand": -1, "sequence": null}, {"id": null, "hits": [{"query": "SCO5088", "subject": "WP_366037028.1", "identity": 66.337, "coverage": 99.01719901719902, "evalue": 0.0, "bitscore": 523.0}], "name": "WP_366037028.1", "ipg": "877150200", "start": 206369, "end": 207632, "strand": -1, "sequence": null}, {"id": null, "hits": [{"query": "SCO5089", "subject": "WP_366037027.1", "identity": 58.537, "coverage": 95.34883720930233, "evalue": 6.07e-22, "bitscore": 91.3}], "name": "WP_366037027.1", "ipg": "877154424", "start": 206094, "end": 206352, "strand": -1, "sequence": null}], "clusters": [{"indices": [3, 2, 1, 0], "subjects": [], "intermediate_genes": [], "score": 7.16303, "start": 206094, "end": 209958, "number": 736}]}, {"accession": "JBITWX010000004.1", "subjects": [{"id": null, "hits": [{"query": "SCO5086", "subject": "MFI8765522.1", "identity": 73.228, "coverage": 97.31800766283524, "evalue": 9.28e-121, "bitscore": 355.0}], "name": "MFI8765522.1", "ipg": "936347455", "start": 209139, "end": 209958, "strand": 1, "sequence": null}, {"id": null, "hits": [{"query": "SCO5087", "subject": "MFI8765521.1", "identity": 76.429, "coverage": 89.93576017130621, "evalue": 0.0, "bitscore": 661.0}], "name": "MFI8765521.1", "ipg": "877148793", "start": 207628, "end": 208894, "strand": -1, "sequence": null}, {"id": null, "hits": [{"query": "SCO5088", "subject": "MFI8765520.1", "identity": 66.337, "coverage": 99.01719901719902, "evalue": 0.0, "bitscore": 523.0}], "name": "MFI8765520.1", "ipg": "877150200", "start": 206369, "end": 207632, "strand": -1, "sequence": null}, {"id": null, "hits": [{"query": "SCO5089", "subject": "MFI8765519.1", "identity": 58.537, "coverage": 95.34883720930233, "evalue": 6.07e-22, "bitscore": 91.3}], "name": "MFI8765519.1", "ipg": "877154424", "start": 206094, "end": 206352, "strand": -1, "sequence": null}], "clusters": []}]}, {"name": "Streptomyces sp.", "strain": "C10-9-1", "scaffolds": [{"accession": "NZ_JANHKP010000023.1", "subjects": [{"id": null, "hits": [{"query": "SCO5086", "subject": "WP_256527004.1", "identity": 67.816, "coverage": 100.0, "evalue": 9.9e-121, "bitscore": 355.0}], "name": "WP_256527004.1", "ipg": "569445984", "start": 43681, "end": 44467, "strand": -1, "sequence": null}, {"id": null, "hits": [{"query": "SCO5087", "subject": "WP_256526982.1", "identity": 68.039, "coverage": 88.22269807280514, "evalue": 0.0, "bitscore": 565.0}], "name": "WP_256526982.1", "ipg": "569446596", "start": 19413, "end": 20706, "strand": -1, "sequence": null}, {"id": null, "hits": [{"query": "SCO5088", "subject": "WP_308315052.1", "identity": 60.804, "coverage": 97.78869778869779, "evalue": 2.93e-147, "bitscore": 434.0}], "name": "WP_308315052.1", "ipg": "692136508", "start": 18151, "end": 19417, "strand": -1, "sequence": null}, {"id": null, "hits": [{"query": "SCO5089", "subject": "WP_256526981.1", "identity": 47.5, "coverage": 91.86046511627907, "evalue": 1.22e-10, "bitscore": 62.8}], "name": "WP_256526981.1", "ipg": "569447857", "start": 17894, "end": 18155, "strand": -1, "sequence": null}], "clusters": [{"indices": [3, 2, 1], "subjects": [], "intermediate_genes": [], "score": 5.10618, "start": 17894, "end": 20706, "number": 738}]}, {"accession": "JANHKP010000023.1", "subjects": [{"id": null, "hits": [{"query": "SCO5086", "subject": "MCQ6556751.1", "identity": 67.816, "coverage": 100.0, "evalue": 9.9e-121, "bitscore": 355.0}], "name": "MCQ6556751.1", "ipg": "569445984", "start": 43681, "end": 44467, "strand": -1, "sequence": null}, {"id": null, "hits": [{"query": "SCO5087", "subject": "MCQ6556730.1", "identity": 68.039, "coverage": 88.22269807280514, "evalue": 0.0, "bitscore": 565.0}], "name": "MCQ6556730.1", "ipg": "569446596", "start": 19413, "end": 20706, "strand": -1, "sequence": null}, {"id": null, "hits": [{"query": "SCO5089", "subject": "MCQ6556728.1", "identity": 47.5, "coverage": 91.86046511627907, "evalue": 1.22e-10, "bitscore": 62.8}], "name": "MCQ6556728.1", "ipg": "569447857", "start": 17894, "end": 18155, "strand": -1, "sequence": null}], "clusters": []}, {"accession": "NZ_JANHKP010000001.1", "subjects": [{"id": null, "hits": [{"query": "SCO5086", "subject": "WP_256522131.1", "identity": 61.303, "coverage": 100.0, "evalue": 2.28e-104, "bitscore": 313.0}], "name": "WP_256522131.1", "ipg": "569446199", "start": 602797, "end": 603583, "strand": -1, "sequence": null}, {"id": null, "hits": [{"query": "SCO5087", "subject": "WP_256522138.1", "identity": 71.602, "coverage": 88.22269807280514, "evalue": 0.0, "bitscore": 607.0}], "name": "WP_256522138.1", "ipg": "569449972", "start": 605219, "end": 606491, "strand": -1, "sequence": null}, {"id": null, "hits": [{"query": "SCO5088", "subject": "WP_256522135.1", "identity": 61.713, "coverage": 97.54299754299754, "evalue": 6.79e-162, "bitscore": 471.0}], "name": "WP_256522135.1", "ipg": "569448359", "start": 604002, "end": 605223, "strand": -1, "sequence": null}, {"id": null, "hits": [{"query": "SCO5089", "subject": "WP_256522133.1", "identity": 45.122, "coverage": 95.34883720930233, "evalue": 6.48e-17, "bitscore": 79.0}], "name": "WP_256522133.1", "ipg": "569446218", "start": 603687, "end": 603957, "strand": -1, "sequence": null}], "clusters": [{"indices": [0, 3, 2, 1], "subjects": [], "intermediate_genes": [], "score": 6.147, "start": 602797, "end": 606491, "number": 739}]}, {"accession": "JANHKP010000001.1", "subjects": [{"id": null, "hits": [{"query": "SCO5086", "subject": "MCQ6552084.1", "identity": 61.303, "coverage": 100.0, "evalue": 2.28e-104, "bitscore": 313.0}], "name": "MCQ6552084.1", "ipg": "569446199", "start": 602797, "end": 603583, "strand": -1, "sequence": null}, {"id": null, "hits": [{"query": "SCO5087", "subject": "MCQ6552087.1", "identity": 71.602, "coverage": 88.22269807280514, "evalue": 0.0, "bitscore": 607.0}], "name": "MCQ6552087.1", "ipg": "569449972", "start": 605219, "end": 606491, "strand": -1, "sequence": null}, {"id": null, "hits": [{"query": "SCO5088", "subject": "MCQ6552086.1
```
