## Supplementary material for "CAGEcleaner: reducing genomic redundancy in gene cluster mining": Actinorhodin Example Case Files: session.json (part 2 of 30)

```
", "identity": 61.713, "coverage": 97.54299754299754, "evalue": 6.79e-162, "bitscore": 471.0}], "name": "MCQ6552086.1", "ipg": "569448359", "start": 604002, "end": 605223, "strand": -1, "sequence": null}, {"id": null, "hits": [{"query": "SCO5089", "subject": "MCQ6552085.1", "identity": 45.122, "coverage": 95.34883720930233, "evalue": 6.48e-17, "bitscore": 79.0}], "name": "MCQ6552085.1", "ipg": "569446218", "start": 603687, "end": 603957, "strand": -1, "sequence": null}], "clusters": []}]}, {"name": "Streptomyces sp.", "strain": "WM6349", "scaffolds": [{"accession": "NZ_LGCZ01000150.1", "subjects": [{"id": null, "hits": [{"query": "SCO5086", "subject": "WP_053625963.1", "identity": 67.692, "coverage": 99.61685823754789, "evalue": 1.14e-120, "bitscore": 355.0}], "name": "WP_053625963.1", "ipg": "91313626", "start": 26597, "end": 27401, "strand": 1, "sequence": null}, {"id": null, "hits": [{"query": "SCO5087", "subject": "WP_030650395.1", "identity": 75.837, "coverage": 89.50749464668094, "evalue": 0.0, "bitscore": 654.0}], "name": "WP_030650395.1", "ipg": "59464427", "start": 30779, "end": 32045, "strand": -1, "sequence": null}, {"id": null, "hits": [{"query": "SCO5088", "subject": "WP_053625965.1", "identity": 64.764, "coverage": 98.77149877149877, "evalue": 1.61e-166, "bitscore": 483.0}], "name": "WP_053625965.1", "ipg": "91313628", "start": 29571, "end": 30783, "strand": -1, "sequence": null}, {"id": null, "hits": [{"query": "SCO5089", "subject": "WP_030650389.1", "identity": 56.962, "coverage": 91.86046511627907, "evalue": 1e-17, "bitscore": 80.9}], "name": "WP_030650389.1", "ipg": "59464421", "start": 29278, "end": 29536, "strand": -1, "sequence": null}], "clusters": [{"indices": [0, 3, 2, 1], "subjects": [], "intermediate_genes": [], "score": 6.15729, "start": 26597, "end": 32045, "number": 741}]}, {"accession": "LGCZ01000150.1", "subjects": [{"id": null, "hits": [{"query": "SCO5086", "subject": "KOU16017.1", "identity": 67.692, "coverage": 99.61685823754789, "evalue": 1.14e-120, "bitscore": 355.0}], "name": "KOU16017.1", "ipg": "91313626", "start": 26597, "end": 27401, "strand": 1, "sequence": null}, {"id": null, "hits": [{"query": "SCO5087", "subject": "KOU16021.1", "identity": 75.837, "coverage": 89.50749464668094, "evalue": 0.0, "bitscore": 654.0}], "name": "KOU16021.1", "ipg": "59464427", "start": 30779, "end": 32045, "strand": -1, "sequence": null}, {"id": null, "hits": [{"query": "SCO5088", "subject": "KOU16020.1", "identity": 64.764, "coverage": 98.77149877149877, "evalue": 1.61e-166, "bitscore": 483.0}], "name": "KOU16020.1", "ipg": "91313628", "start": 29571, "end": 30783, "strand": -1, "sequence": null}, {"id": null, "hits": [{"query": "SCO5089", "subject": "KOU16105.1", "identity": 56.962, "coverage": 91.86046511627907, "evalue": 1e-17, "bitscore": 80.9}], "name": "KOU16105.1", "ipg": "59464421", "start": 29278, "end": 29536, "strand": -1, "sequence": null}], "clusters": []}, {"accession": "NZ_LGCZ01000184.1", "subjects": [{"id": null, "hits": [{"query": "SCO5089", "subject": "WP_030660595.1", "identity": 36.585, "coverage": 95.34883720930233, "evalue": 0.000185, "bitscore": 47.0}], "name": "WP_030660595.1", "ipg": "59474602", "start": 1138, "end": 1396, "strand": -1, "sequence": null}], "clusters": []}, {"accession": "LGCZ01000184.1", "subjects": [{"id": null, "hits": [{"query": "SCO5089", "subject": "KOU11972.1", "identity": 36.585, "coverage": 95.34883720930233, "evalue": 0.000185, "bitscore": 47.0}], "name": "KOU11972.1", "ipg": "59474602", "start": 1138, "end": 1396, "strand": -1, "sequence": null}], "clusters": []}]}, {"name": "Streptomyces sp.", "strain": "XY58", "scaffolds": [{"accession": "NZ_LGDK01000025.1", "subjects": [{"id": null, "hits": [{"query": "SCO5086", "subject": "WP_053625963.1", "identity": 67.692, "coverage": 99.61685823754789, "evalue": 1.14e-120, "bitscore": 355.0}], "name": "WP_053625963.1", "ipg": "91313626", "start": 27794, "end": 28598, "strand": 1, "sequence": null}, {"id": null, "hits": [{"query": "SCO5087", "subject": "WP_030821313.1", "identity": 75.837, "coverage": 89.50749464668094, "evalue": 0.0, "bitscore": 652.0}], "name": "WP_030821313.1", "ipg": "59634992", "start": 31969, "end": 33235, "strand": -1, "sequence": null}, {"id": null, "hits": [{"query": "SCO5088", "subject": "WP_053632822.1", "identity": 64.764, "coverage": 98.77149877149877, "evalue": 4.5e-162, "bitscore": 471.0}], "name": "WP_053632822.1", "ipg": "91364298", "start": 30761, "end": 31973, "strand": -1, "sequence": null}, {"id": null, "hits": [{"query": "SCO5089", "subject": "WP_030650389.1", "identity": 56.962, "coverage": 91.86046511627907, "evalue": 1e-17, "bitscore": 80.9}], "name": "WP_030650389.1", "ipg": "59464421", "start": 30468, "end": 30726, "strand": -1, "sequence": null}], "clusters": [{"indices": [0, 3, 2, 1], "subjects": [], "intermediate_genes": [], "score": 6.15589, "start": 27794, "end": 33235, "number": 743}]}, {"accession": "LGDK01000025.1", "subjects": [{"id": null, "hits": [{"query": "SCO5086", "subject": "KOU96225.1", "identity": 67.692, "coverage": 99.61685823754789, "evalue": 1.14e-120, "bitscore": 355.0}], "name": "KOU96225.1", "ipg": "91313626", "start": 27794, "end": 28598, "strand": 1, "sequence": null}, {"id": null, "hits": [{"query": "SCO5087", "subject": "KOU96229.1", "identity": 75.837, "coverage": 89.50749464668094, "evalue": 0.0, "bitscore": 652.0}], "name": "KOU96229.1", "ipg": "59634992", "start": 31969, "end": 33235, "strand": -1, "sequence": null}, {"id": null, "hits": [{"query": "SCO5088", "subject": "KOU96228.1", "identity": 64.764, "coverage": 98.77149877149877, "evalue": 4.5e-162, "bitscore": 471.0}], "name": "KOU96228.1", "ipg": "91364298", "start": 30761, "end": 31973, "strand": -1, "sequence": null}, {"id": null, "hits": [{"query": "SCO5089", "subject": "KOU96317.1", "identity": 56.962, "coverage": 91.86046511627907, "evalue": 1e-17, "bitscore": 80.9}], "name": "KOU96317.1", "ipg": "59464421", "start": 30468, "end": 30726, "strand": -1, "sequence": null}], "clusters": []}, {"accession": "NZ_LGDK01000217.1", "subjects": [{"id": null, "hits": [{"query": "SCO5089", "subject": "WP_030660595.1", "identity": 36.585, "coverage": 95.34883720930233, "evalue": 0.000185, "bitscore": 47.0}], "name": "WP_030660595.1", "ipg": "59474602", "start": 19536, "end": 19794, "strand": 1, "sequence": null}], "clusters": []}, {"accession": "LGDK01000217.1", "subjects": [{"id": null, "hits": [{"query": "SCO5089", "subject": "KOU79098.1", "identity": 36.585, "coverage": 95.34883720930233, "evalue": 0.000185, "bitscore": 47.0}], "name": "KOU79098.1", "ipg": "59474602", "start": 19536, "end": 19794, "strand": 1, "sequence": null}], "clusters": []}]}, {"name": "Streptomyces sp.", "strain": "XY511", "scaffolds": [{"accession": "NZ_LGDM01000246.1", "subjects": [{"id": null, "hits": [{"query": "SCO5086", "subject": "WP_053625963.1", "identity": 67.692, "coverage": 99.61685823754789, "evalue": 1.14e-120, "bitscore": 355.0}], "name": "WP_053625963.1", "ipg": "91313626", "start": 198032, "end": 198836, "strand": -1, "sequence": null}, {"id": null, "hits": [{"query": "SCO5087", "subject": "WP_030650395.1", "identity": 75.837, "coverage": 89.50749464668094, "evalue": 0.0, "bitscore": 654.0}], "name": "WP_030650395.1", "ipg": "59464427", "start": 193392, "end": 194658, "strand": 1, "sequence": null}, {"id": null, "hits": [{"query": "SCO5088", "subject": "WP_053628071.1", "identity": 65.012, "coverage": 98.77149877149877, "evalue": 1.13e-167, "bitscore": 485.0}], "name": "WP_053628071.1", "ipg": "91363814", "start": 194654, "end": 195866, "strand": 1, "sequence": null}, {"id": null, "hits": [{"query": "SCO5089", "subject": "WP_030650389.1", "identity": 56.962, "coverage": 91.86046511627907, "evalue": 1e-17, "bitscore": 80.9}], "name": "WP_030650389.1", "ipg": "59464421", "start": 195901, "end": 196159, "strand": 1, "sequence": null}], "clusters": [{"indices": [1, 2, 3, 0], "subjects": [], "intermediate_genes": [], "score": 6.15749, "start": 193392, "end": 198836, "number": 745}]}, {"accession": "LGDM01000246.1", "subjects": [{"id": null, "hits": [{"query": "SCO5086", "subject": "KOV02333.1", "identity": 67.692, "coverage": 99.61685823754789, "evalue": 1.14e-120, "bitscore": 355.0}], "name": "KOV02333.1", "ipg": "91313626", "start": 198032, "end": 198836, "strand": -1, "sequence": null}, {"id": null, "hits": [{"query": "SCO5087", "subject": "KOV02329.1", "identity": 75.837, "coverage": 89.50749464668094, "evalue": 0.0, "bitscore": 654.0}], "name": "KOV02329.1", "ipg": "59464427", "start": 193392, "end": 194658, "strand": 1, "sequence": null}, {"id": null, "hits": [{"query": "SCO5088", "subject": "KOV02330.1", "identity": 65.012, "coverage": 98.77149877149877, "evalue": 1.13e-167, "bitscore": 485.0}], "name": "KOV02330.1", "ipg": "91363814", "start": 194654, "end": 195866, "strand": 1, "sequence": null}, {"id": null, "hits": [{"query": "SCO5089", "subject": "KOV02383.1", "identity": 56.962, "coverage": 91.86046511627907, "evalue": 1e-17, "bitscore": 80.9}], "name": "KOV02383.1", "ipg": "59464421", "start": 195901, "end": 196159, "strand": 1, "sequence": null}], "clusters": []}, {"accession": "NZ_LGDM01000289.1", "subjects": [{"id": null, "hits": [{"query": "SCO5089", "subject": "WP_030660595.1", "identity": 36.585, "coverage": 95.34883720930233, "evalue": 0.000185, "bitscore": 47.0}], "name": "WP_030660595.1", "ipg": "59474602", "start": 1131, "end": 1389, "strand": -1, "sequence": null}], "clusters": []}, {"accession": "LGDM01000289.1", "subjects": [{"id": null, "hits": [{"query": "SCO5089", "subject": "KOU97884.1", "identity": 36.585, "coverage": 95.34883720930233, "evalue": 0.000185, "bitscore": 47.0}], "name": "KOU97884.1", "ipg": "59474602", "start": 1131, "end": 1389, "strand": -1, "sequence": null}], "clusters": []}]}, {"name": "Streptomyces sp.", "strain": "XY37", "scaffolds": [{"accession": "NZ_LGDN01000014.1", "subjects": [{"id": null, "hits": [{"query": "SCO5086", "subject": "WP_053625963.1", "identity": 67.692, "coverage": 99.61685823754789, "evalue": 1.14e-120, "bitscore": 355.0}], "name": "WP_053625963.1", "ipg": "91313626", "start": 94793, "end": 95597, "strand": 1, "sequence": null}, {"id": null, "hits": [{"query": "SCO5087", "subject": "WP_030821313.1", "identity": 75.837, "coverage": 89.50749464668094, "evalue": 0.0, "bitscore": 652.0}], "name": "WP_030821313.1", "ipg": "59634992", "start": 98968, "end": 100234, "strand": -1, "sequence": null}, {"id": null, "hits": [{"query": "SCO5088", "subject": "WP_053632822.1", "identity": 64.764, "coverage": 98.77149877149877, "evalue": 4.5e-162, "bitscore": 471.0}], "name": "WP_053632822.1", "ipg": "91364298", "start": 97760, "end": 98972, "strand": -1, "sequence": null}, {"id": null, "hits": [{"query": "SCO5089", "subject": "WP_030650389.1", "identity": 56.962, "coverage": 91.86046511627907, "evalue": 1e-17, "bitscore": 80.9}], "name": "WP_030650389.1", "ipg": "59464421", "start": 97467, "end": 97725, "strand": -1, "sequence": null}], "clusters": [{"indices": [0, 3, 2, 1], "subjects": [], "intermediate_genes": [], "score": 6.15589, "start": 94793, "end": 100234, "number": 747}]}, {"accession": "LGDN01000014.1", "subjects": [{"id": null, "hits": [{"query": "SCO5086", "subject": "KOV11795.1", "identity": 67.692, "coverage": 99.61685823754789, "evalue": 1.14e-120, "bitscore": 355.0}], "name": "KOV11795.1", "ipg": "91313626", "start": 94793, "end": 95597, "strand": 1, "sequence": null}, {"id": null, "hits": [{"query": "SCO5087", "subject": "KOV11799.1", "identity": 75.837, "coverage": 89.50749464668094, "evalue": 0.0, "bitscore": 652.0}], "name": "KOV11799.1", "ipg": "59634992", "start": 98968, "end": 100234, "strand": -1, "sequence": null}, {"id": null, "hits": [{"query": "SCO5088", "subject": "KOV11798.1", "identity": 64.764, "coverage": 98.77149877149877, "evalue": 4.5e-162, "bitscore": 471.0}], "name": "KOV11798.1", "ipg": "91364298", "start": 97760, "end": 98972, "strand": -1, "sequence": null}, {"id": null, "hits": [{"query": "SCO5089", "subject": "KOV11896.1", "identity": 56.962, "coverage": 91.86046511627907, "evalue": 1e-17, "bitscore": 80.9}], "name": "KOV11896.1", "ipg": "59464421", "start": 97467, "end": 97725, "strand": -1, "sequence": null}], "clusters": []}, {"accession": "NZ_LGDN01000156.1", "subjects": [{"id": null, "hits": [{"query": "SCO5089", "subject": "WP_030660595.1", "identity": 36.585, "coverage": 95.34883720930233, "evalue": 0.000185, "bitscore": 47.0}], "name": "WP_030660595.1", "ipg": "59474602", "start": 19536, "end": 19794, "strand": 1, "sequence": null}], "clusters": []}, {"accession": "LGDN01000156.1", "subjects": [{"id": null, "hits": [{"query": "SCO5089", "subject": "KOV02401.1", "identity": 36.585, "coverage": 95.34883720930233, "evalue": 0.000185, "bitscore": 47.0}], "name": "KOV02401.1", "ipg": "59474602", "start": 19536, "end": 19794, "strand": 1, "sequence": null}], "clusters": []}]}, {"name": "Streptomyces sp.", "strain": "H036", "scaffolds": [{"accession": "NZ_LGDS01000163.1", "subjects": [{"id": null, "hits": [{"query": "SCO5086", "subject": "WP_053625963.1", "identity": 67.692, "coverage": 99.61685823754789, "evalue": 1.14e-120, "bitscore": 355.0}], "name": "WP_053625963.1", "ipg": "91313626", "start": 67070, "end": 67874, "strand": 1, "sequence": null}, {"id": null, "hits": [{"query": "SCO5087", "subject": "WP_030650395.1", "identity": 75.837, "coverage": 89.50749464668094, "evalue": 0.0, "bitscore": 654.0}], "name": "WP_030650395.1", "ipg": "59464427", "start": 71252, "end": 72518, "strand": -1, "sequence": null}, {"id": null, "hits": [{"query": "SCO5088", "subject": "WP_053625965.1", "identity": 64.764, "coverage": 98.77149877149877, "evalue": 1.61e-166, "bitscore": 483.0}], "name": "WP_053625965.1", "ipg": "91313628", "start": 70044, "end": 71256, "strand": -1, "sequence": null}, {"id": null, "hits": [{"query": "SCO5089", "subject": "WP_030650389.1", "identity": 56.962, "coverage": 91.86046511627907, "evalue": 1e-17, "bitscore": 80.9}], "name": "WP_030650389.1", "ipg": "59464421", "start": 69751, "end": 70009, "strand": -1, "sequence": null}], "clusters": [{"indices": [0, 3, 2, 1], "subjects": [], "intermediate_genes": [], "score": 6.15729, "start": 67070, "end": 72518, "number": 749}]}, {"accession": "LGDS01000163.1", "subjects": [{"id": null, "hits": [{"query": "SCO5086", "subject": "KOV39577.1", "identity": 67.692, "coverage": 99.61685823754789, "evalue": 1.14e-120, "bitscore": 355.0}], "name": "KOV39577.1", "ipg": "91313626", "start": 67070, "end": 67874, "strand": 1, "sequence": null}, {"id": null, "hits": [{"query": "SCO5087", "subject": "KOV39581.1", "identity": 75.837, "coverage": 89.50749464668094, "evalue": 0.0, "bitscore": 654.0}], "name": "KOV39581.1", "ipg": "59464427", "start": 71252, "end": 72518, "strand": -1, "sequence": null}, {"id": null, "hits": [{"query": "SCO5088", "subject": "KOV39580.1", "identity": 64.764, "coverage": 98.77149877149877, "evalue": 1.61e-166, "bitscore": 483.0}], "name": "KOV39580.1", "ipg": "91313628", "start": 70044, "end": 71256, "strand": -1, "sequence": null}, {"id": null, "hits": [{"query": "SCO5089", "subject": "KOV39670.1", "identity": 56.962, "coverage": 91.86046511627907, "evalue": 1e-17, "bitscore": 80.9}], "name": "KOV39670.1", "ipg": "59464421", "start": 69751, "end": 70009, "strand": -1, "sequence": null}], "clusters": []}, {"accession": "NZ_LGDS01000057.1", "subjects": [{"id": null, "hits": [{"query": "SCO5089", "subject": "WP_030660595.1", "identity": 36.585, "coverage": 95.34883720930233, "evalue": 0.000185, "bitscore": 47.0}], "name": "WP_030660595.1", "ipg": "59474602", "start": 99337, "end": 99595, "strand": -1, "sequence": null}], "clusters": []}, {"accession": "LGDS01000057.1", "subjects": [{"id": null, "hits": [{"query": "SCO5089", "subject": "KOV50934.1", "identity": 36.585, "coverage": 95.34883720930233, "evalue": 0.000185, "bitscore": 47.0}], "name": "KOV50934.1", "ipg": "59474602", "start": 99337, "end": 99595, "strand": -1, "sequence": null}], "clusters": []}]}, {"name": "Streptomyces sp.", "strain": "MMG1064", "scaffolds": [{"accession": "NZ_LGDT01000026.1", "subjects": [{"id": null, "hits": [{"query": "SCO5086", "subject": "WP_053625963.1", "identity": 67.692, "coverage": 99.61685823754789, "evalue": 1.14e-120, "bitscore": 355.0}], "name": "WP_053625963.1", "ipg": "91313626", "start": 94793, "end": 95597, "strand": 1, "sequence": null}, {"id": null, "hits": [{"query": "SCO5087", "subject": "WP_030821313.1", "identity": 75.837, "coverage": 89.50749464668094, "evalue": 0.0, "bitscore": 652.0}], "name": "WP_030821313.1", "ipg": "59634992", "start": 98968, "end": 100234, "strand": -1, "sequence": null}, {"id": null, "hits": [{"query": "SCO5088", "subject": "WP_053632822.1", "identity": 64.764, "coverage": 98.77149877149877, "evalue": 4.5e-162, "bitscore": 471.0}], "name": "WP_053632822.1", "ipg": "91364298", "start": 97760, "end": 98972, "strand": -1, "sequence": null}, {"id": null, "hits": [{"query": "SCO5089", "subject": "WP_030650389.1", "identity": 56.962, "coverage": 91.86046511627907, "evalue": 1e-17, "bitscore": 80.9}], "name": "WP_030650389.1", "ipg": "59464421", "start": 97467, "end": 97725, "strand": -1, "sequence": null}], "clusters": [{"indices": [0, 3, 2, 1], "subjects": [], "intermediate_genes": [], "score": 6.15589, "start": 94793, "end": 100234, "number": 751}]}, {"accession": "LGDT01000026.1", "subjects": [{"id": null, "hits": [{"query": "SCO5086", "subject": "KOV54986.1", "identity": 67.692, "coverage": 99.61685823754789, "evalue": 1.14e-120, "bitscore": 355.0}], "name": "KOV54986.1", "ipg": "91313626", "start": 94793, "end": 95597, "strand": 1, "sequence": null}, {"id": null, "hits": [{"query": "SCO5087", "subject": "KOV54990.1", "identity": 75.837, "coverage": 89.50749464668094, "evalue": 0.0, "bitscore": 652.0}], "name": "KOV54990.1", "ipg": "59634992", "start": 98968, "end": 100234, "strand": -1, "sequence": null}, {"id": null, "hits": [{"query": "SCO5088", "subject": "KOV54989.1", "identity": 64.764, "coverage": 98.77149877149877, "evalue": 4.5e-162, "bitscore": 471.0}], "name": "KOV54989.1", "ipg": "91364298", "start": 97760, "end": 98972, "strand": -1, "sequence": null}, {"id": null, "hits": [{"query": "SCO5089", "subject": "KOV55086.1", "identity": 56.962, "coverage": 91.86046511627907, "evalue": 1e-17, "bitscore": 80.9}], "name": "KOV55086.1", "ipg": "59464421", "start": 97467, "end": 97725, "strand": -1, "sequence": null}], "clusters": []}, {"accession": "NZ_LGDT01000189.1", "subjects": [{"id": null, "hits": [{"query": "SCO5089", "subject": "WP_030660595.1", "identity": 36.585, "coverage": 95.34883720930233, "evalue": 0.000185, "bitscore": 47.0}], "name": "WP_030660595.1", "ipg": "59474602", "start": 1185, "end": 1443, "strand": -1, "sequence": null}], "clusters": []}, {"accession": "LGDT01000189.1", "subjects": [{"id": null, "hits": [{"query": "SCO5089", "subject": "KOV40982.1", "identity": 36.585, "coverage": 95.34883720930233, "evalue": 0.000185, "bitscore": 47.0}], "name": "KOV40982.1", "ipg": "59474602", "start": 1185, "end": 1443, "strand": -1, "sequence": null}], "clusters": []}]}, {"name": "Streptomyces sp.", "strain": "NPDC053513", "scaffolds": [{"accession": "NZ_JBITXP010000007.1", "subjects": [{"id": null, "hits": [{"query": "SCO5086", "subject": "WP_123456819.1", "identity": 67.05, "coverage": 100.0, "evalue": 1.21e-120, "bitscore": 355.0}], "name": "WP_123456819.1", "ipg": "218176932", "start": 307147, "end": 307933, "strand": 1, "sequence": null}, {"id": null, "hits": [{"query": "SCO5087", "subject": "WP_398706411.1", "identity": 66.588, "coverage": 90.79229122055675, "evalue": 0.0, "bitscore": 565.0}], "name": "WP_398706411.1", "ipg": "933107163", "start": 330756, "end": 332049, "strand": 1, "sequence": null}, {"id": null, "hits": [{"query": "SCO5088", "subject": "WP_359589583.1", "identity": 58.794, "coverage": 97.78869778869779, "evalue": 3.46e-147, "bitscore": 434.0}], "name": "WP_359589583.1", "ipg": "873473231", "start": 332045, "end": 333290, "strand": 1, "sequence": null}, {"id": null, "hits": [{"query": "SCO5089", "subject": "WP_399580775.1", "identity": 46.341, "coverage": 95.34883720930233, "evalue": 1.14e-12, "bitscore": 67.8}], "name": "WP_399580775.1", "ipg": "936380781", "start": 333307, "end": 333565, "strand": 1, "sequence": null}], "clusters": [{"indices": [1, 2, 3], "subjects": [], "intermediate_genes": [], "score": 5.10668, "start": 330756, "end": 333565, "number": 753}]}, {"accession": "JBITXP010000007.1", "subjects": [{"id": null, "hits": [{"query": "SCO5086", "subject": "MFI8912947.1", "identity": 67.05, "coverage": 100.0, "evalue": 1.21e-120, "bitscore": 355.0}], "name": "MFI8912947.1", "ipg": "218176932", "start": 307147, "end": 307933, "strand": 1, "sequence": null}, {"id": null, "hits": [{"query": "SCO5087", "subject": "MFI8912968.1", "identity": 66.588, "coverage": 90.79229122055675, "evalue": 0.0, "bitscore": 565.0}], "name": "MFI8912968.1", "ipg": "933107163", "start": 330756, "end": 332049, "strand": 1, "sequence": null}, {"id": null, "hits": [{"query": "SCO5088", "subject": "MFI8912969.1", "identity": 58.794, "coverage": 97.78869778869779, "evalue": 3.46e-147, "bitscore": 434.0}], "name": "MFI8912969.1", "ipg": "873473231", "start": 332045, "end": 333290, "strand": 1, "sequence": null}, {"id": null, "hits": [{"query": "SCO5089", "subject": "MFI8912970.1", "identity": 46.341, "coverage": 95.34883720930233, "evalue": 1.14e-12, "bitscore": 67.8}], "name": "MFI8912970.1", "ipg": "936380781", "start": 333307, "end": 333565, "strand": 1, "sequence": null}], "clusters": []}]}, {"name": "Streptomyces sp.", "strain": "NPDC053495", "scaffolds": [{"accession": "NZ_JBITXR010000004.1", "subjects": [{"id": null, "hits": [{"query": "SCO5086", "subject": "WP_123456819.1", "identity": 67.05, "coverage": 100.0, "evalue": 1.21e-120, "bitscore": 355.0}], "name": "WP_123456819.1", "ipg": "218176932", "start": 76464, "end": 77250, "strand": -1, "sequence": null}, {"id": null, "hits": [{"query": "SCO5087", "subject": "WP_398706411.1", "identity": 66.588, "coverage": 90.79229122055675, "evalue": 0.0, "bitscore": 565.0}], "name": "WP_398706411.1", "ipg": "933107163", "start": 52348, "end": 53641, "strand": -1, "sequence": null}, {"id": null, "hits": [{"query": "SCO5088", "subject": "WP_359589583.1", "identity": 58.794, "coverage": 97.78869778869779, "evalue": 3.46e-147, "bitscore": 434.0}], "name": "WP_359589583.1", "ipg": "873473231", "start": 51107, "end": 52352, "strand": -1, "sequence": null}, {"id": null, "hits": [{"query": "SCO5089", "subject": "WP_399580775.1", "identity": 46.341, "coverage": 95.34883720930233, "evalue": 1.14e-12, "bitscore": 67.8}], "name": "WP_399580775.1", "ipg": "936380781", "start": 50832, "end": 51090, "strand": -1, "sequence": null}], "clusters": [{"indices": [3, 2, 1], "subjects": [], "intermediate_genes": [], "score": 5.10668, "start": 50832, "end": 53641, "number": 755}]}, {"accession": "JBITXR010000004.1", "subjects": [{"id": null, "hits": [{"query": "SCO5086", "subject": "MFI8954336.1", "identity": 67.05, "coverage": 100.0, "evalue": 1.21e-120, "bitscore": 355.0}], "name": "MFI8954336.1", "ipg": "218176932", "start": 76464, "end": 77250, "strand": -1, "sequence": null}, {"id": null, "hits": [{"query": "SCO5087", "subject": "MFI8954315.1", "identity": 66.588, "coverage": 90.79229122055675, "evalue": 0.0, "bitscore": 565.0}], "name": "MFI8954315.1", "ipg": "933107163", "start": 52348, "end": 53641, "strand": -1, "sequence": null}, {"id": null, "hits": [{"query": "SCO5088", "subject": "MFI8954314.1", "identity": 58.794, "coverage": 97.78869778869779, "evalue": 3.46e-147, "bitscore": 434.0}], "name": "MFI8954314.1", "ipg": "873473231", "start": 51107, "end": 52352, "strand": -1, "sequence": null}, {"id": null, "hits": [{"query": "SCO5089", "subject": "MFI8954313.1", "identity": 46.341, "coverage": 95.34883720930233, "evalue": 1.14e-12, "bitscore": 67.8}], "name": "MFI8954313.1", "ipg": "936380781", "start": 50832, "end": 51090, "strand": -1, "sequence": null}], "clusters": []}]}, {"name": "Streptomyces sp.", "strain": "PanSC19", "scaffolds": [{"accession": "NZ_RJUN01000001.1", "subjects": [{"id": null, "hits": [{"query": "SCO5086", "subject": "WP_123456819.1", "identity": 67.05, "coverage": 100.0, "evalue": 1.21e-120, "bitscore": 355.0}], "name": "WP_123456819.1", "ipg": "218176932", "start": 5637108, "end": 5637894, "strand": 1, "sequence": null}, {"id": null, "hits": [{"query": "SCO5087", "subject": "WP_123456839.1", "identity": 66.588, "coverage": 90.79229122055675, "evalue": 0.0, "bitscore": 566.0}], "name": "WP_123456839.1", "ipg": "218176934", "start": 5660737, "end": 5662030, "strand": 1, "sequence": null}, {"id": null, "hits": [{"query": "SCO5088", "subject": "WP_260174599.1", "identity": 58.794, "coverage": 97.78869778869779, "evalue": 2.6e-147, "bitscore": 434.0}], "name": "WP_260174599.1", "ipg": "218176977", "start": 5662026, "end": 5663271, "strand": 1, "sequence": null}, {"id": null, "hits": [{"query": "SCO5089", "subject": "WP_123456840.1", "identity": 47.561, "coverage": 95.34883720930233, "evalue": 3.78e-13, "bitscore": 69.3}], "name": "WP_123456840.1", "ipg": "218176971", "start": 5663288, "end": 5663546, "strand": 1, "sequence": null}], "clusters": [{"indices": [1, 2, 3], "subjects": [], "intermediate_genes": [], "score": 5.10693, "start": 5660737, "end": 5663546, "number": 757}]}, {"accession": "RJUN01000001.1", "subjects": [{"id": null, "hits": [{"query": "SCO5086", "subject": "ROQ36037.1", "identity": 67.05, "coverage": 100.0, "evalue": 1.21e-120, "bitscore": 355.0}], "name": "ROQ36037.1", "ipg": "218176932", "start": 5637108, "end": 5637894, "strand": 1, "sequence": null}, {"id": null, "hits": [{"query": "SCO5087", "subject": "ROQ36058.1", "identity": 66.588, "coverage": 90.79229122055675, "evalue": 0.0, "bitscore": 566.0}], "name": "ROQ36058.1", "ipg": "218176934", "start": 5660737, "end": 5662030, "strand": 1, "sequence": null}, {"id": null, "hits": [{"query": "SCO5088", "subject": "ROQ36059.1", "identity": 58.794, "coverage": 97.78869778869779, "evalue": 2.6e-147, "bitscore": 434.0}], "name": "ROQ36059.1", "ipg": "218176977", "start": 5662026, "end": 5663271, "strand": 1, "sequence": null}, {"id": null, "hits": [{"query": "SCO5089", "subject": "ROQ36060.1", "identity": 47.561, "coverage": 95.34883720930233, "evalue": 3.78e-13, "bitscore": 69.3}], "name": "ROQ36060.1", "ipg": "218176971", "start": 5663288, "end": 5663546, "strand": 1, "sequence": null}], "clusters": []}]}, {"name": "Streptomyces sp.", "strain": "NPDC046881", "scaffolds": [{"accession": "NZ_JBEYXJ010000012.1", "subjects": [{"id": null, "hits": [{"query": "SCO5086", "subject": "WP_361468593.1", "identity": 67.568, "coverage": 99.23371647509579, "evalue": 1.36e-120, "bitscore": 354.0}], "name": "WP_361468593.1", "ipg": "873610057", "start": 30213, "end": 30996, "strand": 1, "sequence": null}, {"id": null, "hits": [{"query": "SCO5087", "subject": "WP_361468635.1", "identity": 71.807, "coverage": 88.86509635974305, "evalue": 0.0, "bitscore": 625.0}], "name": "WP_361468635.1", "ipg": "873607471", "start": 46691, "end": 47957, "strand": -1, "sequence": null}, {"id": null, "hits": [{"query": "SCO5088", "subject": "WP_361468633.1", "identity": 66.165, "coverage": 98.03439803439802, "evalue": 7.67e-169, "bitscore": 488.0}], "name": "WP_361468633.1", "ipg": "873604147", "start": 45489, "end": 46695, "strand": -1, "sequence": null}, {"id": null, "hits": [{"query": "SCO5089", "subject": "WP_361468631.1", "identity": 52.941, "coverage": 98.83720930232558, "evalue": 2.92e-18, "bitscore": 82.0}], "name": "WP_361468631.1", "ipg": "873608218", "start": 45169, "end": 45430, "strand": -1, "sequence": null}], "clusters": [{"indices": [0, 3, 2, 1], "subjects": [], "intermediate_genes": [], "score": 6.1549, "start": 30213, "end": 47957, "number": 759}]}, {"accession": "JBEYXJ010000012.1", "subjects": [{"id": null, "hits": [{"query": "SCO5086", "subject": "MEU6589315.1", "identity": 67.568, "coverage": 99.23371647509579, "evalue": 1.36e-120, "bitscore": 354.0}], "name": "MEU6589315.1", "ipg": "873610057", "start": 30213, "end": 30996, "strand": 1, "sequence": null}, {"id": null, "hits": [{"query": "SCO5087", "subject": "MEU6589331.1", "identity": 71.807, "coverage": 88.86509635974305, "evalue": 0.0, "bitscore": 625.0}], "name": "MEU6589331.1", "ipg": "873607471", "start": 46691, "end": 47957, "strand": -1, "sequence": null}, {"id": null, "hits": [{"query": "SCO5088", "subject": "MEU6589330.1", "identity": 66.165, "coverage": 98.03439803439802, "evalue": 7.67e-169, "bitscore": 488.0}], "name": "MEU6589330.1", "ipg": "873604147", "start": 45489, "end": 46695, "strand": -1, "sequence": null}, {"id": null, "hits": [{"query": "SCO5089", "subject": "MEU6589329.1", "identity": 52.941, "coverage": 98.83720930232558, "evalue": 2.92e-18, "bitscore": 82.0}], "name": "MEU6589329.1", "ipg": "873608218", "start": 45169, "end": 45430, "strand": -1, "sequence": null}], "clusters": []}]}, {"name": "Streptomyces sp.", "strain": "NPDC015661", "scaffolds": [{"accession": "NZ_JBIBST010000012.1", "subjects": [{"id": null, "hits": [{"query": "SCO5086", "subject": "WP_392158795.1", "identity": 73.622, "coverage": 97.31800766283524, "evalue": 1.5e-120, "bitscore": 355.0}], "name": "WP_392158795.1", "ipg": "923183724", "start": 95157, "end": 95976, "strand": -1, "sequence": null}, {"id": null, "hits": [{"query": "SCO5087", "subject": "WP_392158796.1", "identity": 76.19, "coverage": 89.93576017130621, "evalue": 0.0, "bitscore": 661.0}], "name": "WP_392158796.1", "ipg": "923181549", "start": 96222, "end": 97488, "strand": 1, "sequence": null}, {"id": null, "hits": [{"query": "SCO5088", "subject": "WP_392158797.1", "identity": 67.079, "coverage": 99.01719901719902, "evalue": 0.0, "bitscore": 531.0}], "name": "WP_392158797.1", "ipg": "923181125", "start": 97484, "end": 98747, "strand": 1, "sequence": null}, {"id": null, "hits": [{"query": "SCO5089", "subject": "WP_392158798.1", "identity": 62.195, "coverage": 95.34883720930233, "evalue": 1.43e-23, "bitscore": 95.5}], "name": "WP_392158798.1", "ipg": "923181693", "start": 98764, "end": 99022, "strand": 1, "sequence": null}], "clusters": [{"indices": [0, 1, 2, 3], "subjects": [], "intermediate_genes": [], "score": 7.16425, "start": 95157, "end": 99022, "number": 761}]}, {"accession": "JBIBST010000012.1", "subjects": [{"id": null, "hits": [{"query": "SCO5086", "subject": "MFF8380342.1", "identity": 73.622, "coverage": 97.31800766283524, "evalue": 1.5e-120, "bitscore": 355.0}], "name": "MFF8380342.1", "ipg": "923183724", "start": 95157, "end": 95976, "strand": -1, "sequence": null}, {"id": null, "hits": [{"query": "SCO5087", "subject": "MFF8380343.1", "identity": 76.19, "coverage": 89.93576017130621, "evalue": 0.0, "bitscore": 661.0}], "name": "MFF8380343.1", "ipg": "923181549", "start": 96222, "end": 97488, "strand": 1, "sequence": null}, {"id": null, "hits": [{"query": "SCO5088", "subject": "MFF8380344.1", "identity": 67.079, "coverage": 99.01719901719902, "evalue": 0.0, "bitscore": 531.0}], "name": "MFF8380344.1", "ipg": "923181125", "start": 97484, "end": 98747, "strand": 1, "sequence": null}, {"id": null, "hits": [{"query": "SCO5089", "subject": "MFF8380345.1", "identity": 62.195, "coverage": 95.34883720930233, "evalue": 1.43e-23, "bitscore": 95.5}], "name": "MFF8380345.1", "ipg": "923181693", "start": 98764, "end": 99022, "strand": 1, "sequence": null}], "clusters": []}, {"accession": "NZ_JBIBST010000011.1", "subjects": [{"id": null, "hits": [{"query": "SCO5086", "subject": "WP_392158258.1", "identity": 60.0, "coverage": 99.61685823754789, "evalue": 2.71e-107, "bitscore": 321.0}], "name": "WP_392158258.1", "ipg": "923184223", "start": 47642, "end": 48446, "strand": 1, "sequence": null}, {"id": null, "hits": [{"query": "SCO5087", "subject": "WP_392158253.1", "identity": 69.66, "coverage": 88.22269807280514, "evalue": 0.0, "bitscore": 590.0}], "name": "WP_392158253.1", "ipg": "923185704", "start": 44771, "end": 46043, "strand": 1, "sequence": null}, {"id": null, "hits": [{"query": "SCO5088", "subject": "WP_392158255.1", "identity": 60.25, "coverage": 98.28009828009829, "evalue": 9.15e-152, "bitscore": 446.0}], "name": "WP_392158255.1", "ipg": "923183729", "start": 46039, "end": 47284, "strand": 1, "sequence": null}, {"id": null, "hits": [{"query": "SCO5089", "subject": "WP_392158256.1", "identity": 49.367, "coverage": 91.86046511627907, "evalue": 6.01e-17, "bitscore": 79.0}], "name": "WP_392158256.1", "ipg": "923186677", "start": 47338, "end": 47608, "strand": 1, "sequence": null}], "clusters": [{"indices": [1, 2, 3, 0], "subjects": [], "intermediate_genes": [], "score": 6.1436, "start": 44771, "end": 48446, "number": 763}]}, {"accession": "JBIBST010000011.1", "subjects": [{"id": null, "hits": [{"query": "SCO5086", "subject": "MFF8379977.1", "identity": 60.0, "coverage": 99.61685823754789, "evalue": 2.71e-107, "bitscore": 321.0}], "name": "MFF8379977.1", "ipg": "923184223", "start": 47642, "end": 48446, "strand": 1, "sequence": null}, {"id": null, "hits": [{"query": "SCO5087", "subject": "MFF8379974.1", "identity": 69.66, "coverage": 88.22269807280514, "evalue": 0.0, "bitscore": 590.0}], "name": "MFF8379974.1", "ipg": "923185704", "start": 44771, "end": 46043, "strand": 1, "sequence": null}, {"id": null, "hits": [{"query": "SCO5088", "subject": "MFF8379975.1", "identity": 60.25, "coverage": 98.28009828009829, "evalue": 9.15e-152, "bitscore": 446.0}], "name": "MFF8379975.1", "ipg": "923183729", "start": 46039, "end": 47284, "strand": 1, "sequence": null}, {"id": null, "hits": [{"query": "SCO5089", "subject": "MFF8379976.1", "identity": 49.367, "coverage": 91.86046511627907, "evalue": 6.01e-17, "bitscore": 79.0}], "name": "MFF8379976.1", "ipg": "923186677", "start": 47338, "end": 47608, "strand": 1, "sequence": null}], "clusters": []}]}, {"name": "Streptomyces sp.", "strain": "NPDC002044", "scaffolds": [{"accession": "NZ_JBEOXU010000027.1", "subjects": [{"id": null, "hits": [{"query": "SCO5086", "subject": "WP_351274880.1", "identity": 67.054, "coverage": 98.85057471264368, "evalue": 1.53e-120, "bitscore": 354.0}], "name": "WP_351274880.1", "ipg": "860800475", "start": 696, "end": 1479, "strand": 1, "sequence": null}], "clusters": []}, {"accession": "JBEOXU010000027.1", "subjects": [{"id": null, "hits": [{"query": "SCO5086", "subject": "MER5870021.1", "identity": 67.054, "coverage": 98.85057471264368, "evalue": 1.53e-120, "bitscore": 354.0}], "name": "MER5870021.1", "ipg": "860800475", "start": 696, "end": 1479, "strand": 1, "sequence": null}], "clusters": []}, {"accession": "NZ_JBEOXU010000235.1", "subjects": [{"id": null, "hits": [{"query": "SCO5086", "subject": "WP_351283873.1", "identity": 59.449, "coverage": 96.93486590038314, "evalue": 6.08e-87, "bitscore": 270.0}], "name": "WP_351283873.1", "ipg": "860800775", "start": 238, "end": 1045, "strand": -1, "sequence": null}], "clusters": []}, {"accession": "JBEOXU010000235.1", "subjects": [{"id": null, "hits": [{"query": "SCO5086", "subject": "MER5873986.1", "identity": 59.449, "coverage": 96.93486590038314, "evalue": 6.08e-87, "bitscore": 270.0}], "name": "MER5873986.1", "ipg": "860800775", "start": 238, "end": 1045, "strand": -1, "sequence": null}], "clusters": []}, {"accession": "NZ_JBEOXU010000167.1", "subjects": [{"id": null, "hits": [{"query": "SCO5087", "subject": "WP_351282617.1", "identity": 75.121, "coverage": 88.6509635974304, "evalue": 0.0, "bitscore": 651.0}], "name": "WP_351282617.1", "ipg": "860796966", "start": 6651, "end": 7917, "strand": 1, "sequence": null}, {"id": null, "hits": [{"query": "SCO5088", "subject": "WP_351282619.1", "identity": 66.169, "coverage": 98.77149877149877, "evalue": 1.89e-176, "bitscore": 508.0}], "name": "WP_351282619.1", "ipg": "860799289", "start": 7913, "end": 9119, "strand": 1, "sequence": null}, {"id": null, "hits": [{"query": "SCO5089", "subject": "WP_351282621.1", "identity": 51.25, "coverage": 93.02325581395348, "evalue": 1.06e-19, "bitscore": 85.9}], "name": "WP_351282621.1", "ipg": "860796751", "start": 9133, "end": 9394, "strand": 1, "sequence": null}], "clusters": [{"indices": [0, 1, 2], "subjects": [], "intermediate_genes": [], "score": 5.12449, "start": 6651, "end": 9394, "number": 765}]}, {"accession": "JBEOXU010000167.1", "subjects": [{"id": null, "hits": [{"query": "SCO5087", "subject": "MER5873465.1", "identity": 75.121, "coverage": 88.6509635974304, "evalue": 0.0, "bitscore": 651.0}], "name": "MER5873465.1", "ipg": "860796966", "start": 6651, "end": 7917, "strand": 1, "sequence": null}, {"id": null, "hits": [{"query": "SCO5088", "subject": "MER5873466.1", "identity": 66.169, "coverage": 98.77149877149877, "evalue": 1.89e-176, "bitscore": 508.0}], "name": "MER5873466.1", "ipg": "860799289", "start": 7913, "end": 9119, "strand": 1, "sequence": null}, {"id": null, "hits": [{"query": "SCO5089", "subject": "MER5873467.1", "identity": 51.25, "coverage": 93.02325581395348, "evalue": 1.06e-19, "bitscore": 85.9}], "name": "MER5873467.1", "ipg": "860796751", "start": 9133, "end": 9394, "strand": 1, "sequence": null}], "clusters": []}]}, {"name": "Streptomyces sp.", "strain": "INR7", "scaffolds": [{"accession": "NZ_CP043638.1", "subjects": [{"id": null, "hits": [{"query": "SCO5086", "subject": "WP_030650380.1", "identity": 68.093, "coverage": 98.46743295019157, "evalue": 1.61e-120, "bitscore": 355.0}], "name": "WP_030650380.1", "ipg": "59464412", "start": 2095328, "end": 2096138, "strand": -1, "sequence": null}, {"id": null, "hits": [{"query": "SCO5087", "subject": "WP_185558078.1", "identity": 75.598, "coverage": 89.50749464668094, "evalue": 0.0, "bitscore": 650.0}], "name": "WP_185558078.1", "ipg": "351064120", "start": 2090688, "end": 2091954, "strand": 1, "sequence": null}, {"id": null, "hits": [{"query": "SCO5088", "subject": "WP_053628071.1", "identity": 65.012, "coverage": 98.77149877149877, "evalue": 1.13e-167, "bitscore": 485.0}], "name": "WP_053628071.1", "ipg": "91363814", "start": 2091950, "end": 2093162, "strand": 1, "sequence": null}, {"id": null, "hits": [{"query": "SCO5089", "subject": "WP_030650389.1", "identity": 56.962, "coverage": 91.86046511627907, "evalue": 1e-17, "bitscore": 80.9}], "name": "WP_030650389.1", "ipg": "59464421", "start": 2093197, "end": 2093455, "strand": 1, "sequence": null}, {"id": null, "hits": [{"query": "SCO5089", "subject": "WP_030660595.1", "identity": 36.585, "coverage": 95.34883720930233, "evalue": 0.000185, "bitscore": 47.0}], "name": "WP_030660595.1", "ipg": "59474602", "start": 6725163, "end": 6725421, "strand": -1, "sequence": null}], "clusters": [{"indices": [1, 2, 3, 0], "subjects": [], "intermediate_genes": [], "score": 6.15709, "start": 2090688, "end": 2096138, "number": 767}]}, {"accession": "CP043638.1", "subjects": [{"id": null, "hits": [{"query": "SCO5086", "subject": "QNE24889.1", "identity": 68.093, "coverage": 98.46743295019157, "evalue": 1.61e-120, "bitscore": 355.0}], "name": "QNE24889.1", "ipg": "59464412", "start": 2095328, "end": 2096138, "strand": -1, "sequence": null}, {"id": null, "hits": [{"query": "SCO5087", "subject": "QNE24884.1", "identity": 75.598, "coverage": 89.50749464668094, "evalue": 0.0, "bitscore": 650.0}], "name": "QNE24884.1", "ipg": "351064120", "start": 2090688, "end": 2091954, "strand": 1, "sequence": null}, {"id": null, "hits": [{"query": "SCO5088", "subject": "QNE24885.1", "identity": 65.012, "coverage": 98.77149877149877, "evalue": 1.13e-167, "bitscore": 485.0}], "name": "QNE24885.1", "ipg": "91363814", "start": 2091950, "end": 2093162, "strand": 1, "sequence": null}, {"id": null, "hits": [{"query": "SCO5089", "subject": "QNE24886.1", "identity": 56.962, "coverage": 91.86046511627907, "evalue": 1e-17, "bitscore": 80.9}], "name": "QNE24886.1", "ipg": "59464421", "start": 2093197, "end": 2093455, "strand": 1, "sequence": null}, {"id": null, "hits": [{"query": "SCO5089", "subject": "QNE28537.1", "identity": 36.585, "coverage": 95.34883720930233, "evalue": 0.000185, "bitscore": 47.0}], "name": "QNE28537.1", "ipg": "59474602", "start": 6725163, "end": 6725421, "strand": -1, "sequence": null}], "clusters": []}]}, {"name": "Streptomyces sp.", "strain": "NRRL B-1322", "scaffolds": [{"accession": "NZ_JOHF01000006.1", "subjects": [{"id": null, "hits": [{"query": "SCO5086", "subject": "WP_030650380.1", "identity": 68.093, "coverage": 98.46743295019157, "evalue": 1.61e-120, "bitscore": 355.0}], "name": "WP_030650380.1", "ipg": "59464412", "start": 68549, "end": 69359, "strand": 1, "sequence": null}, {"id": null, "hits": [{"query": "SCO5087", "subject": "WP_030650395.1", "identity": 75.837, "coverage": 89.50749464668094, "evalue": 0.0, "bitscore": 654.0}], "name": "WP_030650395.1", "ipg": "59464427", "start": 72733, "end": 73999, "strand": -1, "sequence": null}, {"id": null, "hits": [{"query": "SCO5088", "subject": "WP_030650392.1", "identity": 64.764, "coverage": 98.77149877149877, "evalue": 1.67e-166, "bitscore": 483.0}], "name": "WP_030650392.1", "ipg": "59464424", "start": 71525, "end": 72737, "strand": -1, "sequence": null}, {"id": null, "hits": [{"query": "SCO5089", "subject": "WP_030650389.1", "identity": 56.962, "coverage": 91.86046511627907, "evalue": 1e-17, "bitscore": 80.9}], "name": "WP_030650389.1", "ipg": "59464421", "start": 71232, "end": 71490, "strand": -1, "sequence": null}], "clusters": [{"indices": [0, 3, 2, 1], "subjects": [], "intermediate_genes": [], "score": 6.15729, "start": 68549, "end": 73999, "number": 769}]}, {"accession": "NZ_JOHF01000039.1", "subjects": [{"id": null, "hits": [{"query": "SCO5089", "subject": "WP_030660595.1", "identity": 36.585, "coverage": 95.34883720930233, "evalue": 0.000185, "bitscore": 47.0}], "name": "WP_030660595.1", "ipg": "59474602", "start": 83930, "end": 84188, "strand": -1, "sequence": null}], "clusters": []}]}, {"name": "Streptomyces sp.", "strain": "NRRL S-98", "scaffolds": [{"accession": "NZ_JOJD01000007.1", "subjects": [{"id": null, "hits": [{"query": "SCO5086", "subject": "WP_030650380.1", "identity": 68.093, "coverage": 98.46743295019157, "evalue": 1.61e-120, "bitscore": 355.0}], "name": "WP_030650380.1", "ipg": "59464412", "start": 98780, "end": 99590, "strand": 1, "sequence": null}, {"id": null, "hits": [{"query": "SCO5087", "subject": "WP_030821313.1", "identity": 75.837, "coverage": 89.50749464668094, "evalue": 0.0, "bitscore": 652.0}], "name": "WP_030821313.1", "ipg": "59634992", "start": 102961, "end": 104227, "strand": -1, "sequence": null}, {"id": null, "hits": [{"query": "SCO5088", "subject": "WP_030821309.1", "identity": 64.764, "coverage": 98.77149877149877, "evalue": 8.05e-161, "bitscore": 468.0}], "name": "WP_030821309.1", "ipg": "59634988", "start": 101753, "end": 102965, "strand": -1, "sequence": null}, {"id": null, "hits": [{"query": "SCO5089", "subject": "WP_030650389.1", "identity": 56.962, "coverage": 91.86046511627907, "evalue": 1e-17, "bitscore": 80.9}], "name": "WP_030650389.1", "ipg": "59464421", "start": 101460, "end": 101718, "strand": -1, "sequence": null}], "clusters": [{"indices": [0, 3, 2, 1], "subjects": [], "intermediate_genes": [], "score": 6.15559, "start": 98780, "end": 104227, "number": 770}]}, {"accession": "NZ_JOJD01000005.1", "subjects": [{"id": null, "hits": [{"query": "SCO5089", "subject": "WP_030660595.1", "identity": 36.585, "coverage": 95.34883720930233, "evalue": 0.000185, "bitscore": 47.0}], "name": "WP_030660595.1", "ipg": "59474602", "start": 177419, "end": 177677, "strand": -1, "sequence": null}], "clusters": []}]}, {"name": "Streptomyces sp.", "strain": "NRRL S-104", "scaffolds": [{"accession": "NZ_JZWW01000231.1", "subjects": [{"id": null, "hits": [{"query": "SCO5086", "subject": "WP_030650380.1", "identity": 68.093, "coverage": 98.46743295019157, "evalue": 1.61e-120, "bitscore": 355.0}], "name": "WP_030650380.1", "ipg": "59464412", "start": 804, "end": 1614, "strand": 1, "sequence": null}, {"id": null, "hits": [{"query": "SCO5087", "subject": "WP_030821313.1", "identity": 75.837, "coverage": 89.50749464668094, "evalue": 0.0, "bitscore": 652.0}], "name": "WP_030821313.1", "ipg": "59634992", "start": 4985, "end": 6251, "strand": -1, "sequence": null}, {"id": null, "hits": [{"query": "SCO5088", "subject": "WP_030821309.1", "identity": 64.764, "coverage": 98.77149877149877, "evalue": 8.05e-161, "bitscore": 468.0}], "name": "WP_030821309.1", "ipg": "59634988", "start": 3777, "end": 4989, "strand": -1, "sequence": null}, {"id": null, "hits": [{"query": "SCO5089", "subject": "WP_030650389.1", "identity": 56.962, "coverage": 91.86046511627907, "evalue": 1e-17, "bitscore": 80.9}], "name": "WP_030650389.1", "ipg": "59464421", "start": 3484, "end": 3742, "strand": -1, "sequence": null}], "clusters": [{"indices": [0, 3, 2, 1], "subjects": [], "intermediate_genes": [], "score": 6.15559, "start": 804, "end": 6251, "number": 771}]}, {"accession": "JZWW01000231.1", "subjects": [{"id": null, "hits": [{"query": "SCO5086", "subject": "KJY17606.1", "identity": 68.093, "coverage": 98.46743295019157, "evalue": 1.61e-120, "bitscore": 355.0}], "name": "KJY17606.1", "ipg": "59464412", "start": 804, "end": 1614, "strand": 1, "sequence": null}, {"id": null, "hits": [{"query": "SCO5087", "subject": "KJY17610.1", "identity": 75.837, "coverage": 89.50749464668094, "evalue": 0.0, "bitscore": 652.0}], "name": "KJY17610.1", "ipg": "59634992", "start": 4985, "end": 6251, "strand": -1, "sequence": null}, {"id": null, "hits": [{"query": "SCO5088", "subject": "KJY17609.1", "identity": 64.764, "coverage": 98.77149877149877, "evalue": 8.05e-161, "bitscore": 468.0}], "name": "KJY17609.1", "ipg": "59634988", "start": 3777, "end": 4989, "strand": -1, "sequence": null}, {"id": null, "hits": [{"query": "SCO5089", "subject": "KJY17615.1", "identity": 56.962, "coverage": 91.86046511627907, "evalue": 1e-17, "bitscore": 80.9}], "name": "KJY17615.1", "ipg": "59464421", "start": 3484, "end": 3742, "strand": -1, "sequence": null}], "clusters": []}, {"accession": "NZ_JZWW01000148.1", "subjects": [{"id": null, "hits": [{"query": "SCO5089", "subject": "WP_030660595.1", "identity": 36.585, "coverage": 95.34883720930233, "evalue": 0.000185, "bitscore": 47.0}], "name": "WP_030660595.1", "ipg": "59474602", "start": 2284, "end": 2542, "strand": 1, "sequence": null}], "clusters": []}, {"accession": "JZWW01000148.1", "subjects": [{"id": null, "hits": [{"query": "SCO5089", "subject": "KJY19116.1", "identity": 36.585, "coverage": 95.34883720930233, "evalue": 0.000185, "bitscore": 47.0}], "name": "KJY19116.1", "ipg": "59474602", "start": 2284, "end": 2542, "strand": 1, "sequence": null}], "clusters": []}]}, {"name": "Streptomyces sp.", "strain": "XY593", "scaffolds": [{"accession": "NZ_LGDJ01000002.1", "subjects": [{"id": null, "hits": [{"query": "SCO5086", "subject": "WP_030650380.1", "identity": 68.093, "coverage": 98.46743295019157, "evalue": 1.61e-120, "bitscore": 355.0}], "name": "WP_030650380.1", "ipg": "59464412", "start": 23610, "end": 24420, "strand": 1, "sequence": null}, {"id": null, "hits": [{"query": "SCO5087", "subject": "WP_030650395.1", "identity": 75.837, "coverage": 89.50749464668094, "evalue": 0.0, "bitscore": 654.0}], "name": "WP_030650395.1", "ipg": "59464427", "start": 27798, "end": 29064, "strand": -1, "sequence": null}, {"id": null, "hits": [{"query": "SCO5088", "subject": "WP_053628071.1", "identity": 65.012, "coverage": 98.77149877149877, "evalue": 1.13e-167, "bitscore": 485.0}], "name": "WP_053628071.1", "ipg": "91363814", "start": 26590, "end": 27802, "strand": -1, "sequence": null}, {"id": null, "hits": [{"query": "SCO5089", "subject": "WP_030650389.1", "identity": 56.962, "coverage": 91.86046511627907, "evalue": 1e-17, "bitscore": 80.9}], "name": "WP_030650389.1", "ipg": "59464421", "start": 26297, "end": 26555, "strand": -1, "sequence": null}], "clusters": [{"indices": [0, 3, 2, 1], "subjects": [], "intermediate_genes": [], "score": 6.15749, "start": 23610, "end": 29064, "number": 773}]}, {"accession": "LGDJ01000002.1", "subjects": [{"id": null, "hits": [{"query": "SCO5086", "subject": "KOU94313.1", "identity": 68.093, "coverage": 98.46743295019157, "evalue": 1.61e-120, "bitscore": 355.0}], "name": "KOU94313.1", "ipg": "59464412", "start": 23610, "end": 24420, "strand": 1, "sequence": null}, {"id": null, "hits": [{"query": "SCO5087", "subject": "KOU94317.1", "identity": 75.837, "coverage": 89.50749464668094, "evalue": 0.0, "bitscore": 654.0}], "name": "KOU94317.1", "ipg": "59464427", "start": 27798, "end": 29064, "strand": -1, "sequence": null}, {"id": null, "hits": [{"query": "SCO5088", "subject": "KOU94316.1", "identity": 65.012, "coverage": 98.77149877149877, "evalue": 1.13e-167, "bitscore": 485.0}], "name": "KOU94316.1", "ipg": "91363814", "start": 26590, "end": 27802, "strand": -1, "sequence": null}, {"id": null, "hits": [{"query": "SCO5089", "subject": "KOU94391.1", "identity": 56.962, "coverage": 91.86046511627907, "evalue": 1e-17, "bitscore": 80.9}], "name": "KOU94391.1", "ipg": "59464421", "start": 26297, "end": 26555, "strand": -1, "sequence": null}], "clusters": []}, {"accession": "NZ_LGDJ01000159.1", "subjects": [{"id": null, "hits": [{"query": "SCO5089", "subject": "WP_030660595.1", "identity": 36.585, "coverage": 95.34883720930233, "evalue": 0.000185, "bitscore": 47.0}], "name": "WP_030660595.1", "ipg": "59474602", "start": 1156, "end": 1414, "strand": -1, "sequence": null}], "clusters": []}, {"accession": "LGDJ01000159.1", "subjects": [{"id": null, "hits": [{"query": "SCO5089", "subject": "KOU82310.1", "identity": 36.585, "coverage": 95.34883720930233, "evalue": 0.000185, "bitscore": 47.0}], "name": "KOU82310.1", "ipg": "59474602", "start": 1156, "end": 1414, "strand": -1, "sequence": null}], "clusters": []}]}, {"name": "Streptomyces sp.", "strain": "NBRC 110611", "scaffolds": [{"accession": "NZ_BBUY01000002.1", "subjects": [{"id": null, "hits": [{"query": "SCO5086", "subject": "WP_066927552.1", "identity": 70.115, "coverage": 100.0, "evalue": 1.73e-120, "bitscore": 354.0}], "name": "WP_066927552.1", "ipg": "115965973", "start": 220088, "end": 220871, "strand": 1, "sequence": null}, {"id": null, "hits": [{"query": "SCO5087", "subject": "WP_066927529.1", "identity": 79.481, "coverage": 90.79229122055675, "evalue": 0.0, "bitscore": 686.0}], "name": "WP_066927529.1", "ipg": "115965950", "start": 208423, "end": 209692, "strand": -1, "sequence": null}, {"id": null, "hits": [{"query": "SCO5088", "subject": "WP_066927527.1", "identity": 70.69, "coverage": 99.75429975429975, "evalue": 0.0, "bitscore": 528.0}], "name": "WP_066927527.1", "ipg": "115965948", "start": 207191, "end": 208427, "strand": -1, "sequence": null}, {"id": null, "hits": [{"query": "SCO5089", "subject": "WP_066927525.1", "identity": 62.338, "coverage": 89.53488372093024, "evalue": 3.45e-25, "bitscore": 99.8}], "name": "WP_066927525.1", "ipg": "115965946", "start": 206831, "end": 207089, "strand": -1, "sequence": null}], "clusters": [{"indices": [3, 2, 1, 0], "subjects": [], "intermediate_genes": [], "score": 7.16678, "start": 206831, "end": 220871, "number": 775}]}, {"accession": "BBUY01000002.1", "subjects": [{"id": null, "hits": [{"query": "SCO5086", "subject": "GAU65814.1", "identity": 70.115, "coverage": 100.0, "evalue": 1.73e-120, "bitscore": 354.0}], "name": "GAU65814.1", "ipg": "115965973", "start": 220088, "end": 220871, "strand": 1, "sequence": null}, {"id": null, "hits": [{"query": "SCO5087", "subject": "GAU65803.1", "identity": 79.481, "coverage": 90.79229122055675, "evalue": 0.0, "bitscore": 686.0}], "name": "GAU65803.1", "ipg": "115965950", "start": 208423, "end": 209692, "strand": -1, "sequence": null}, {"id": null, "hits": [{"query": "SCO5088", "subject": "GAU65802.1", "identity": 70.69, "coverage": 99.75429975429975, "evalue": 0.0, "bitscore": 528.0}], "name": "GAU65802.1", "ipg": "115965948", "start": 207191, "end": 208427, "strand": -1, "sequence": null}, {"id": null, "hits": [{"query": "SCO5089", "subject": "GAU65801.1", "identity": 62.338, "coverage": 89.53488372093024, "evalue": 3.45e-25, "bitscore": 99.8}], "name": "GAU65801.1", "ipg": "115965946", "start": 206831, "end": 207089, "strand": -1, "sequence": null}], "clusters": []}]}, {"name": "Streptomyces sp.", "strain": "MMS21 TC-5", "scaffolds": [{"accession": "NZ_JALDSU010000002.1", "subjects": [{"id": null, "hits": [{"query": "SCO5086", "subject": "WP_125540412.1", "identity": 68.093, "coverage": 98.46743295019157, "evalue": 1.73e-120, "bitscore": 355.0}], "name": "WP_125540412.1", "ipg": "224902490", "start": 2604796, "end": 2605612, "strand": 1, "sequence": null}, {"id": null, "hits": [{"query": "SCO5087", "subject": "WP_030650395.1", "identity": 75.837, "coverage": 89.50749464668094, "evalue": 0.0, "bitscore": 654.0}], "name": "WP_030650395.1", "ipg": "59464427", "start": 2608986, "end": 2610252, "strand": -1, "sequence": null}, {"id": null, "hits": [{"query": "SCO5088", "subject": "WP_053628071.1", "identity": 65.012, "coverage": 98.77149877149877, "evalue": 1.13e-167, "bitscore": 485.0}], "name": "WP_053628071.1", "ipg": "91363814", "start": 2607778, "end": 2608990, "strand": -1, "sequence": null}, {"id": null, "hits": [{"query": "SCO5089", "subject": "WP_030650389.1", "identity": 56.962, "coverage": 91.86046511627907, "evalue": 1e-17, "bitscore": 80.9}], "name": "WP_030650389.1", "ipg": "59464421", "start": 2607485, "end": 2607743, "strand": -1, "sequence": null}], "clusters": [{"indices": [0, 3, 2, 1], "subjects": [], "intermediate_genes": [], "score": 6.15749, "start": 2604796, "end": 2610252, "number": 777}]}, {"accession": "JALDSU010000002.1", "subjects": [{"id": null, "hits": [{"query": "SCO5086", "subject": "MCI4084174.1", "identity": 68.093, "coverage": 98.46743295019157, "evalue": 1.73e-120, "bitscore": 355.0}], "name": "MCI4084174.1", "ipg": "224902490", "start": 2604796, "end": 2605612, "strand": 1, "sequence": null}, {"id": null, "hits": [{"query": "SCO5087", "subject": "MCI4084179.1", "identity": 75.837, "coverage": 89.50749464668094, "evalue": 0.0, "bitscore": 654.0}], "name": "MCI4084179.1", "ipg": "59464427", "start": 2608986, "end": 2610252, "strand": -1, "sequence": null}, {"id": null, "hits": [{"query": "SCO5088", "subject": "MCI4084178.1", "identity": 65.012, "coverage": 98.77149877149877, "evalue": 1.13e-167, "bitscore": 485.0}], "name": "MCI4084178.1", "ipg": "91363814", "start": 2607778, "end": 2608990, "strand": -1, "sequence": null}, {"id": null, "hits": [{"query": "SCO5089", "subject": "MCI4084177.1", "identity": 56.962, "coverage": 91.86046511627907, "evalue": 1e-17, "bitscore": 80.9}], "name": "MCI4084177.1", "ipg": "59464421", "start": 2607485, "end": 2607743, "strand": -1, "sequence": null}], "clusters": []}, {"accession": "NZ_JALDSU010000001.1", "subjects": [{"id": null, "hits": [{"query": "SCO5089", "subject": "WP_030660595.1", "identity": 36.585, "coverage": 95.34883720930233, "evalue": 0.000185, "bitscore": 47.0}], "name": "WP_030660595.1", "ipg": "59474602", "start": 1602377, "end": 1602635, "strand": 1, "sequence": null}], "clusters": []}, {"accession": "JALDSU010000001.1", "subjects": [{"id": null, "hits": [{"query": "SCO5089", "subject": "MCI4080176.1", "identity": 36.585, "coverage": 95.34883720930233, "evalue": 0.000185, "bitscore": 47.0}], "name": "MCI4080176.1", "ipg": "59474602", "start": 1602377, "end": 1602635, "strand": 1, "sequence": null}], "clusters": []}]}, {"name": "Streptomyces sp.", "strain": "WAC05950", "scaffolds": [{"accession": "NZ_RQJB01000934.1", "subjects": [{"id": null, "hits": [{"query": "SCO5086", "subject": "WP_125540412.1", "identity": 68.093, "coverage": 98.46743295019157, "evalue": 1.73e-120, "bitscore": 355.0}], "name": "WP_125540412.1", "ipg": "224902490", "start": 638, "end": 1454, "strand": 1, "sequence": null}, {"id": null, "hits": [{"query": "SCO5087", "subject": "WP_030650395.1", "identity": 75.837, "coverage": 89.50749464668094, "evalue": 0.0, "bitscore": 654.0}], "name": "WP_030650395.1", "ipg": "59464427", "start": 4828, "end": 6094, "strand": -1, "sequence": null}, {"id": null, "hits": [{"query": "SCO5088", "subject": "WP_030650392.1", "identity": 64.764, "coverage": 98.77149877149877, "evalue": 1.67e-166, "bitscore": 483.0}], "name": "WP_030650392.1", "ipg": "59464424", "start": 3620, "end": 4832, "strand": -1, "sequence": null}, {"id": null, "hits": [{"query": "SCO5089", "subject": "WP_030650389.1", "identity": 56.962, "coverage": 91.86046511627907, "evalue": 1e-17, "bitscore": 80.9}], "name": "WP_030650389.1", "ipg": "59464421", "start": 3327, "end": 3585, "strand": -1, "sequence": null}], "clusters": [{"indices": [0, 3, 2, 1], "subjects": [], "intermediate_genes": [], "score": 6.15729, "start": 638, "end": 6094, "number": 779}]}, {"accession": "RQJB01000934.1", "subjects": [{"id": null, "hits": [{"query": "SCO5086", "subject": "RSS85063.1", "identity": 68.093, "coverage": 98.46743295019157, "evalue": 1.73e-120, "bitscore": 355.0}], "name": "RSS85063.1", "ipg": "224902490", "start": 638, "end": 1454, "strand": 1, "sequence": null}, {"id": null, "hits": [{"query": "SCO5087", "subject": "RSS85068.1", "identity": 75.837, "coverage": 89.50749464668094, "evalue": 0.0, "bitscore": 654.0}], "name": "RSS85068.1", "ipg": "59464427", "start": 4828, "end": 6094, "strand": -1, "sequence": null}, {"id": null, "hits": [{"query": "SCO5088", "subject": "RSS85067.1", "identity": 64.764, "coverage": 98.77149877149877, "evalue": 1.67e-166, "bitscore": 483.0}], "name": "RSS85067.1", "ipg": "59464424", "start": 3620, "end": 4832, "strand": -1, "sequence": null}, {"id": null, "hits": [{"query": "SCO5089", "subject": "RSS85066.1", "identity": 56.962, "coverage": 91.86046511627907, "evalue": 1e-17, "bitscore": 80.9}], "name": "RSS85066.1", "ipg": "59464421", "start": 3327, "end": 3585, "strand": -1, "sequence": null}], "clusters": []}, {"accession": "NZ_RQJB01000189.1", "subjects": [{"id": null, "hits": [{"query": "SCO5089", "subject": "WP_030660595.1", "identity": 36.585, "coverage": 95.34883720930233, "evalue": 0.000185, "bitscore": 47.0}], "name": "WP_030660595.1", "ipg": "59474602", "start": 6692, "end": 6950, "strand": 1, "sequence": null}], "clusters": []}, {"accession": "RQJB01000189.1", "subjects": [{"id": null, "hits": [{"query": "SCO5089", "subject": "RST10435.1", "identity": 36.585, "coverage": 95.34883720930233, "evalue": 0.000185, "bitscore": 47.0}], "name": "RST10435.1", "ipg": "59474602", "start": 6692, "end": 6950, "strand": 1, "sequence": null}], "clusters": []}]}, {"name": "Streptomyces sp.", "strain": "XY533", "scaffolds": [{"accession": "NZ_LGDL01000106.1", "subjects": [{"id": null, "hits": [{"query": "SCO5086", "subject": "WP_053612408.1", "identity": 68.093, "coverage": 98.46743295019157, "evalue": 1.85e-120, "bitscore": 355.0}], "name": "WP_053612408.1", "ipg": "91365452", "start": 26564, "end": 27386, "strand": 1, "sequence": null}, {"id": null, "hits": [{"query": "SCO5087", "subject": "WP_030650395.1", "identity": 75.837, "coverage": 89.50749464668094, "evalue": 0.0, "bitscore": 654.0}], "name": "WP_030650395.1", "ipg": "59464427", "start": 30760, "end": 32026, "strand": -1, "sequence": null}, {"id": null, "hits": [{"query": "SCO5088", "subject": "WP_030650392.1", "identity": 64.764, "coverage": 98.77149877149877, "evalue": 1.67e-166, "bitscore": 483.0}], "name": "WP_030650392.1", "ipg": "59464424", "start": 29552, "end": 30764, "strand": -1, "sequence": null}, {"id": null, "hits": [{"query": "SCO5089", "subject": "WP_030650389.1", "identity": 56.962, "coverage": 91.86046511627907, "evalue": 1e-17, "bitscore": 80.9}], "name": "WP_030650389.1", "ipg": "59464421", "start": 29259, "end": 29517, "strand": -1, "sequence": null}], "clusters": [{"indices": [0, 3, 2, 1], "subjects": [], "intermediate_genes": [], "score": 6.15729, "start": 26564, "end": 32026, "number": 781}]}, {"accession": "LGDL01000106.1", "subjects": [{"id": null, "hits": [{"query": "SCO5086", "subject": "KOV00972.1", "identity": 68.093, "coverage": 98.46743295019157, "evalue": 1.85e-120, "bitscore": 355.0}], "name": "KOV00972.1", "ipg": "91365452", "start": 26564, "end": 27386, "strand": 1, "sequence": null}, {"id": null, "hits": [{"query": "SCO5087", "subject": "KOV00975.1", "identity": 75.837, "coverage": 89.50749464668094, "evalue": 0.0, "bitscore": 654.0}], "name": "KOV00975.1", "ipg": "59464427", "start": 30760, "end": 32026, "strand": -1, "sequence": null}, {"id": null, "hits": [{"query": "SCO5088", "subject": "KOV00974.1", "identity": 64.764, "coverage": 98.77149877149877, "evalue": 1.67e-166, "bitscore": 483.0}], "name": "KOV00974.1", "ipg": "59464424", "start": 29552, "end": 30764, "strand": -1, "sequence": null}, {"id": null, "hits": [{"query": "SCO5089", "subject": "KOV01059.1", "identity": 56.962, "coverage": 91.86046511627907, "evalue": 1e-17, "bitscore": 80.9}], "name": "KOV01059.1", "ipg": "59464421", "start": 29259, "end": 29517, "strand": -1, "sequence": null}], "clusters": []}, {"accession": "NZ_LGDL01000224.1", "subjects": [{"id": null, "hits": [{"query": "SCO5089", "subject": "WP_030660595.1", "identity": 36.585, "coverage": 95.34883720930233, "evalue": 0.000185, "bitscore": 47.0}], "name": "WP_030660595.1", "ipg": "59474602", "start": 1115, "end": 1373, "strand": -1, "sequence": null}], "clusters": []}, {"accession": "LGDL01000224.1", "subjects": [{"id": null, "hits": [{"query": "SCO5089", "subject": "KOU91434.1", "identity": 36.585, "coverage": 95.34883720930233, "evalue": 0.000185, "bitscore": 47.0}], "name": "KOU91434.1", "ipg": "59474602", "start": 1115, "end": 1373, "strand": -1, "sequence": null}], "clusters": []}]}, {"name": "Streptomyces sp.", "strain": "NPDC048389", "scaffolds": [{"accession": "NZ_JBEZKP010000091.1", "subjects": [{"id": null, "hits": [{"query": "SCO5086", "subject": "WP_366708465.1", "identity": 68.077, "coverage": 99.61685823754789, "evalue": 2.47e-120, "bitscore": 354.0}], "name": "WP_366708465.1", "ipg": "880341657", "start": 490, "end": 1282, "strand": 1, "sequence": null}, {"id": null, "hits": [{"query": "SCO5087", "subject": "WP_366708470.1", "identity": 73.333, "coverage": 89.93576017130621, "evalue": 0.0, "bitscore": 634.0}], "name": "WP_366708470.1", "ipg": "880342156", "start": 4600, "end": 5866, "strand": -1, "sequence": null}, {"id": null, "hits": [{"query": "SCO5088", "subject": "WP_366708469.1", "identity": 64.02, "coverage": 98.77149877149877, "evalue": 1.78e-152, "bitscore": 447.0}], "name": "WP_366708469.1", "ipg": "880339126", "start": 3395, "end": 4604, "strand": -1, "sequence": null}, {"id": null, "hits": [{"query": "SCO5089", "subject": "WP_366708468.1", "identity": 54.762, "coverage": 97.67441860465115, "evalue": 3.9e-19, "bitscore": 84.3}], "name": "WP_366708468.1", "ipg": "880342407", "start": 3107, "end": 3362, "strand": -1, "sequence": null}], "clusters": [{"indices": [0, 3, 2, 1], "subjects": [], "intermediate_genes": [], "score": 6.15193, "start": 490, "end": 5866, "number": 783}]}, {"accession": "JBEZKP010000091.1", "subjects": [{"id": null, "hits": [{"query": "SCO5086", "subject": "MEW2636363.1", "identity": 68.077, "coverage": 99.61685823754789, "evalue": 2.47e-120, "bitscore": 354.0}], "name": "MEW2636363.1", "ipg": "880341657", "start": 490, "end": 1282, "strand": 1, "sequence": null}, {"id": null, "hits": [{"query": "SCO5087", "subject": "MEW2636368.1", "identity": 73.333, "coverage": 89.93576017130621, "evalue": 0.0, "bitscore": 634.0}], "name": "MEW2636368.1", "ipg": "880342156", "start": 4600, "end": 5866, "strand": -1, "sequence": null}, {"id": null, "hits": [{"query": "SCO5088", "subject": "MEW2636367.1", "identity": 64.02, "coverage": 98.77149877149877, "evalue": 1.78e-152, "bitscore": 447.0}], "name": "MEW2636367.1", "ipg": "880339126", "start": 3395, "end": 4604, "strand": -1, "sequence": null}, {"id": null, "hits": [{"query": "SCO5089", "subject": "MEW2636366.1", "identity": 54.762, "coverage": 97.67441860465115, "evalue": 3.9e-19, "bitscore": 84.3}], "name": "MEW2636366.1", "ipg": "880342407", "start": 3107, "end": 3362, "strand": -1, "sequence": null}], "clusters": []}, {"accession": "NZ_JBEZKP010000066.1", "subjects": [{"id": null, "hits": [{"query": "SCO5086", "subject": "WP_366707915.1", "identity": 62.069, "coverage": 100.0, "evalue": 4.23e-108, "bitscore": 323.0}], "name": "WP_366707915.1", "ipg": "880340340", "start": 36806, "end": 37592, "strand": -1, "sequence": null}, {"id": null, "hits": [{"query": "SCO5089", "subject": "WP_366707916.1", "identity": 47.126, "coverage": 100.0, "evalue": 6.68e-16, "bitscore": 76.3}], "name": "WP_366707916.1", "ipg": "880341077", "start": 37742, "end": 38015, "strand": -1, "sequence": null}], "clusters": []}, {"accession": "JBEZKP010000066.1", "subjects": [{"id": null, "hits": [{"query": "SCO5086", "subject": "MEW2635802.1", "identity": 62.069, "coverage": 100.0, "evalue": 4.23e-108, "bitscore": 323.0}], "name": "MEW2635802.1", "ipg": "880340340", "start": 36806, "end": 37592, "strand": -1, "sequence": null}, {"id": null, "hits": [{"query": "SCO5089", "subject": "MEW2635803.1", "identity": 47.126, "coverage": 100.0, "evalue": 6.68e-16, "bitscore": 76.3}], "name": "MEW2635803.1", "ipg": "880341077", "start": 37742, "end": 38015, "strand": -1, "sequence": null}], "clusters": []}, {"accession": "NZ_JBEZKP010000108.1", "subjects": [{"id": null, "hits": [{"query": "SCO5087", "subject": "WP_366708655.1", "identity": 70.631, "coverage": 88.22269807280514, "evalue": 0.0, "bitscore": 594.0}], "name": "WP_366708655.1", "ipg": "880340028", "start": 3383, "end": 4655, "strand": 1, "sequence": null}, {"id": null, "hits": [{"query": "SCO5088", "subject": "WP_366708657.1", "identity": 61.905, "coverage": 98.03439803439802, "evalue": 1.58e-159, "bitscore": 465.0}], "name": "WP_366708657.1", "ipg": "880341101", "start": 4651, "end": 5872, "strand": 1, "sequence": null}], "clusters": []}, {"accession": "JBEZKP010000108.1", "subjects": [{"id": null, "hits": [{"query": "SCO5087", "subject": "MEW2636515.1", "identity": 70.631, "coverage": 88.22269807280514, "evalue": 0.0, "bitscore": 594.0}], "name": "MEW2636515.1", "ipg": "880340028", "start": 3383, "end": 4655, "strand": 1, "sequence": null}, {"id": null, "hits": [{"query": "SCO5088", "subject": "MEW2636516.1", "identity": 61.905, "coverage": 98.03439803439802, "evalue": 1.58e-159, "bitscore": 465.0}], "name": "MEW2636516.1", "ipg": "880341101", "start": 4651, "end": 5872, "strand": 1, "sequence": null}], "clusters": []}]}, {"name": "Streptomyces sp.", "strain": "VNUA116", "scaffolds": [{"accession": "NZ_CP130487.1", "subjects": [{"id": null, "hits": [{"query": "SCO5086", "subject": "WP_302862471.1", "identity": 73.228, "coverage": 97.31800766283524, "evalue": 2.64e-120, "bitscore": 354.0}], "name": "WP_302862471.1", "ipg": "674484646", "start": 4109674, "end": 4110472, "strand": -1, "sequence": null}, {"id": null, "hits": [{"query": "SCO5086", "subject": "WP_106681618.1", "identity": 59.004, "coverage": 100.0, "evalue": 1.66e-105, "bitscore": 316.0}], "name": "WP_106681618.1", "ipg": "183130985", "start": 2988271, "end": 2989057, "strand": -1, "sequence": null}, {"id": null, "hits": [{"query": "SCO5087", "subject": "WP_302862473.1", "identity": 76.429, "coverage": 89.93576017130621, "evalue": 0.0, "bitscore": 662.0}], "name": "WP_302862473.1", "ipg": "674484682", "start": 4110699, "end": 4111965, "strand": 1, "sequence": null}, {"id": null, "hits": [{"query": "SCO5087", "subject": "WP_106681615.1", "identity": 69.324, "coverage": 88.6509635974304, "evalue": 0.0, "bitscore": 591.0}], "name": "WP_106681615.1", "ipg": "183130976", "start": 2990801, "end": 2992070, "strand": -1, "sequence": null}, {"id": null, "hits": [{"query": "SCO5088", "subject": "WP_302862475.1", "identity": 67.742, "coverage": 98.77149877149877, "evalue": 1.57e-175, "bitscore": 506.0}], "name": "WP_302862475.1", "ipg": "674484628", "start": 4111961, "end": 4113200, "strand": 1, "sequence": null}, {"id": null, "hits": [{"query": "SCO5088", "subject": "WP_302860713.1", "identity": 59.5, "coverage": 98.28009828009829, "evalue": 7.34e-165, "bitscore": 478.0}], "name": "WP_302860713.1", "ipg": "674483996", "start": 2989587, "end": 2990805, "strand": -1, "sequence": null}, {"id": null, "hits": [{"query": "SCO5089", "subject": "WP_302862477.1", "identity": 59.756, "coverage": 95.34883720930233, "evalue": 5.4e-23, "bitscore": 94.0}], "name": "WP_302862477.1", "ipg": "674484673", "start": 4113222, "end": 4113480, "strand": 1, "sequence": null}, {"id": null, "hits": [{"query": "SCO5089", "subject": "WP_302860709.1", "identity": 48.052, "coverage": 89.53488372093024, "evalue": 1.28e-14, "bitscore": 72.8}], "name": "WP_302860709.1", "ipg": "674484031", "start": 2989230, "end": 2989491, "strand": -1, "sequence": null}], "clusters": [{"indices": [0, 2, 4, 6], "subjects": [], "intermediate_genes": [], "score": 7.1616, "start": 4109674, "end": 4113480, "number": 786}, {"indices": [1, 7, 5, 3], "subjects": [], "intermediate_genes": [], "score": 6.14578, "start": 2988271, "end": 2992070, "number": 785}]}, {"accession": "CP130487.1", "subjects": [{"id": null, "hits": [{"query": "SCO5086", "subject": "WKU45813.1", "identity": 73.228, "coverage": 97.31800766283524, "evalue": 2.64e-120, "bitscore": 354.0}], "name": "WKU45813.1", "ipg": "674484646", "start": 4109674, "end": 4110472, "strand": -1, "sequence": null}, {"id": null, "hits": [{"query": "SCO5086", "subject": "WKU44927.1", "identity": 59.004, "coverage": 100.0, "evalue": 1.66e-105, "bitscore": 316.0}], "name": "WKU44927.1", "ipg": "183130985", "start": 2988271, "end": 2989057, "strand": -1, "sequence": null}, {"id": null, "hits": [{"query": "SCO5087", "subject": "WKU45814.1", "identity": 76.429, "coverage": 89.93576017130621, "evalue": 0.0, "bitscore": 662.0}], "name": "WKU45814.1", "ipg": "674484682", "start": 4110699, "end": 4111965, "strand": 1, "sequence": null}, {"id": null, "hits": [{"query": "SCO5087", "subject": "WKU44930.1", "identity": 69.324, "coverage": 88.6509635974304, "evalue": 0.0, "bitscore": 591.0}], "name": "WKU44930.1", "ipg": "183130976", "start": 2990801, "end": 2992070, "strand": -1, "sequence": null}, {"id": null, "hits": [{"query": "SCO5088", "subject": "WKU45815.1", "identity": 67.742, "coverage": 98.77149877149877, "evalue": 1.57e-175, "bitscore": 506.0}], "name": "WKU45815.1", "ipg": "674484628", "start": 4111961, "end": 4113200, "strand": 1, "sequence": null}, {"id": null, "hits": [{"query": "SCO5088", "subject": "WKU44929.1", "identity": 59.5, "coverage": 98.28009828009829, "evalue": 7.34e-165, "bitscore": 478.0}], "name": "WKU44929.1", "ipg": "674483996", "start": 2989587, "end": 2990805, "strand": -1, "sequence": null}, {"id": null, "hits": [{"query": "SCO5089", "subject": "WKU45816.1", "identity": 59.756, "coverage": 95.34883720930233, "evalue": 5.4e-23, "bitscore": 94.0}], "name": "WKU45816.1", "ipg": "674484673", "start": 4113222, "end": 4113480, "strand": 1, "sequence": null}, {"id": null, "hits": [{"query": "SCO5089", "subject": "WKU44928.1", "identity": 48.052, "coverage": 89.53488372093024, "evalue": 1.28e-14, "bitscore": 72.8}], "name": "WKU44928.1", "ipg": "674484031", "start": 2989230, "end": 2989491, "strand": -1, "sequence": null}], "clusters": []}]}, {"name": "Streptomyces sp.", "strain": "NPDC096176", "scaffolds": [{"accession": "NZ_JBIWFV010000014.1", "subjects": [{"id": null, "hits": [{"query": "SCO5086", "subject": "WP_403868994.1", "identity": 69.38, "coverage": 98.85057471264368, "evalue": 2.72e-120, "bitscore": 354.0}], "name": "WP_403868994.1", "ipg": "940195914", "start": 106178, "end": 106970, "strand": 1, "sequence": null}, {"id": null, "hits": [{"query": "SCO5086", "subject": "WP_403868852.1", "identity": 59.375, "coverage": 98.08429118773945, "evalue": 1.78e-102, "bitscore": 309.0}], "name": "WP_403868852.1", "ipg": "940193854", "start": 50519, "end": 51341, "strand": -1, "sequence": null}, {"id": null, "hits": [{"query": "SCO5087", "subject": "WP_403869014.1", "identity": 66.99, "coverage": 88.22269807280514, "evalue": 0.0, "bitscore": 559.0}], "name": "WP_403869014.1", "ipg": "940198998", "start": 114457, "end": 115726, "strand": -1, "sequence": null}, {"id": null, "hits": [{"query": "SCO5088", "subject": "WP_403869011.1", "identity": 57.606, "coverage": 98.52579852579852, "evalue": 4.32e-135, "bitscore": 404.0}], "name": "WP_403869011.1", "ipg": "940195873", "start": 113174, "end": 114461, "strand": -1, "sequence": null}, {"id": null, "hits": [{"query": "SCO5089", "subject": "WP_356635859.1", "identity": 44.872, "coverage": 90.69767441860465, "evalue": 8.53e-12, "bitscore": 65.9}], "name": "WP_356635859.1", "ipg": "869714160", "start": 112885, "end": 113149, "strand": -1, "sequence": null}], "clusters": [{"indices": [0, 4, 3, 2], "subjects": [], "intermediate_genes": [], "score": 6.13829, "start": 106178, "end": 115726, "number": 789}]}, {"accession": "JBIWFV010000014.1", "subjects": [{"id": null, "hits": [{"query": "SCO5086", "subject": "MFJ8078091.1", "identity": 69.38, "coverage": 98.85057471264368, "evalue": 2.72e-120, "bitscore": 354.0}], "name": "MFJ8078091.1", "ipg": "940195914", "start": 106178, "end": 106970, "strand": 1, "sequence": null}, {"id": null, "hits": [{"query": "SCO5086", "subject": "MFJ8078041.1", "identity": 59.375, "coverage": 98.08429118773945, "evalue": 1.78e-102, "bitscore": 309.0}], "name": "MFJ8078041.1", "ipg": "940193854", "start": 50519, "end": 51341, "strand": -1, "sequence": null}, {"id": null, "hits": [{"query": "SCO5087", "subject": "MFJ8078099.1", "identity": 66.99, "coverage": 88.22269807280514, "evalue": 0.0, "bitscore": 559.0}], "name": "MFJ8078099.1", "ipg": "940198998", "start": 114457, "end": 115726, "strand": -1, "sequence": null}, {"id": null, "hits": [{"query": "SCO5088", "subject": "MFJ8078098.1", "identity": 57.606, "coverage": 98.52579852579852, "evalue": 4.32e-135, "bitscore": 404.0}], "name": "MFJ8078098.1", "ipg": "940195873", "start": 113174, "end": 114461, "strand": -1, "sequence": null}, {"id": null, "hits": [{"query": "SCO5089", "subject": "MFJ8078097.1", "identity": 44.872, "coverage": 90.69767441860465, "evalue": 8.53e-12, "bitscore": 65.9}], "name": "MFJ8078097.1", "ipg": "869714160", "start": 112885, "end": 113149, "strand": -1, "sequence": null}], "clusters": []}]}, {"name": "Streptomyces sp.", "strain": "NPDC058612", "scaffolds": [{"accession": "NZ_JBHXQG010000257.1", "subjects": [{"id": null, "hits": [{"query": "SCO5086", "subject": "WP_383912542.1", "identity": 66.667, "coverage": 98.85057471264368, "evalue": 3.44e-120, "bitscore": 353.0}], "name": "WP_383912542.1", "ipg": "911216534", "start": 761, "end": 1544, "strand": 1, "sequence": null}], "clusters": []}, {"accession": "JBHXQG010000257.1", "subjects": [{"id": null, "hits": [{"query": "SCO5086", "subject": "MFD3781714.1", "identity": 66.667, "coverage": 98.85057471264368, "evalue": 3.44e-120, "bitscore": 353.0}], "name": "MFD3781714.1", "ipg": "911216534", "start": 761, "end": 1544, "strand": 1, "sequence": null}], "clusters": []}, {"accession": "NZ_JBHXQG010000080.1", "subjects": [{"id": null, "hits": [{"query": "SCO5086", "subject": "WP_383913682.1", "identity": 59.449, "coverage": 96.93486590038314, "evalue": 5.22e-89, "bitscore": 275.0}], "name": "WP_383913682.1", "ipg": "911219817", "start": 33753, "end": 34560, "strand": -1, "sequence": null}], "clusters": []}, {"accession": "JBHXQG010000080.1", "subjects": [{"id": null, "hits": [{"query": "SCO5086", "subject": "MFD3778715.1", "identity": 59.449, "coverage": 96.93486590038314, "evalue": 5.22e-89, "bitscore": 275.0}], "name": "MFD3778715.1", "ipg": "911219817", "start": 33753, "end": 34560, "strand": -1, "sequence": null}], "clusters": []}, {"accession": "NZ_JBHXQG010000216.1", "subjects": [{"id": null, "hits": [{"query": "SCO5087", "subject": "WP_383912058.1", "identity": 75.604, "coverage": 88.6509635974304, "evalue": 0.0, "bitscore": 654.0}], "name": "WP_383912058.1", "ipg": "911220209", "start": 4424, "end": 5690, "strand": -1, "sequence": null}, {"id": null, "hits": [{"query": "SCO5088", "subject": "WP_384134614.1", "identity": 66.169, "coverage": 98.77149877149877, "evalue": 5.88e-176, "bitscore": 506.0}], "name": "WP_384134614.1", "ipg": "911217626", "start": 3222, "end": 4428, "strand": -1, "sequence": null}, {"id": null, "hits": [{"query": "SCO5089", "subject": "WP_383912064.1", "identity": 51.25, "coverage": 93.02325581395348, "evalue": 1.04e-19, "bitscore": 85.9}], "name": "WP_383912064.1", "ipg": "911217292", "start": 2947, "end": 3208, "strand": -1, "sequence": null}], "clusters": [{"indices": [2, 1, 0], "subjects": [], "intermediate_genes": [], "score": 5.1245899999999995, "start": 2947, "end": 5690, "number": 791}]}, {"accession": "JBHXQG010000216.1", "subjects": [{"id": null, "hits": [{"query": "SCO5087", "subject": "MFD3781318.1", "identity": 75.604, "coverage": 88.6509635974304, "evalue": 0.0, "bitscore": 654.0}], "name": "MFD3781318.1", "ipg": "911220209", "start": 4424, "end": 5690, "strand": -1, "sequence": null}, {"id": null, "hits": [{"query": "SCO5088", "subject": "MFD3781317.1", "identity": 66.169, "coverage": 98.77149877149877, "evalue": 5.88e-176, "bitscore": 506.0}], "name": "MFD3781317.1", "ipg": "911217626", "start": 3222, "end": 4428, "strand": -1, "sequence": null}, {"id": null, "hits": [{"query": "SCO5089", "subject": "MFD3781316.1", "identity": 51.25, "coverage": 93.02325581395348, "evalue": 1.04e-19, "bitscore": 85.9}], "name": "MFD3781316.1", "ipg": "911217292", "start": 2947, "end": 3208, "strand": -1, "sequence": null}], "clusters": []}]}, {"name": "Streptomyces sp.", "strain": "NPDC058613", "scaffolds": [{"accession": "NZ_JBHXQH010000270.1", "subjects": [{"id": null, "hits": [{"query": "SCO5086", "subject": "WP_383912542.1", "identity": 66.667, "coverage": 98.85057471264368, "evalue": 3.44e-120, "bitscore": 353.0}], "name": "WP_383912542.1", "ipg": "911216534", "start": 1367, "end": 2150, "strand": 1, "sequence": null}], "clusters": []}, {"accession": "JBHXQH010000270.1", "subjects": [{"id": null, "hits": [{"query": "SCO5086", "subject": "MFD3682448.1", "identity": 66.667, "coverage": 98.85057471264368, "evalue": 3.44e-120, "bitscore": 353.0}], "name": "MFD3682448.1", "ipg": "911216534", "start": 1367, "end": 2150, "strand": 1, "sequence": null}], "clusters": []}, {"accession": "NZ_JBHXQH010000431.1", "subjects": [{"id": null, "hits": [{"query": "SCO5086", "subject": "WP_383913682.1", "identity": 59.449, "coverage": 96.93486590038314, "evalue": 5.22e-89, "bitscore": 275.0}], "name": "WP_383913682.1", "ipg": "911219817", "start": 224, "end": 1031, "strand": 1, "sequence": null}], "clusters": []}, {"accession": "JBHXQH010000431.1", "subjects": [{"id": null, "hits": [{"query": "SCO5086", "subject": "MFD3683168.1", "identity": 59.449, "coverage": 96.93486590038314, "evalue": 5.22e-89, "bitscore": 275.0}], "name": "MFD3683168.1", "ipg": "911219817", "start": 224, "end": 1031, "strand": 1, "sequence": null}], "clusters": []}, {"accession": "NZ_JBHXQH010000239.1", "subjects": [{"id": null, "hits": [{"query": "SCO5087", "subject": "WP_383912058.1", "identity": 75.604, "coverage": 88.6509635974304, "evalue": 0.0, "bitscore": 654.0}], "name": "WP_383912058.1", "ipg": "911220209", "start": 6581, "end": 7847, "strand": 1, "sequence": null}, {"id": null, "hits": [{"query": "SCO5088", "subject": "WP_383912061.1", "identity": 66.169, "coverage": 98.77149877149877, "evalue": 8.71e-176, "bitscore": 506.0}], "name": "WP_383912061.1", "ipg": "911247901", "start": 7843, "end": 9049, "strand": 1, "sequence": null}, {"id": null, "hits": [{"query": "SCO5089", "subject": "WP_383912064.1", "identity": 51.25, "coverage": 93.02325581395348, "evalue": 1.04e-19, "bitscore": 85.9}], "name": "WP_383912064.1", "ipg": "911217292", "start": 9063, "end": 9324, "strand": 1, "sequence": null}], "clusters": [{"indices": [0, 1, 2], "subjects": [], "intermediate_genes": [], "score": 5.1245899999999995, "start": 6581, "end": 9324, "number": 793}]}, {"accession": "JBHXQH010000239.1", "subjects": [{"id": null, "hits": [{"query": "SCO5087", "subject": "MFD3682140.1", "identity": 75.604, "coverage": 88.6509635974304, "evalue": 0.0, "bitscore": 654.0}], "name": "MFD3682140.1", "ipg": "911220209", "start": 6581, "end": 7847, "strand": 1, "sequence": null}, {"id": null, "hits": [{"query": "SCO5088", "subject": "MFD3682141.1", "identity": 66.169, "coverage": 98.77149877149877, "evalue": 8.71e-176, "bitscore": 506.0}], "name": "MFD3682141.1", "ipg": "911247901", "start": 7843, "end": 9049, "strand": 1, "sequence": null}, {"id": null, "hits": [{"query": "SCO5089", "subject": "MFD3682142.1", "identity": 51.25, "coverage": 93.02325581395348, "evalue": 1.04e-19, "bitscore": 85.9}], "name": "MFD3682142.1", "ipg": "911217292", "start": 9063, "end": 9324, "strand": 1, "sequence": null}], "clusters": []}]}, {"name": "Streptomyces sp.", "strain": "NPDC058622", "scaffolds": [{"accession": "NZ_JBHXQQ010000208.1", "subjects": [{"id": null, "hits": [{"query": "SCO5086", "subject": "WP_383912542.1", "identity": 66.667, "coverage": 98.85057471264368, "evalue": 3.44e-120, "bitscore": 353.0}], "name": "WP_383912542.1", "ipg": "911216534", "start": 1620, "end": 2403, "strand": -1, "sequence": null}], "clusters": []}, {"accession": "JBHXQQ010000208.1", "subjects": [{"id": null, "hits": [{"query": "SCO5086", "subject": "MFD3762686.1", "identity": 66.667, "coverage": 98.85057471264368, "evalue": 3.44e-120, "bitscore": 353.0}], "name": "MFD3762686.1", "ipg": "911216534", "start": 1620, "end": 2403, "strand": -1, "sequence": null}], "clusters": []}, {"accession": "NZ_JBHXQQ010000003.1", "subjects": [{"id": null, "hits": [{"query": "SCO5086", "subject": "WP_383913682.1", "identity": 59.449, "coverage": 96.93486590038314, "evalue": 5.22e-89, "bitscore": 275.0}], "name": "WP_383913682.1", "ipg": "911219817", "start": 37429, "end": 38236, "strand": -1, "sequence": null}], "clusters": []}, {"accession": "JBHXQQ010000003.1", "subjects": [{"id": null, "hits": [{"query": "SCO5086", "subject": "MFD3756031.1", "identity": 59.449, "coverage": 96.93486590038314, "evalue": 5.22e-89, "bitscore": 275.0}], "name": "MFD3756031.1", "ipg": "911219817", "start": 37429, "end": 38236, "strand": -1, "sequence": null}], "clusters": []}, {"accession": "NZ_JBHXQQ010000142.1", "subjects": [{"id": null, "hits": [{"query": "SCO5087", "subject": "WP_383912058.1", "identity": 75.604, "coverage": 88.6509635974304, "evalue": 0.0, "bitscore": 654.0}], "name": "WP_383912058.1", "ipg": "911220209", "start": 4424, "end": 5690, "strand": -1, "sequence": null}, {"id": null, "hits": [{"query": "SCO5088", "subject": "WP_384134614.1", "identity": 66.169, "coverage": 98.77149877149877, "evalue": 5.88e-176, "bitscore": 506.0}], "name": "WP_384134614.1", "ipg": "911217626", "start": 3222, "end": 4428, "strand": -1, "sequence": null}, {"id": null, "hits": [{"query": "SCO5089", "subject": "WP_384134611.1", "identity": 52.5, "coverage": 93.02325581395348, "evalue": 3.4e-20, "bitscore": 87.0}], "name": "WP_384134611.1", "ipg": "911325911", "start": 2947, "end": 3208, "strand": -1, "sequence": null}], "clusters": [{"indices": [2, 1, 0], "subjects": [], "intermediate_genes": [], "score": 5.1247, "start": 2947, "end": 5690, "number": 795}]}, {"accession": "JBHXQQ010000142.1", "subjects": [{"id": null, "hits": [{"query": "SCO5087", "subject": "MFD3762262.1", "identity": 75.604, "coverage": 88.6509635974304, "evalue": 0.0, "bitscore": 654.0}], "name": "MFD3762262.1", "ipg": "911220209", "start": 4424, "end": 5690, "strand": -1, "sequence": null}, {"id": null, "hits": [{"query": "SCO5088", "subject": "MFD3762261.1", "identity": 66.169, "coverage": 98.77149877149877, "evalue": 5.88e-176, "bitscore": 506.0}], "name": "MFD3762261.1", "ipg": "911217626", "start": 3222, "end": 4428, "strand": -1, "sequence": null}, {"id": null, "hits": [{"query": "SCO5089", "subject": "MFD3762260.1", "identity": 52.5, "coverage": 93.02325581395348, "evalue": 3.4e-20, "bitscore": 87.0}], "name": "MFD3762260.1", "ipg": "911325911", "start": 2947, "end": 3208, "strand": -1, "sequence": null}], "clusters": []}]}, {"name": "Streptomyces sp.", "strain": "BHT-5-2", "scaffolds": [{"accession": "NZ_CP081496.1", "subjects": [{"id": null, "hits": [{"query": "SCO5086", "subject": "WP_221908274.1", "identity": 69.349, "coverage": 100.0, "evalue": 3.67e-120, "bitscore": 353.0}], "name": "WP_221908274.1", "ipg": "482492634", "start": 5005568, "end": 5006351, "strand": 1, "sequence": null}, {"id": null, "hits": [{"query": "SCO5086", "subject": "WP_221906379.1", "identity": 59.77, "coverage": 100.0, "evalue": 2.12e-108, "bitscore": 323.0}], "name": "WP_221906379.1", "ipg": "482490889", "start": 2465176, "end": 2465962, "strand": 1, "sequence": null}, {"id": null, "hits": [{"query": "SCO5087", "subject": "WP_221908265.1", "identity": 79.856, "coverage": 89.29336188436831, "evalue": 0.0, "bitscore": 681.0}], "name": "WP_221908265.1", "ipg": "482492698", "start": 4995117, "end": 4996386, "strand": -1, "sequence": null}, {"id": null, "hits": [{"query": "SCO5087", "subject": "WP_221906377.1", "identity": 68.51, "coverage": 89.07922912205566, "evalue": 0.0, "bitscore": 577.0}], "name": "WP_221906377.1", "ipg": "482490828", "start": 2462301, "end": 2463573, "strand": 1, "sequence": null}, {"id": null, "hits": [{"query": "SCO5088", "subject": "WP_221908264.1", "identity": 71.5, "coverage": 98.28009828009829, "evalue": 0.0, "bitscore": 536.0}], "name": "WP_221908264.1", "ipg": "482492641", "start": 4993885, "end": 4995121, "strand": -1, "sequence": null}, {"id": null, "hits": [{"query": "SCO5088", "subject": "WP_221906378.1", "identity": 62.657, "coverage": 98.03439803439802, "evalue": 5.12e-154, "bitscore": 451.0}], "name": "WP_221906378.1", "ipg": "482490905", "start": 2463569, "end": 2464793, "strand": 1, "sequence": null}, {"id": null, "hits": [{"query": "SCO5089", "subject": "WP_221908263.1", "identity": 60.494, "coverage": 94.18604651162791, "evalue": 2.02e-24, "bitscore": 97.8}], "name": "WP_221908263.1", "ipg": "482492654", "start": 4993583, "end": 4993841, "strand": -1, "sequence": null}, {"id": null, "hits": [{"query": "SCO5089", "subject": "WP_399018264.1", "identity": 48.837, "coverage": 100.0, "evalue": 2.3e-17, "bitscore": 79.7}], "name": "WP_399018264.1", "ipg": "942091867", "start": 2464826, "end": 2465090, "strand": 1, "sequence": null}], "clusters": [{"indices": [6, 4, 2, 0], "subjects": [], "intermediate_genes": [], "score": 7.16678, "start": 4993583, "end": 5006351, "number": 798}, {"indices": [3, 5, 7, 1], "subjects": [], "intermediate_genes": [], "score": 6.14307, "start": 2462301, "end": 2465962, "number": 797}]}, {"accession": "CP081496.1", "subjects": [{"id": null, "hits": [{"query": "SCO5086", "subject": "QZL05526.1", "identity": 69.349, "coverage": 100.0, "evalue": 3.67e-120, "bitscore": 353.0}], "name": "QZL05526.1", "ipg": "482492634", "start": 5005568, "end": 5006351, "strand": 1, "sequence": null}, {"id": null, "hits": [{"query": "SCO5086", "subject": "QZL03647.1", "identity": 59.77, "coverage": 100.0, "evalue": 2.12e-108, "bitscore": 323.0}], "name": "QZL03647.1", "ipg": "482490889", "start": 2465176, "end": 2465962, "strand": 1, "sequence": null}, {"id": null, "hits": [{"query": "SCO5087", "subject": "QZL05517.1", "identity": 79.856, "coverage": 89.29336188436831, "evalue": 0.0, "bitscore": 681.0}], "name": "QZL05517.1", "ipg": "482492698", "start": 4995117, "end": 4996386, "strand": -1, "sequence": null}, {"id": null, "hits": [{"query": "SCO5087", "subject": "QZL03645.1", "identity": 68.51, "coverage": 89.07922912205566, "evalue": 0.0, "bitscore": 577.0}], "name": "QZL03645.1", "ipg": "482490828", "start": 2462301, "end": 2463573, "strand": 1, "sequence": null}, {"id": null, "hits": [{"query": "SCO5088", "subject": "QZL05516.1", "identity": 71.5, "coverage": 98.28009828009829, "evalue": 0.0, "bitscore": 536.0}], "name": "QZL05516.1", "ipg": "482492641", "start": 4993885, "end": 4995121, "strand": -1, "sequence": null}, {"id": null, "hits": [{"query": "SCO5088", "subject": "QZL03646.1", "identity": 62.657, "coverage": 98.03439803439802, "evalue": 5.12e-154, "bitscore": 451.0}], "name": "QZL03646.1", "ipg": "482490905", "start": 2463569, "end": 2464793, "strand": 1, "sequence": null}, {"id": null, "hits": [{"query": "SCO5089", "subject": "QZL05515.1", "identity": 60.494, "coverage": 94.18604651162791, "evalue": 2.02e-24, "bitscore": 97.8}], "name": "QZL05515.1", "ipg": "482492654", "start": 4993583, "end": 4993841, "strand": -1, "sequence": null}, {"id": null, "hits": [{"query": "SCO5089", "subject": "QZL06783.1", "identity": 49.398, "coverage": 96.51162790697676, "evalue": 7.6e-17, "bitscore": 78.6}], "name": "QZL06783.1", "ipg": "482493959", "start": 2464823, "end": 2465090, "strand": 1, "sequence": null}], "clusters": [{"indices": [3, 5, 7, 1], "subjects": [], "intermediate_genes": [], "score": 6.14296, "start": 2462301, "end": 2465962, "number": 799}]}]}, {"name": "Streptomyces sp.", "strain": "NPDC001793", "scaffolds": [{"accession": "NZ_JBEOZC010000141.1", "subjects": [{"id": null, "hits": [{"query": "SCO5086", "subject": "WP_221908274.1", "identity": 69.349, "coverage": 100.0, "evalue": 3.67e-120, "bitscore": 353.0}], "name": "WP_221908274.1", "ipg": "482492634", "start": 13492, "end": 14275, "strand": -1, "sequence": null}], "clusters": []}, {"accession": "JBEOZC010000141.1", "subjects": [{"id": null, "hits": [{"query": "SCO5086", "subject": "MER6052224.1", "identity": 69.349, "coverage": 100.0, "evalue": 3.67e-120, "bitscore": 353.0}], "name": "MER6052224.1", "ipg": "482492634", "start": 13492, "end": 14275, "strand": -1, "sequence": null}], "clusters": []}, {"accession": "NZ_JBEOZC010000116.1", "subjects": [{"id": null, "hits": [{"query": "SCO5087", "subject": "WP_352301331.1", "identity": 80.096, "coverage": 89.29336188436831, "evalue": 0.0, "bitscore": 684.0}], "name": "WP_352301331.1", "ipg": "861075150", "start": 18322, "end": 19591, "strand": -1, "sequence": null}, {"id": null, "hits": [{"query": "SCO5088", "subject": "WP_352301329.1", "identity": 71.25, "coverage": 98.28009828009829, "evalue": 0.0, "bitscore": 534.0}], "name": "WP_352301329.1", "ipg": "861077272", "start": 17090, "end": 18326, "strand": -1, "sequence": null}, {"id": null, "hits": [{"query": "SCO5089", "subject": "WP_221908263.1", "identity": 60.494, "coverage": 94.18604651162791, "evalue": 2.02e-24, "bitscore": 97.8}], "name": "WP_221908263.1", "ipg": "482492654", "start": 16788, "end": 17046, "strand": -1, "sequence": null}], "clusters": [{"indices": [2, 1, 0], "subjects": [], "intermediate_genes": [], "score": 5.13158, "start": 16788, "end": 19591, "number": 801}]}, {"accession": "JBEOZC010000116.1", "subjects": [{"id": null, "hits": [{"query": "SCO5087", "subject": "MER6051770.1", "identity": 80.096, "coverage": 89.29336188436831, "evalue": 0.0, "bitscore": 684.0}], "name": "MER6051770.1", "ipg": "861075150", "start": 18322, "end": 19591, "strand": -1, "sequence": null}, {"id": null, "hits": [{"query": "SCO5088", "subject": "MER6051769.1", "identity": 71.25, "coverage": 98.28009828009829, "evalue": 0.0, "bitscore": 534.0}], "name": "MER6051769.1", "ipg": "861077272", "start": 17090, "end": 18326, "strand": -1, "sequence": null}, {"id": null, "hits": [{"query": "SCO5089", "subject": "MER6051768.1", "identity": 60.494, "coverage": 94.18604651162791, "evalue": 2.02e-24, "bitscore": 97.8}], "name": "MER6051768.1", "ipg": "482492654", "start": 16788, "end": 17046, "strand": -1, "sequence": null}], "clusters": []}]}, {"name": "Streptomyces sp.", "strain": "NPDC020883", "scaffolds": [{"accession": "NZ_JBIRRZ010000016.1", "subjects": [{"id": null, "hits": [{"query": "SCO5086", "subject": "WP_221908274.1", "identity": 69.349, "coverage": 100.0, "evalue": 3.67e-120, "bitscore": 353.0}], "name": "WP_221908274.1", "ipg": "482492634", "start": 71263, "end": 72046, "strand": 1, "sequence": null}, {"id": null, "hits": [{"query": "SCO5087", "subject": "WP_221908265.1", "identity": 79.856, "coverage": 89.29336188436831, "evalue": 0.0, "bitscore": 681.0}], "name": "WP_221908265.1", "ipg": "482492698", "start": 60812, "end": 62081, "strand": -1, "sequence": null}, {"id": null, "hits": [{"query": "SCO5088", "subject": "WP_398201689.1", "identity": 71.25, "coverage": 98.28009828009829, "evalue": 0.0, "bitscore": 535.0}], "name": "WP_398201689.1", "ipg": "932955995", "start": 59580, "end": 60816, "strand": -1, "sequence": null}, {"id": null, "hits": [{"query": "SCO5089", "subject": "WP_221908263.1", "identity": 60.494, "coverage": 94.18604651162791, "evalue": 2.02e-24, "bitscore": 97.8}], "name": "WP_221908263.1", "ipg": "482492654", "start": 59278, "end": 59536, "strand": -1, "sequence": null}], "clusters": [{"indices": [3, 2, 1, 0], "subjects": [], "intermediate_genes": [], "score": 7.16668, "start": 59278, "end": 72046, "number": 803}]}, {"accession": "JBIRRZ010000016.1", "subjects": [{"id": null, "hits": [{"query": "SCO5086", "subject": "MFI1203637.1", "identity": 69.349, "coverage": 100.0, "evalue": 3.67e-120, "bitscore": 353.0}], "name": "MFI1203637.1", "ipg": "482492634", "start": 71263, "end": 72046, "strand": 1, "sequence": null}, {"id": null, "hits": [{"query": "SCO5087", "subject": "MFI1203627.1", "identity": 79.856, "coverage": 89.29336188436831, "evalue": 0.0, "bitscore": 681.0}], "name": "MFI1203627.1", "ipg": "482492698", "start": 60812, "end": 62081, "strand": -1, "sequence": null}, {"id": null, "hits": [{"query": "SCO5088", "subject": "MFI1203626.1", "identity": 71.25, "coverage": 98.28009828009829, "evalue": 0.0, "bitscore": 535.0}], "name": "MFI1203626.1", "ipg": "932955995", "start": 59580, "end": 60816, "strand": -1, "sequence": null}, {"id": null, "hits": [{"query": "SCO5089", "subject": "MFI1203625.1", "identity": 60.494, "coverage": 94.18604651162791, "evalue": 2.02e-24, "bitscore": 97.8}], "name": "MFI1203625.1", "ipg": "482492654", "start": 59278, "end": 59536, "strand": -1, "sequence": null}], "clusters": []}]}, {"name": "Streptomyces sp.", "strain": "V1I6", "scaffolds": [{"accession": "NZ_JAUSYR010000004.1", "subjects": [{"id": null, "hits": [{"query": "SCO5086", "subject": "WP_307711018.1", "identity": 69.38, "coverage": 98.85057471264368, "evalue": 4.6e-120, "bitscore": 353.0}], "name": "WP_307711018.1", "ipg": "686289510", "start": 95308, "end": 96100, "strand": -1, "sequence": null}, {"id": null, "hits": [{"query": "SCO5086", "subject": "WP_307711044.1", "identity": 60.87, "coverage": 96.93486590038314, "evalue": 2.64e-102, "bitscore": 308.0}], "name": "WP_307711044.1", "ipg": "686292595", "start": 129196, "end": 129991, "strand": 1, "sequence": null}, {"id": null, "hits": [{"query": "SCO5087", "subject": "WP_307711010.1", "identity": 67.233, "coverage": 88.22269807280514, "evalue": 0.0, "bitscore": 547.0}], "name": "WP_307711010.1", "ipg": "686290223", "start": 84375, "end": 85644, "strand": 1, "sequence": null}, {"id": null, "hits": [{"query": "SCO5088", "subject": "WP_307711011.1", "identity": 58.603, "coverage": 98.52579852579852, "evalue": 1.74e-136, "bitscore": 407.0}], "name": "WP_307711011.1", "ipg": "686288859", "start": 85640, "end": 86924, "strand": 1, "sequence": null}, {"id": null, "hits": [{"query": "SCO5089", "subject": "WP_307711199.1", "identity": 48.101, "coverage": 91.86046511627907, "evalue": 3.3e-13, "bitscore": 69.3}], "name": "WP_307711199.1", "ipg": "690226287", "start": 86950, "end": 87214, "strand": 1, "sequence": null}], "clusters": [{"indices": [2, 3, 4, 0], "subjects": [], "intermediate_genes": [], "score": 6.13763, "start": 84375, "end": 96100, "number": 805}]}, {"accession": "JAUSYR010000004.1", "subjects": [{"id": null, "hits": [{"query": "SCO5086", "subject": "MDQ0847841.1", "identity": 69.38, "coverage": 98.85057471264368, "evalue": 4.6e-120, "bitscore": 353.0}], "name": "MDQ0847841.1", "ipg": "686289510", "start": 95308, "end": 96100, "strand": -1, "sequence": null}, {"id": null, "hits": [{"query": "SCO5086", "subject": "MDQ0847876.1", "identity": 60.87, "coverage": 96.93486590038314, "evalue": 2.64e-102, "bitscore": 308.0}], "name": "MDQ0847876.1", "ipg": "686292595", "start": 129196, "end": 129991, "strand": 1, "sequence": null}, {"id": null, "hits": [{"query": "SCO5087", "subject": "MDQ0847831.1", "identity": 67.233, "coverage": 88.22269807280514, "evalue": 0.0, "bitscore": 547.0}], "name": "MDQ0847831.1", "ipg": "686290223", "start": 84375, "end": 85644, "strand": 1, "sequence": null}, {"id": null, "hits": [{"query": "SCO5088", "subject": "MDQ0847832.1", "identity": 58.603, "coverage": 98.52579852579852, "evalue": 1.74e-136, "bitscore": 407.0}], "name": "MDQ0847832.1", "ipg": "686288859", "start": 85640, "end": 86924, "strand": 1, "sequence": null}], "clusters": [{"indices": [2, 3, 0], "subjects": [], "intermediate_genes": [], "score": 4.1307, "start": 84375, "end": 96100, "number": 806}]}]}, {"name": "Streptomyces sp.", "strain": "TBY4", "scaffolds": [{"accession": "NZ_JANAVF010000015.1", "subjects": [{"id": null, "hits": [{"query": "SCO5086", "subject": "WP_254386187.1", "identity": 68.482, "coverage": 98.46743295019157, "evalue": 4.7e-120, "bitscore": 353.0}], "name": "WP_254386187.1", "ipg": "563852226", "start": 148274, "end": 149066, "strand": 1, "sequence": null}, {"id": null, "hits": [{"query": "SCO5087", "subject": "WP_254386192.1", "identity": 74.524, "coverage": 89.93576017130621, "evalue": 0.0, "bitscore": 649.0}], "name": "WP_254386192.1", "ipg": "563852269", "start": 152440, "end": 153706, "strand": -1, "sequence": null}, {"id": null, "hits": [{"query": "SCO5088", "subject": "WP_254386191.1", "identity": 65.757, "coverage": 98.77149877149877, "evalue": 5.33e-165, "bitscore": 479.0}], "name": "WP_254386191.1", "ipg": "563852314", "start": 151223, "end": 152438, "strand": -1, "sequence": null}, {"id": null, "hits": [{"query": "SCO5089", "subject": "WP_254386190.1", "identity": 56.627, "coverage": 96.51162790697676, "evalue": 2.62e-16, "bitscore": 77.0}], "name": "WP_254386190.1", "ipg": "563852260", "start": 150912, "end": 151173, "strand": -1, "sequence": null}], "clusters": [{"indices": [0, 3, 2, 1], "subjects": [], "intermediate_genes": [], "score": 6.1558, "start": 148274, "end": 153706, "number": 807}]}, {"accession": "JANAVF010000015.1", "subjects": [{"id": null, "hits": [{"query": "SCO5086", "subject": "MCP3759031.1", "identity": 68.482, "coverage": 98.46743295019157, "evalue": 4.7e-120, "bitscore": 353.0}], "name": "MCP3759031.1", "ipg": "563852226", "start": 148274, "end": 149066, "strand": 1, "sequence": null}, {"id": null, "hits": [{"query": "SCO5087", "subject": "MCP3759036.1", "identity": 74.524, "coverage": 89.93576017130621, "evalue": 0.0, "bitscore": 649.0}], "name": "MCP3759036.1", "ipg": "563852269", "start": 152440, "end": 153706, "strand": -1, "sequence": null}, {"id": null, "hits": [{"query": "SCO5088", "subject": "MCP3759035.1", "identity": 65.757, "coverage": 98.77149877149877, "evalue": 5.33e-165, "bitscore": 479.0}], "name": "MCP3759035.1", "ipg": "563852314", "start": 151223, "end": 152438, "strand": -1, "sequence": null}, {"id": null, "hits": [{"query": "SCO5089", "subject": "MCP3759034.1", "identity": 56.627, "coverage": 96.51162790697676, "evalue": 2.62e-16, "bitscore": 77.0}], "name": "MCP3759034.1", "ipg": "563852260", "start": 150912, "end": 151173, "strand": -1, "sequence": null}], "clusters": []}]}, {"name": "Streptomyces sp.", "strain": "NPDC003023", "scaffolds": [{"accession": "NZ_JBIAPL010000018.1", "subjects": [{"id": null, "hits": [{"query": "SCO5086", "subject": "WP_389399416.1", "identity": 69.498, "coverage": 99.23371647509579, "evalue": 5.45e-120, "bitscore": 353.0}], "name": "WP_389399416.1", "ipg": "920308443", "start": 31475, "end": 32258, "strand": 1, "sequence": null}, {"id": null, "hits": [{"query": "SCO5086", "subject": "WP_389399379.1", "identity": 60.63, "coverage": 97.31800766283524, "evalue": 1.04e-103, "bitscore": 312.0}], "name": "WP_389399379.1", "ipg": "920310228", "start": 1542, "end": 2337, "strand": -1, "sequence": null}, {"id": null, "hits": [{"query": "SCO5087", "subject": "WP_389399414.1", "identity": 66.262, "coverage": 88.22269807280514, "evalue": 0.0, "bitscore": 555.0}], "name": "WP_389399414.1", "ipg": "920308835", "start": 38813, "end": 40079, "strand": -1, "sequence": null}, {"id": null, "hits": [{"query": "SCO5089", "subject": "WP_389399412.1", "identity": 42.683, "coverage": 95.34883720930233, "evalue": 8.17e-13, "bitscore": 68.2}], "name": "WP_389399412.1", "ipg": "920310890", "start": 37139, "end": 37403, "strand": -1, "sequence": null}], "clusters": [{"indices": [0, 3, 2], "subjects": [], "intermediate_genes": [], "score": 3.09762, "start": 31475, "end": 40079, "number": 809}]}, {"accession": "JBIAPL010000018.1", "subjects": [{"id": null, "hits": [{"query": "SCO5086", "subject": "MFF3292006.1", "identity": 69.498, "coverage": 99.23371647509579, "evalue": 5.45e-120, "bitscore": 353.0}], "name": "MFF3292006.1", "ipg": "920308443", "start": 31475, "end": 32258, "strand": 1, "sequence": null}, {"id": null, "hits": [{"query": "SCO5086", "subject": "MFF3291977.1", "identity": 60.63, "coverage": 97.31800766283524, "evalue": 1.04e-103, "bitscore": 312.0}], "name": "MFF3291977.1", "ipg": "920310228", "start": 1542, "end": 2337, "strand": -1, "sequence": null}, {"id": null, "hits": [{"query": "SCO5087", "subject": "MFF3292013.1", "identity": 66.262, "coverage": 88.22269807280514, "evalue": 0.0, "bitscore": 555.0}], "name": "MFF3292013.1", "ipg": "920308835", "start": 38813, "end": 40079, "strand": -1, "sequence": null}, {"id": null, "hits": [{"query": "SCO5089", "subject": "MFF3292011.1", "identity": 42.683, "coverage": 95.34883720930233, "evalue": 8.17e-13, "bitscore": 68.2}], "name": "MFF3292011.1", "ipg": "920310890", "start": 37139, "end": 37403, "strand": -1, "sequence": null}], "clusters": []}]}, {"name": "Streptomyces sp.", "strain": "cg2", "scaffolds": [{"accession": "NZ_CP163523.1", "subjects": [{"id": null, "hits": [{"query": "SCO5086", "subject": "WP_369356002.1", "identity": 68.966, "coverage": 100.0, "evalue": 5.95e-120, "bitscore": 353.0}], "name": "WP_369356002.1", "ipg": "886411079", "start": 1833170, "end": 1833953, "strand": 1, "sequence": null}, {"id": null, "hits": [{"query": "SCO5086", "subject": "WP_221906379.1", "identity": 59.77, "coverage": 100.0, "evalue": 2.12e-108, "bitscore": 323.0}], "name": "WP_221906379.1", "ipg": "482490889", "start": 5605823, "end": 5606609, "strand": 1, "sequence": null}, {"id": null, "hits": [{"query": "SCO5087", "subject": "WP_221908265.1", "identity": 79.856, "coverage": 89.29336188436831, "evalue": 0.0, "bitscore": 681.0}], "name": "WP_221908265.1", "ipg": "482492698", "start": 1822719, "end": 1823988, "strand": -1, "sequence": null}, {"id": null, "hits": [{"query": "SCO5087", "subject": "WP_221906377.1", "identity": 68.51, "coverage": 89.07922912205566, "evalue": 0.0, "bitscore": 577.0}], "name": "WP_221906377.1", "ipg": "482490828", "start": 5602948, "end": 5604220, "strand": 1, "sequence": null}, {"id": null, "hits": [{"query": "SCO5088", "subject": "WP_221908264.1", "identity": 71.5, "coverage": 98.28009828009829, "evalue": 0.0, "bitscore": 536.0}], "name": "WP_221908264.1", "ipg": "482492641", "start": 1821487, "end": 1822723, "strand": -1, "sequence": null}, {"id": null, "hits": [{"query": "SCO5088", "subject": "WP_369358426.1", "identity": 62.657, "coverage": 98.03439803439802, "evalue": 7.5e-154, "bitscore": 451.0}], "name": "WP_369358426.1", "ipg": "886412398", "start": 5604216, "end": 5605440, "strand": 1, "sequence": null}, {"id": null, "hits": [{"query": "SCO5089", "subject": "WP_221908263.1", "identity": 60.494, "coverage": 94.18604651162791, "evalue": 2.02e-24, "bitscore": 97.8}], "name": "WP_221908263.1", "ipg": "482492654", "start": 1821185, "end": 1821443, "strand": -1, "sequence": null}, {"id": null, "hits": [{"query": "SCO5089", "subject": "WP_221909583.1", "identity": 49.398, "coverage": 96.51162790697676, "evalue": 7.6e-17, "bitscore": 78.6}], "name": "WP_221909583.1", "ipg": "482493959", "start": 5605470, "end": 5605737, "strand": 1, "sequence": null}], "clusters": [{"indices": [6, 4, 2, 0], "subjects": [], "intermediate_genes": [], "score": 7.16678, "start": 1821185, "end": 1833953, "number": 811}, {"indices": [3, 5, 7, 1], "subjects": [], "intermediate_genes": [], "score": 6.14296, "start": 5602948, "end": 5606609, "number": 812}]}, {"accession": "CP163523.1", "subjects": [{"id": null, "hits": [{"query": "SCO5086", "subject": "XDS23588.1", "identity": 68.966, "coverage": 100.0, "evalue": 5.95e-120, "bitscore": 353.0}], "name": "XDS23588.1", "ipg": "886411079", "start": 1833170, "end": 1833953, "strand": 1, "sequence": null}, {"id": null, "hits": [{"query": "SCO5086", "subject": "XDS26614.1", "identity": 59.77, "coverage": 100.0, "evalue": 2.12e-108, "bitscore": 323.0}], "name": "XDS26614.1", "ipg": "482490889", "start": 5605823, "end": 5606609, "strand": 1, "sequence": null}, {"id": null, "hits": [{"query": "SCO5087", "subject": "XDS23578.1", "identity": 79.856, "coverage": 89.29336188436831, "evalue": 0.0, "bitscore": 681.0}], "name": "XDS23578.1", "ipg": "482492698", "start": 1822719, "end": 1823988, "strand": -1, "sequence": null}, {"id": null, "hits": [{"query": "SCO5087", "subject": "XDS26612.1", "identity": 68.51, "coverage": 89.07922912205566, "evalue": 0.0, "bitscore": 577.0}], "name": "XDS26612.1", "ipg": "482490828", "start": 5602948, "end": 5604220, "strand": 1, "sequence": null}, {"id": null, "hits": [{"query": "SCO5088", "subject": "XDS23577.1", "identity": 71.5, "coverage": 98.28009828009829, "evalue": 0.0, "bitscore": 536.0}], "name": "XDS23577.1", "ipg": "482492641", "start": 1821487, "end": 1822723, "strand": -1, "sequence": null}, {"id": null, "hits": [{"query": "SCO5088", "subject": "XDS26613.1", "identity": 62.657, "coverage": 98.03439803439802, "evalue": 7.5e-154, "bitscore": 451.0}], "name": "XDS26613.1", "ipg": "886412398", "start": 5604216, "end": 5605440, "strand": 1, "sequence": null}, {"id": null, "hits": [{"query": "SCO5089", "subject": "XDS23576.1", "identity": 60.494, "coverage": 94.18604651162791, "evalue": 2.02e-24, "bitscore": 97.8}], "name": "XDS23576.1", "ipg": "482492654", "start": 1821185, "end": 1821443, "strand": -1, "sequence": null}, {"id": null, "hits": [{"query": "SCO5089", "subject": "XDS29555.1", "identity": 49.398, "coverage": 96.51162790697676, "evalue": 7.6e-17, "bitscore": 78.6}], "name": "XDS29555.1", "ipg": "482493959", "start": 5605470, "end": 5605737, "strand": 1, "sequence": null}], "clusters": []}]}, {"name": "Streptomyces sp.", "strain": "NPDC059524", "scaffolds": [{"accession": "NZ_JBHYTK010000031.1", "subjects": [{"id": null, "hits": [{"query": "SCO5086", "subject": "WP_188341820.1", "identity": 69.767, "coverage": 98.85057471264368, "evalue": 6.68e-120, "bitscore": 353.0}], "name": "WP_188341820.1", "ipg": "359798117", "start": 34654, "end": 35446, "strand": 1, "sequence": null}, {"id": null, "hits": [{"query": "SCO5087", "subject": "WP_384620752.1", "identity": 68.841, "coverage": 88.6509635974304, "evalue": 0.0, "bitscore": 596.0}], "name": "WP_384620752.1", "ipg": "915355935", "start": 41692, "end": 42967, "strand": -1, "sequence": null}, {"id": null, "hits": [{"query": "SCO5088", "subject": "WP_384620749.1", "identity": 64.838, "coverage": 98.52579852579852, "evalue": 2.88e-177, "bitscore": 509.0}], "name": "WP_384620749.1", "ipg": "915357217", "start": 40490, "end": 41696, "strand": -1, "sequence": null}, {"id": null, "hits": [{"query": "SCO5089", "subject": "WP_188341813.1", "identity": 53.333, "coverage": 87.20930232558139, "evalue": 1.08e-16, "bitscore": 78.2}], "name": "WP_188341813.1", "ipg": "359798047", "start": 42963, "end": 43221, "strand": -1, "sequence": null}], "clusters": [{"indices": [0, 2, 1, 3], "subjects": [], "intermediate_genes": [], "score": 5.15362, "start": 34654, "end": 43221, "number": 815}]}, {"accession": "JBHYTK010000031.1", "subjects": [{"id": null, "hits": [{"query": "SCO5086", "subject": "MFE1951188.1", "identity": 69.767, "coverage": 98.85057471264368, "evalue": 6.68e-120, "bitscore": 353.0}], "name": "MFE1951188.1", "ipg": "359798117", "start": 34654, "end": 35446, "strand": 1, "sequence": null}, {"id": null, "hits": [{"query": "SCO5087", "subject": "MFE1951195.1", "identity": 68.841, "coverage": 88.6509635974304, "evalue": 0.0, "bitscore": 596.0}], "name": "MFE1951195.1", "ipg": "915355935", "start": 41692, "end": 42967, "strand": -1, "sequence": null}, {"id": null, "hits": [{"query": "SCO5088", "subject": "MFE1951194.1", "identity": 64.838, "coverage": 98.52579852579852, "evalue": 2.88e-177, "bitscore": 509.0}], "name": "MFE1951194.1", "ipg": "915357217", "start": 40490, "end": 41696, "strand": -1, "sequence": null}, {"id": null, "hits": [{"query": "SCO5089", "subject": "MFE1951196.1", "identity": 53.333, "coverage": 87.20930232558139, "evalue": 1.08e-16, "bitscore": 78.2}], "name": "MFE1951196.1", "ipg": "359798047", "start": 42963, "end": 43221, "strand": -1, "sequence": null}], "clusters": []}, {"accession": "NZ_JBHYTK010000260.1", "subjects": [{"id": null, "hits": [{"query": "SCO5086", "subject": "WP_188341968.1", "identity": 60.92, "coverage": 100.0, "evalue": 2.35e-100, "bitscore": 303.0}], "name": "WP_188341968.1", "ipg": "359798178", "start": 2753, "end": 3539, "strand": 1, "sequence": null}], "clusters": []}, {"accession": "JBHYTK010000260.1", "subjects": [{"id": null, "hits": [{"query": "SCO5086", "subject": "MFE1956154.1", "identity": 60.92, "coverage": 100.0, "evalue": 2.35e-100, "bitscore": 303.0}], "name": "MFE1956154.1", "ipg": "359798178", "start": 2753, "end": 3539, "strand": 1, "sequence": null}], "clusters": []}, {"accession": "NZ_JBHYTK010000249.1", "subjects": [{"id": null, "hits": [{"query": "SCO5087", "subject": "WP_384629769.1", "identity": 66.262, "coverage": 88.22269807280514, "evalue": 0.0, "bitscore": 560.0}], "name": "WP_384629769.1", "ipg": "915355665", "start": 2898, "end": 4164, "strand": 1, "sequence": null}, {"id": null, "hits": [{"query": "SCO5089", "subject": "WP_223206497.1", "identity": 46.154, "coverage": 90.69767441860465, "evalue": 3.44e-14, "bitscore": 72.0}], "name": "WP_223206497.1", "ipg": "485920430", "start": 5481, "end": 5745, "strand": 1, "sequence": null}], "clusters": []}, {"accession": "JBHYTK010000249.1", "subjects": [{"id": null, "hits": [{"query": "SCO5087", "subject": "MFE1956083.1", "identity": 66.262, "coverage": 88.22269807280514, "evalue": 0.0, "bitscore": 560.0}], "name": "MFE1956083.1", "ipg": "915355665", "start": 2898, "end": 4164, "strand": 1, "sequence": null}, {"id": null, "hits": [{"query": "SCO5089", "subject": "MFE1956085.1", "identity": 46.154, "coverage": 90.69767441860465, "evalue": 3.44e-14, "bitscore": 72.0}], "name": "MFE1956085.1", "ipg": "485920430", "start": 5481, "end": 5745, "strand": 1, "sequence": null}], "clusters": []}, {"accession": "NZ_JBHYTK010000175.1", "subjects": [{"id": null, "hits": [{"query": "SCO5089", "subject": "WP_188336100.1", "identity": 39.08, "coverage": 100.0, "evalue": 5.93e-05, "bitscore": 48.1}], "name": "WP_188336100.1", "ipg": "359792422", "start": 15322, "end": 15583, "strand": 1, "sequence": null}], "clusters": []}, {"accession": "JBHYTK010000175.1", "subjects": [{"id": null, "hits": [{"query": "SCO5089", "subject": "MFE1955328.1", "identity": 39.08, "coverage": 100.0, "evalue": 5.93e-05, "bitscore": 48.1}], "name": "MFE1955328.1", "ipg": "359792422", "start": 15322, "end": 15583, "strand": 1, "sequence": null}], "clusters": []}]}, {"name": "Streptomyces sp.", "strain": "NPDC050355", "scaffolds": [{"accession": "NZ_JBITIT010000014.1", "subjects": [{"id": null, "hits": [{"query": "SCO5086", "subject": "WP_399148494.1", "identity": 71.648, "coverage": 100.0, "evalue": 8.17e-120, "bitscore": 352.0}], "name": "WP_399148494.1", "ipg": "825034831", "start": 149624, "end": 150407, "strand": 1, "sequence": null}, {"id": null, "hits": [{"query": "SCO5087", "subject": "WP_399148483.1", "identity": 78.199, "coverage": 90.36402569593149, "evalue": 0.0, "bitscore": 644.0}], "name": "WP_399148483.1", "ipg": "935220558", "start": 138182, "end": 139451, "strand": 1, "sequence": null}, {"id": null, "hits": [{"query": "SCO5088", "subject": "WP_399148484.1", "identity": 67.317, "coverage": 98.52579852579852, "evalue": 2.34e-178, "bitscore": 513.0}], "name": "WP_399148484.1", "ipg": "825034792", "start": 139447, "end": 140734, "strand": 1, "sequence": null}, {"id": null, "hits": [{"query": "SCO5089", "subject": "WP_399148485.1", "identity": 53.012, "coverage": 96.51162790697676, "evalue": 1.19e-17, "bitscore": 80.5}], "name": "WP_399148485.1", "ipg": "825034860", "start": 140806, "end": 141070, "strand": 1, "sequence": null}], "clusters": [{"indices": [1, 2, 3, 0], "subjects": [], "intermediate_genes": [], "score": 6.15895, "start": 138182, "end": 150407, "number": 817}]}, {"accession": "JBITIT010000014.1", "subjects": [{"id": null, "hits": [{"query": "SCO5086", "subject": "MFI6768563.1", "identity": 71.648, "coverage": 100.0, "evalue": 8.17e-120, "bitscore": 352.0}], "name": "MFI6768563.1", "ipg": "825034831", "start": 149624, "end": 150407, "strand": 1, "sequence": null}, {"id": null, "hits": [{"query": "SCO5087", "subject": "MFI6768552.1", "identity": 78.199, "coverage": 90.36402569593149, "evalue": 0.0, "bitscore": 644.0}], "name": "MFI6768552.1", "ipg": "935220558", "start": 138182, "end": 139451, "strand": 1, "sequence": null}, {"id": null, "hits": [{"query": "SCO5088", "subject": "MFI6768553.1", "identity": 67.317, "coverage": 98.52579852579852, "evalue": 2.34e-178, "bitscore": 513.0}], "name": "MFI6768553.1", "ipg": "825034792", "start": 139447, "end": 140734, "strand": 1, "sequence": null}, {"id": null, "hits": [{"query": "SCO5089", "subject": "MFI6768554.1", "identity": 53.012, "coverage": 96.51162790697676, "evalue": 1.19e-17, "bitscore": 80.5}], "name": "MFI6768554.1", "ipg": "825034860", "start": 140806, "end": 141070, "strand": 1, "sequence": null}], "clusters": []}]}, {"name": "Streptomyces sp.", "strain": "NPDC006622", "scaffolds": [{"accession": "NZ_JBEXON010000006.1", "subjects": [{"id": null, "hits": [{"query": "SCO5086", "subject": "WP_356562629.1", "identity": 66.535, "coverage": 97.31800766283524, "evalue": 8.55e-120, "bitscore": 352.0}], "name": "WP_356562629.1", "ipg": "869188050", "start": 301986, "end": 302772, "strand": -1, "sequence": null}, {"id": null, "hits": [{"query": "SCO5088", "subject": "WP_356562635.1", "identity": 57.855, "coverage": 98.52579852579852, "evalue": 3.17e-152, "bitscore": 446.0}], "name": "WP_356562635.1", "ipg": "869183702", "start": 304640, "end": 305864, "strand": 1, "sequence": null}], "clusters": []}, {"accession": "JBEXON010000006.1", "subjects": [{"id": null, "hits": [{"query": "SCO5086", "subject": "MET9502702.1", "identity": 66.535, "coverage": 97.31800766283524, "evalue": 8.55e-120, "bitscore": 352.0}], "name": "MET9502702.1", "ipg": "869188050", "start": 301986, "end": 302772, "strand": -1, "sequence": null}, {"id": null, "hits": [{"query": "SCO5088", "subject": "MET9502705.1", "identity": 57.855, "coverage": 98.52579852579852, "evalue": 3.17e-152, "bitscore": 446.0}], "name": "MET9502705.1", "ipg": "869183702", "start": 304640, "end": 305864, "strand": 1, "sequence": null}], "clusters": []}]}, {"name": "Streptomyces sp.", "strain": "NPDC090445", "scaffolds": [{"accession": "NZ_JBIVXV010000033.1", "subjects": [{"id": null, "hits": [{"query": "SCO5086", "subject": "WP_403569081.1", "identity": 67.816, "coverage": 100.0, "evalue": 9.13e-120, "bitscore": 352.0}], "name": "WP_403569081.1", "ipg": "940989007", "start": 7450, "end": 8236, "strand": 1, "sequence": null}, {"id": null, "hits": [{"query": "SCO5087", "subject": "WP_403569089.1", "identity": 75.238, "coverage": 89.93576017130621, "evalue": 0.0, "bitscore": 648.0}], "name": "WP_403569089.1", "ipg": "940991999", "start": 11707, "end": 12976, "strand": -1, "sequence": null}, {"id": null, "hits": [{"query": "SCO5088", "subject": "WP_403569088.1", "identity": 65.087, "coverage": 98.28009828009829, "evalue": 3.56e-168, "bitscore": 487.0}], "name": "WP_403569088.1", "ipg": "940995281", "start": 10472, "end": 11711, "strand": -1, "sequence": null}, {"id": null, "hits": [{"query": "SCO5089", "subject": "WP_403569086.1", "identity": 55.0, "coverage": 93.02325581395348, "evalue": 3.89e-16, "bitscore": 77.0}], "name": "WP_403569086.1", "ipg": "940992184", "start": 10161, "end": 10452, "strand": -1, "sequence": null}], "clusters": [{"indices": [0, 3, 2, 1], "subjects": [], "intermediate_genes": [], "score": 6.1564, "start": 7450, "end": 12976, "number": 819}]}, {"accession": "JBIVXV010000033.1", "subjects": [{"id": null, "hits": [{"query": "SCO5086", "subject": "MFK0258731.1", "identity": 67.816, "coverage": 100.0, "evalue": 9.13e-120, "bitscore": 352.0}], "name": "MFK0258731.1", "ipg": "940989007", "start": 7450, "end": 8236, "strand": 1, "sequence": null}, {"id": null, "hits": [{"query": "SCO5087", "subject": "MFK0258736.1", "identity": 75.238, "coverage": 89.93576017130621, "evalue": 0.0, "bitscore": 648.0}], "name": "MFK0258736.1", "ipg": "940991999", "start": 11707, "end": 12976, "strand": -1, "sequence": null}, {"id": null, "hits": [{"query": "SCO5088", "subject": "MFK0258735.1", "identity": 65.087, "coverage": 98.28009828009829, "evalue": 3.56e-168, "bitscore": 487.0}], "name": "MFK0258735.1", "ipg": "940995281", "start": 10472, "end": 11711, "strand": -1, "sequence": null}, {"id": null, "hits": [{"query": "SCO5089", "subject": "MFK0258734.1", "identity": 55.0, "coverage": 93.02325581395348, "evalue": 3.89e-16, "bitscore": 77.0}], "name": "MFK0258734.1", "ipg": "940992184", "start": 10161, "end": 10452, "strand": -1, "sequence": null}], "clusters": []}]}, {"name": "Streptomyces sp.", "strain": "NPDC006259", "scaffolds": [{"accession": "NZ_JBIAHY010000003.1", "subjects": [{"id": null, "hits": [{"query": "SCO5086", "subject": "WP_388707498.1", "identity": 65.134, "coverage": 100.0, "evalue": 1.49e-119, "bitscore": 352.0}], "name": "WP_388707498.1", "ipg": "918762409", "start": 168549, "end": 169335, "strand": -1, "sequence": null}, {"id": null, "hits": [{"query": "SCO5088", "subject": "WP_388707506.1", "identity": 57.107, "coverage": 98.52579852579852, "evalue": 2.31e-150, "bitscore": 442.0}], "name": "WP_388707506.1", "ipg": "918761595", "start": 171203, "end": 172427, "strand": 1, "sequence": null}], "clusters": []}, {"accession": "JBIAHY010000003.1", "subjects": [{"id": null, "hits": [{"query": "SCO5086", "subject": "MFE9674862.1", "identity": 65.134, "coverage": 100.0, "evalue": 1.49e-119, "bitscore": 352.0}], "name": "MFE9674862.1", "ipg": "918762409", "start": 168549, "end": 169335, "strand": -1, "sequence": null}, {"id": null, "hits": [{"query": "SCO5088", "subject": "MFE9674865.1", "identity": 57.107, "coverage": 98.52579852579852, "evalue": 2.31e-150, "bitscore": 442.0}], "name": "MFE9674865.1", "ipg": "918761595", "start": 171203, "end": 172427, "strand": 1, "sequence": null}], "clusters": []}]}, {"name": "Streptomyces sp.", "strain": "NPDC057555", "scaffolds": [{"accession": "NZ_JBHVFM010000009.1", "subjects": [{"id": null, "hits": [{"query": "SCO5086", "subject": "WP_384098052.1", "identity": 67.181, "coverage": 99.23371647509579, "evalue": 1.74e-119, "bitscore": 352.0}], "name": "WP_384098052.1", "ipg": "917482855", "start": 30680, "end": 31484, "strand": -1, "sequence": null}, {"id": null, "hits": [{"query": "SCO5088", "subject": "WP_384098020.1", "identity": 62.438, "coverage": 98.28009828009829, "evalue": 1.69e-160, "bitscore": 468.0}], "name": "WP_384098020.1", "ipg": "917481405", "start": 13289, "end": 14549, "strand": 1, "sequence": null}, {"id": null, "hits": [{"query": "SCO5089", "subject": "WP_384098022.1", "identity": 46.429, "coverage": 97.67441860465115, "evalue": 5.69e-15, "bitscore": 73.9}], "name": "WP_384098022.1", "ipg": "917482751", "start": 14600, "end": 14858, "strand": 1, "sequence": null}], "clusters": [{"indices": [1, 2, 0], "subjects": [], "intermediate_genes": [], "score": 4.08939, "start": 13289, "end": 31484, "number": 821}]}, {"accession": "JBHVFM010000009.1", "subjects": [{"id": null, "hits": [{"query": "SCO5086", "subject": "MFE7314486.1", "identity": 67.181, "coverage": 99.23371647509579, "evalue": 1.74e-119, "bitscore": 352.0}], "name": "MFE7314486.1", "ipg": "917482855", "start": 30680, "end": 31484, "strand": -1, "sequence": null}, {"id": null, "hits": [{"query": "SCO5088", "subject": "MFE7314470.1", "identity": 62.438, "coverage": 98.28009828009829, "evalue": 1.69e-160, "bitscore": 468.0}], "name": "MFE7314470.1", "ipg": "917481405", "start": 13289, "end": 14549, "strand": 1, "sequence": null}, {"id": null, "hits": [{"query": "SCO5089", "subject": "MFE7314471.1", "identity": 46.429, "coverage": 97.67441860465115, "evalue": 5.69e-15, "bitscore": 73.9}], "name": "MFE7314471.1", "ipg": "917482751", "start": 14600, "end": 14858, "strand": 1, "sequence": null}], "clusters": []}]}, {"name": "Streptomyces sp.", "strain": "IGB124", "scaffolds": [{"accession": "NZ_LGDH01000225.1", "subjects": [{"id": null, "hits": [{"query": "SCO5086", "subject": "WP_053677303.1", "identity": 67.704, "coverage": 98.46743295019157, "evalue": 2.3e-119, "bitscore": 352.0}], "name": "WP_053677303.1", "ipg": "91347540", "start": 95076, "end": 95886, "strand": 1, "sequence": null}, {"id": null, "hits": [{"query": "SCO5087", "subject": "WP_053631601.1", "identity": 75.598, "coverage": 89.50749464668094, "evalue": 0.0, "bitscore": 651.0}], "name": "WP_053631601.1", "ipg": "91347542", "start": 99257, "end": 100523, "strand": -1, "sequence": null}, {"id": null, "hits": [{"query": "SCO5088", "subject": "WP_053687225.1", "identity": 64.764, "coverage": 98.77149877149877, "evalue": 2.66e-162, "bitscore": 472.0}], "name": "WP_053687225.1", "ipg": "91347541", "start": 98049, "end": 99261, "strand": -1, "sequence": null}, {"id": null, "hits": [{"query": "SCO5089", "subject": "WP_030650389.1", "identity": 56.962, "coverage": 91.86046511627907, "evalue": 1e-17, "bitscore": 80.9}], "name": "WP_030650389.1", "ipg": "59464421", "start": 97756, "end": 98014, "strand": -1, "sequence": null}], "clusters": [{"indices": [0, 3, 2, 1], "subjects": [], "intermediate_genes": [], "score": 6.15559, "start": 95076, "end": 100523, "number": 823}]}, {"accession": "LGDH01000225.1", "subjects": [{"id": null, "hits": [{"query": "SCO5086", "subject": "KOU60048.1", "identity": 67.704, "coverage": 98.46743295019157, "evalue": 2.3e-119, "bitscore": 352.0}], "name": "KOU60048.1", "ipg": "91347540", "start": 95076, "end": 95886, "strand": 1, "sequence": null}, {"id": null, "hits": [{"query": "SCO5087", "subject": "KOU60052.1", "identity": 75.598, "coverage": 89.50749464668094, "evalue": 0.0, "bitscore": 651.0}], "name": "KOU60052.1", "ipg": "91347542", "start": 99257, "end": 100523, "strand": -1, "sequence": null}, {"id": null, "hits": [{"query": "SCO5088", "subject": "KOU60051.1", "identity": 64.764, "coverage": 98.77149877149877, "evalue": 2.66e-162, "bitscore": 472.0}], "name": "KOU60051.1", "ipg": "91347541", "start": 98049, "end": 99261, "strand": -1, "sequence": null}, {"id": null, "hits": [{"query": "SCO5089", "subject": "KOU60148.1", "identity": 56.962, "coverage": 91.86046511627907, "evalue": 1e-17, "bitscore": 80.9}], "name": "KOU60148.1", "ipg": "59464421", "start": 97756, "end": 98014, "strand": -1, "sequence": null}], "clusters": []}, {"accession": "NZ_LGDH01000198.1", "subjects": [{"id": null, "hits": [{"query": "SCO5089", "subject": "WP_030660595.1", "identity": 36.585, "coverage": 95.34883720930233, "evalue": 0.000185, "bitscore": 47.0}], "name": "WP_030660595.1", "ipg": "59474602", "start": 71115, "end": 71373, "strand": -1, "sequence": null}], "clusters": []}, {"accession": "LGDH01000198.1", "subjects": [{"id": null, "hits": [{"query": "SCO5089", "subject": "KOU63632.1", "identity": 36.585, "coverage": 95.34883720930233, "evalue": 0.000185, "bitscore": 47.0}], "name": "KOU63632.1", "ipg": "59474602", "start": 71115, "end": 71373, "strand": -1, "sequence": null}], "clusters": []}]}, {"name": "Streptomyces sp.", "strain": "XY66", "scaffolds": [{"accession": "NZ_LGDI01000002.1", "subjects": [{"id": null, "hits": [{"query": "SCO5086", "subject": "WP_053677303.1", "identity": 67.704, "coverage": 98.46743295019157, "evalue": 2.3e-119, "bitscore": 352.0}], "name": "WP_053677303.1", "ipg": "91347540", "start": 27800, "end": 28610, "strand": 1, "sequence": null}, {"id": null, "hits": [{"query": "SCO5087", "subject": "WP_053631601.1", "identity": 75.598, "coverage": 89.50749464668094, "evalue": 0.0, "bitscore": 651.0}], "name": "WP_053631601.1", "ipg": "91347542", "start": 31981, "end": 33247, "strand": -1, "sequence": null}, {"id": null, "hits": [{"query": "SCO5088", "subject": "WP_053677305.1", "identity": 64.764, "coverage": 98.77149877149877, "evalue": 5.03e-161, "bitscore": 469.0}], "name": "WP_053677305.1", "ipg": "91362139", "start": 30773, "end": 31985, "strand": -1, "sequence": null}, {"id": null, "hits": [{"query": "SCO5089", "subject": "WP_030650389.1", "identity": 56.962, "coverage": 91.86046511627907, "evalue": 1e-17, "bitscore": 80.9}], "name": "WP_030650389.1", "ipg": "59464421", "start": 30480, "end": 30738, "strand": -1, "sequence": null}], "clusters": [{"indices": [0, 3, 2, 1], "subjects": [], "intermediate_genes": [], "score": 6.15529, "start": 27800, "end": 33247, "number": 825}]}, {"accession": "LGDI01000002.1", "subjects": [{"id": null, "hits": [{"query": "SCO5086", "subject": "KOU89074.1", "identity": 67.704, "coverage": 98.46743295019157, "evalue": 2.3e-119, "bitscore": 352.0}], "name": "KOU89074.1", "ipg": "91347540", "start": 27800, "end": 28610, "strand": 1, "sequence": null}, {"id": null, "hits": [{"query": "SCO5087", "subject": "KOU89078.1", "identity": 75.598, "coverage": 89.50749464668094, "evalue": 0.0, "bitscore": 651.0}], "name": "KOU89078.1", "ipg": "91347542", "start": 31981, "end": 33247, "strand": -1, "sequence": null}, {"id": null, "hits": [{"query": "SCO5088", "subject": "KOU89077.1", "identity": 64.764, "coverage": 98.77149877149877, "evalue": 5.03e-161, "bitscore": 469.0}], "name": "KOU89077.1", "ipg": "91362139", "start": 30773, "end": 31985, "strand": -1, "sequence": null}, {"id": null, "hits": [{"query": "SCO5089", "subject": "KOU89163.1", "identity": 56.962, "coverage": 91.86046511627907, "evalue": 1e-17, "bitscore": 80.9}], "name": "KOU89163.1", "ipg": "59464421", "start": 30480, "end": 30738, "strand": -1, "sequence": null}], "clusters": []}, {"accession": "NZ_LGDI01000228.1", "subjects": [{"id": null, "hits": [{"query": "SCO5089", "subject": "WP_030660595.1", "identity": 36.585, "coverage": 95.34883720930233, "evalue": 0.000185, "bitscore": 47.0}], "name": "WP_030660595.1", "ipg": "59474602", "start": 177511, "end": 177769, "strand": -1, "sequence": null}], "clusters": []}, {"accession": "LGDI01000228.1", "subjects": [{"id": null, "hits": [{"query": "SCO5089", "subject": "KOU70876.1", "identity": 36.585, "coverage": 95.34883720930233, "evalue": 0.000185, "bitscore": 47.0}], "name": "KOU70876.1", "ipg": "59474602", "start": 177511, "end": 177769, "strand": -1, "sequence": null}], "clusters": []}]}, {"name": "Streptomyces sp.", "strain": "XY413", "scaffolds": [{"accession": "NZ_LGDP01000234.1", "subjects": [{"id": null, "hits": [{"query": "SCO5086", "subject": "WP_053677303.1", "identity": 67.704, "coverage": 98.46743295019157, "evalue": 2.3e-119, "bitscore": 352.0}], "name": "WP_053677303.1", "ipg": "91347540", "start": 217641, "end": 218451, "strand": -1, "sequence": null}, {"id": null, "hits": [{"query": "SCO5087", "subject": "WP_053706443.1", "identity": 75.598, "coverage": 89.50749464668094, "evalue": 0.0, "bitscore": 653.0}], "name": "WP_053706443.1", "ipg": "91325455", "start": 213004, "end": 214270, "strand": 1, "sequence": null}, {"id": null, "hits": [{"query": "SCO5088", "subject": "WP_053631600.1", "identity": 65.012, "coverage": 98.77149877149877, "evalue": 1.82e-162, "bitscore": 472.0}], "name": "WP_053631600.1", "ipg": "91325454", "start": 214266, "end": 215478, "strand": 1, "sequence": null}, {"id": null, "hits": [{"query": "SCO5089", "subject": "WP_030650389.1", "identity": 56.962, "coverage": 91.86046511627907, "evalue": 1e-17, "bitscore": 80.9}], "name": "WP_030650389.1", "ipg": "59464421", "start": 215513, "end": 215771, "strand": 1, "sequence": null}], "clusters": [{"indices": [1, 2, 3, 0], "subjects": [], "intermediate_genes": [], "score": 6.15579, "start": 213004, "end": 218451, "number": 827}]}, {"accession": "LGDP01000234.1", "subjects": [{"id": null, "hits": [{"query": "SCO5086", "subject": "KOV14278.1", "identity": 67.704, "coverage": 98.46743295019157, "evalue": 2.3e-119, "bitscore": 352.0}], "name": "KOV14278.1", "ipg": "91347540", "start": 217641, "end": 218451, "strand": -1, "sequence": null}, {"id": null, "hits": [{"query": "SCO5087", "subject": "KOV14274.1", "identity": 75.598, "coverage": 89.50749464668094, "evalue": 0.0, "bitscore": 653.0}], "name": "KOV14274.1", "ipg": "91325455", "start": 213004, "end": 214270, "strand": 1, "sequence": null}, {"id": null, "hits": [{"query": "SCO5088", "subject": "KOV14275.1", "identity": 65.012, "coverage": 98.77149877149877, "evalue": 1.82e-162, "bitscore": 472.0}], "name": "KOV14275.1", "ipg": "91325454", "start": 214266, "end": 215478, "strand": 1, "sequence": null}, {"id": null, "hits": [{"query": "SCO5089", "subject": "KOV14365.1", "identity": 56.962, "coverage": 91.86046511627907, "evalue": 1e-17, "bitscore": 80.9}], "name": "KOV14365.1", "ipg": "59464421", "start": 215513, "end": 215771, "strand": 1, "sequence": null}], "clusters": []}, {"accession": "NZ_LGDP01000211.1", "subjects": [{"id": null, "hits": [{"query": "SCO5089", "subject": "WP_030660595.1", "identity": 36.585, "coverage": 95.34883720930233, "evalue": 0.000185, "bitscore": 47.0}], "name": "WP_030660595.1", "ipg": "59474602", "start": 158675, "end": 158933, "strand": -1, "sequence": null}], "clusters": []}, {"accession": "LGDP01000211.1", "subjects": [{"id": null, "hits": [{"query": "SCO5089", "subject": "KOV15883.1", "identity": 36.585, "coverage": 95.34883720930233, "evalue": 0.000185, "bitscore": 47.0}], "name": "KOV15883.1", "ipg": "59474602", "start": 158675, "end": 158933, "strand": -1, "sequence": null}], "clusters": []}]}, {"name": "Streptomyces sp.", "strain": "H021", "scaffolds": [{"accession": "NZ_LGDR01000238.1", "subjects": [{"id": null, "hits": [{"query": "SCO5086", "subject": "WP_053631599.1", "identity": 67.704, "coverage": 98.46743295019157, "evalue": 2.47e-119, "bitscore": 352.0}], "name": "WP_053631599.1", "ipg": "91375374", "start": 27595, "end": 28411, "strand": 1, "sequence": null}, {"id": null, "hits": [{"query": "SCO5087", "subject": "WP_053631601.1", "identity": 75.598, "coverage": 89.50749464668094, "evalue": 0.0, "bitscore": 651.0}], "name": "WP_053631601.1", "ipg": "91347542", "start": 31782, "end": 33048, "strand": -1, "sequence": null}, {"id": null, "hits": [{"query": "SCO5088", "subject": "WP_053631600.1", "identity": 65.012, "coverage": 98.77149877149877, "evalue": 1.82e-162, "bitscore": 472.0}], "name": "WP_053631600.1", "ipg": "91325454", "start": 30574, "end": 31786, "strand": -1, "sequence": null}, {"id": null, "hits": [{"query": "SCO5089", "subject": "WP_030650389.1", "identity": 56.962, "coverage": 91.86046511627907, "evalue": 1e-17, "bitscore": 80.9}], "name": "WP_030650389.1", "ipg": "59464421", "start": 30281, "end": 30539, "strand": -1, "sequence": null}], "clusters": [{"indices": [0, 3, 2, 1], "subjects": [], "intermediate_genes": [], "score": 6.15559, "start": 27595, "end": 33048, "number": 829}]}, {"accession": "LGDR01000238.1", "subjects": [{"id": null, "hits": [{"query": "SCO5086", "subject": "KOV31030.1", "identity": 67.704, "coverage": 98.46743295019157, "evalue": 2.47e-119, "bitscore": 352.0}], "name": "KOV31030.1", "ipg": "91375374", "start": 27595, "end": 28411, "strand": 1, "sequence": null}, {"id": null, "hits": [{"query": "SCO5087", "subject": "KOV31034.1", "identity": 75.598, "coverage": 89.50749464668094, "evalue": 0.0, "bitscore": 651.0}], "name": "KOV31034.1", "ipg": "91347542", "start": 31782, "end": 33048, "strand": -1, "sequence": null}, {"id": null, "hits": [{"query": "SCO5088", "subject": "KOV31033.1", "identity": 65.012, "coverage": 98.77149877149877, "evalue": 1.82e-162, "bitscore": 472.0}], "name": "KOV31033.1", "ipg": "91325454", "start": 30574, "end": 31786, "strand": -1, "sequence": null}, {"id": null, "hits": [{"query": "SCO5089", "subject": "KOV31116.1", "identity": 56.962, "coverage": 91.86046511627907, "evalue": 1e-17, "bitscore": 80.9}], "name": "KOV31116.1", "ipg": "59464421", "start": 30281, "end": 30539, "strand": -1, "sequence": null}], "clusters": []}, {"accession": "NZ_LGDR01000012.1", "subjects": [{"id": null, "hits": [{"query": "SCO5089", "subject": "WP_030660595.1", "identity": 36.585, "coverage": 95.34883720930233, "evalue": 0.000185, "bitscore": 47.0}], "name": "WP_030660595.1", "ipg": "59474602", "start": 14838, "end": 15096, "strand": 1, "sequence": null}], "clusters": []}, {"accession": "LGDR01000012.1", "subjects": [{"id": null, "hits": [{"query": "SCO5089", "subject": "KOV47710.1", "identity": 36.585, "coverage": 95.34883720930233, "evalue": 0.000185, "bitscore": 47.0}], "name": "KOV47710.1", "ipg": "59474602", "start": 14838, "end": 15096, "strand": 1, "sequence": null}], "clusters": []}]}, {"name": "Streptomyces sp.", "strain": "WM6373", "scaffolds": [{"accession": "NZ_LGDC01000202.1", "subjects": [{"id": null, "hits": [{"query": "SCO5086", "subject": "WP_053706442.1", "identity": 67.704, "coverage": 98.46743295019157, "evalue": 2.65e-119, "bitscore": 352.0}], "name": "WP_053706442.1", "ipg": "91325453", "start": 27786, "end": 28608, "strand": 1, "sequence": null}, {"id": null, "hits": [{"query": "SCO5087", "subject": "WP_053706443.1", "identity": 75.598, "coverage": 89.50749464668094, "evalue": 0.0, "bitscore": 653.0}], "name": "WP_053706443.1", "ipg": "91325455", "start": 31979, "end": 33245, "strand": -1, "sequence": null}, {"id": null, "hits": [{"query": "SCO5088", "subject": "WP_053631600.1", "identity": 65.012, "coverage": 98.77149877149877, "evalue": 1.82e-162, "bitscore": 472.0}], "name": "WP_053631600.1", "ipg": "91325454", "start": 30771, "end": 31983, "strand": -1, "sequence": null}, {"id": null, "hits": [{"query": "SCO5089", "subject": "WP_030650389.1", "identity": 56.962, "coverage": 91.86046511627907, "evalue": 1e-17, "bitscore": 80.9}], "name": "WP_030650389.1", "ipg": "59464421", "start": 30478, "end": 30736, "strand": -1, "sequence": null}], "clusters": [{"indices": [0, 3, 2, 1], "subjects": [], "intermediate_genes": [], "score": 6.15579, "start": 27786, "end": 33245, "number": 831}]}, {"accession": "LGDC01000202.1", "subjects": [{"id": null, "hits": [{"query": "SCO5086", "subject": "KOU31342.1", "identity": 67.704, "coverage": 98.46743295019157, "evalue": 2.65e-119, "bitscore": 352.0}], "name": "KOU31342.1", "ipg": "91325453", "start": 27786, "end": 28608, "strand": 1, "sequence": null}, {"id": null, "hits": [{"query": "SCO5087", "subject": "KOU31346.1", "identity": 75.598, "coverage": 89.50749464668094, "evalue": 0.0, "bitscore": 653.0}], "name": "KOU31346.1", "ipg": "91325455", "start": 31979, "end": 33245, "strand": -1, "sequence": null}, {"id": null, "hits": [{"query": "SCO5088", "subject": "KOU31345.1", "identity": 65.012, "coverage": 98.77149877149877, "evalue": 1.82e-162, "bitscore": 472.0}], "name": "KOU31345.1", "ipg": "91325454", "start": 30771, "end": 31983, "strand": -1, "sequence": null}, {"id": null, "hits": [{"query": "SCO5089", "subject": "KOU31437.1", "identity": 56.962, "coverage": 91.86046511627907, "evalue": 1e-17, "bitscore": 80.9}], "name": "KOU31437.1", "ipg": "59464421", "start": 30478, "end": 30736, "strand": -1, "sequence": null}], "clusters": []}, {"accession": "NZ_LGDC01000214.1", "subjects": [{"id": null, "hits": [{"query": "SCO5089", "subject": "WP_030660595.1", "identity": 36.585, "coverage": 95.34883720930233, "evalue": 0.000185, "bitscore": 47.0}], "name": "WP_030660595.1", "ipg": "59474602", "start": 178577, "end": 178835, "strand": -1, "sequence": null}], "clusters": []}, {"accession": "LGDC01000214.1", "subjects": [{"id": null, "hits": [{"query": "SCO5089", "subject": "KOU30314.1", "identity": 36.585, "coverage": 95.34883720930233, "evalue": 0.000185, "bitscore": 47.0}], "name": "KOU30314.1", "ipg": "59474602", "start": 178577, "end": 178835, "strand": -1, "sequence": null}], "clusters": []}]}, {"name": "Streptomyces sp.", "strain": "Tu 2975", "scaffolds": [{"accession": "NZ_CP047140.1", "subjects": [{"id": null, "hits": [{"query": "SCO5086", "subject": "WP_159682368.1", "identity": 69.38, "coverage": 98.85057471264368, "evalue": 3.23e-119, "bitscore": 351.0}], "name": "WP_159682368.1", "ipg": "291888423", "start": 205680, "end": 206472, "strand": 1, "sequence": null}, {"id": null, "hits": [{"query": "SCO5086", "subject": "WP_159682320.1", "identity": 59.684, "coverage": 96.93486590038314, "evalue": 1.13e-101, "bitscore": 306.0}], "name": "WP_159682320.1", "ipg": "291888438", "start": 173961, "end": 174756, "strand": -1, "sequence": null}, {"id": null, "hits": [{"query": "SCO5087", "subject": "WP_159682378.1", "identity": 66.99, "coverage": 88.22269807280514, "evalue": 0.0, "bitscore": 543.0}], "name": "WP_159682378.1", "ipg": "291888435", "start": 214313, "end": 215585, "strand": -1, "sequence": null}, {"id": null, "hits": [{"query": "SCO5088", "subject": "WP_159682377.1", "identity": 57.855, "coverage": 98.52579852579852, "evalue": 1.46e-134, "bitscore": 402.0}], "name": "WP_159682377.1", "ipg": "291888382", "start": 213033, "end": 214317, "strand": -1, "sequence": null}, {"id": null, "hits": [{"query": "SCO5089", "subject": "WP_159694781.1", "identity": 45.57, "coverage": 91.86046511627907, "evalue": 5.89e-12, "bitscore": 66.2}], "name": "WP_159694781.1", "ipg": "291898264", "start": 212743, "end": 213007, "strand": -1, "sequence": null}], "clusters": [{"indices": [0, 4, 3, 2], "subjects": [], "intermediate_genes": [], "score": 6.13622, "start": 205680, "end": 215585, "number": 833}]}, {"accession": "CP047140.1", "subjects": [{"id": null, "hits": [{"query": "SCO5086", "subject": "QIP82877.1", "identity": 69.38, "coverage": 98.85057471264368, "evalue": 3.23e-119, "bitscore": 351.0}], "name": "QIP82877.1", "ipg": "291888423", "start": 205680, "end": 206472, "strand": 1, "sequence": null}, {"id": null, "hits": [{"query": "SCO5086", "subject": "QIP82850.1", "identity": 59.684, "coverage": 96.93486590038314, "evalue": 1.13e-101, "bitscore": 306.0}], "name": "QIP82850.1", "ipg": "291888438", "start": 173961, "end": 174756, "strand": -1, "sequence": null}, {"id": null, "hits": [{"query": "SCO5087", "subject": "QIP82884.1", "identity": 66.99, "coverage": 88.22269807280514, "evalue": 0.0, "bitscore": 543.0}], "name": "QIP82884.1", "ipg": "291888435", "start": 214313, "end": 215585, "strand": -1, "sequence": null}, {"id": null, "hits": [{"query": "SCO5088", "subject": "QIP82883.1", "identity": 57.855, "coverage": 98.52579852579852, "evalue": 1.46e-134, "bitscore": 402.0}], "name": "QIP82883.1", "ipg": "291888382", "start": 213033, "end": 214317, "strand": -1, "sequence": null}, {"id": null, "hits": [{"query": "SCO5089", "subject": "QIP88277.1", "identity": 45.57, "coverage": 91.86046511627907, "evalue": 5.89e-12, "bitscore": 66.2}], "name": "QIP88277.1", "ipg": "291898264", "start": 212743, "end": 213007, "strand": -1, "sequence": null}], "clusters": []}]}, {"name": "Streptomyces sp.", "strain": "21So2-11", "scaffolds": [{"accession": "NZ_JBDHNH010000002.1", "subjects": [{"id": null, "hits": [{"query": "SCO5086", "subject": "WP_347118748.1", "identity": 65.9, "coverage": 100.0, "evalue": 4.28e-119, "bitscore": 351.0}], "name": "WP_347118748.1", "ipg": "846249659", "start": 275957, "end": 276743, "strand": -1, "sequence": null}, {"id": null, "hits": [{"query": "SCO5087", "subject": "WP_347118747.1", "identity": 74.217, "coverage": 88.86509635974305, "evalue": 0.0, "bitscore": 631.0}], "name": "WP_347118747.1", "ipg": "846249472", "start": 274619, "end": 275888, "strand": -1, "sequence": null}, {"id": null, "hits": [{"query": "SCO5088", "subject": "WP_347118746.1", "identity": 69.25, "coverage": 98.28009828009829, "evalue": 0.0, "bitscore": 532.0}], "name": "WP_347118746.1", "ipg": "846252074", "start": 273399, "end": 274623, "strand": -1, "sequence": null}], "clusters": [{"indices": [2, 1, 0], "subjects": [], "intermediate_genes": [], "score": 5.151400000000001, "start": 273399, "end": 276743, "number": 835}]}, {"accession": "JBDHNH010000002.1", "subjects": [{"id": null, "hits": [{"query": "SCO5086", "subject": "MEN8650842.1", "identity": 65.9, "coverage": 100.0, "evalue": 4.28e-119, "bitscore": 351.0}], "name": "MEN8650842.1", "ipg": "846249659", "start": 275957, "end": 276743, "strand": -1, "sequence": null}, {"id": null, "hits": [{"query": "SCO5087", "subject": "MEN8650841.1", "identity": 74.217, "coverage": 88.86509635974305, "evalue": 0.0, "bitscore": 631.0}], "name": "MEN8650841.1", "ipg": "846249472", "start": 274619, "end": 275888, "strand": -1, "sequence": null}, {"id": null, "hits": [{"query": "SCO5088", "subject": "MEN8650840.1", "identity": 69.25, "coverage": 98.28009828009829, "evalue": 0.0, "bitscore": 532.0}], "name": "MEN8650840.1", "ipg": "846252074", "start": 273399, "end": 274623, "strand": -1, "sequence": null}], "clusters": []}, {"accession": "NZ_JBDHNH010000019.1", "subjects": [{"id": null, "hits": [{"query": "SCO5086", "subject": "WP_347125619.1", "identity": 60.153, "coverage": 100.0, "evalue": 1.79e-107, "bitscore": 321.0}], "name": "WP_347125619.1", "ipg": "846252385", "start": 59164, "end": 59950, "strand": -1, "sequence": null}, {"id": null, "hits": [{"query": "SCO5087", "subject": "WP_347125624.1", "identity": 68.99, "coverage": 89.07922912205566, "evalue": 0.0, "bitscore": 579.0}], "name": "WP_347125624.1", "ipg": "846252831", "start": 61690, "end": 62962, "strand": -1, "sequence": null}, {"id": null, "hits": [{"query": "SCO5088", "subject": "WP_347125622.1", "identity": 60.75, "coverage": 98.28009828009829, "evalue": 6.32e-163, "bitscore": 473.0}], "name": "WP_347125622.1", "ipg": "846251752", "start": 60479, "end": 61694, "strand": -1, "sequence": null}, {"id": null, "hits": [{"query": "SCO5089", "subject": "WP_347125620.1", "identity": 47.561, "coverage": 95.34883720930233, "evalue": 1.23e-15, "bitscore": 75.5}], "name": "WP_347125620.1", "ipg": "846255476", "start": 60045, "end": 60318, "strand": -1, "sequence": null}], "clusters": [{"indices": [0, 3, 2, 1], "subjects": [], "intermediate_genes": [], "score": 6.14485, "start": 59164, "end": 62962, "number": 837}]}, {"accession": "JBDHNH010000019.1", "subjects": [{"id": null, "hits": [{"query": "SCO5086", "subject": "MEN8655968.1", "identity": 60.153, "coverage": 100.0, "evalue": 1.79e-107, "bitscore": 321.0}], "name": "MEN8655968.1", "ipg": "846252385", "start": 59164, "end": 59950, "strand": -1, "sequence": null}, {"id": null, "hits": [{"query": "SCO5087", "subject": "MEN8655971.1", "identity": 68.99, "coverage": 89.07922912205566, "evalue": 0.0, "bitscore": 579.0}], "name": "MEN8655971.1", "ipg": "846252831", "start": 61690, "end": 62962, "strand": -1, "sequence": null}, {"id": null, "hits": [{"query": "SCO5088", "subject": "MEN8655970.1", "identity": 60.75, "coverage": 98.28009828009829, "evalue": 6.32e-163, "bitscore": 473.0}], "name": "MEN8655970.1", "ipg": "846251752", "start": 60479, "end": 61694, "strand": -1, "sequence": null}, {"id": null, "hits": [{"query": "SCO5089", "subject": "MEN8655969.1", "identity": 47.561, "coverage": 95.34883720930233, "evalue": 1.23e-15, "bitscore": 75.5}], "name": "MEN8655969.1", "ipg": "846255476", "start": 60045, "end": 60318, "strand": -1, "sequence": null}], "clusters": []}]}, {"name": "Streptomyces sp.", "strain": "NBC_01275", "scaffolds": [{"accession": "NZ_JAPEOZ010000001.1", "subjects": [{"id": null, "hits": [{"query": "SCO5086", "subject": "WP_266406151.1", "identity": 65.517, "coverage": 100.0, "evalue": 1.31e-118, "bitscore": 349.0}], "name": "WP_266406151.1", "ipg": "597021327", "start": 8658006, "end": 8658792, "strand": -1, "sequence": null}, {"id": null, "hits": [{"query": "SCO5088", "subject": "WP_266406154.1", "identity": 58.75, "coverage": 98.28009828009829, "evalue": 7.93e-152, "bitscore": 445.0}], "name": "WP_266406154.1", "ipg": "597021250", "start": 8660682, "end": 8661906, "strand": 1, "sequence": null}, {"id": null, "hits": [{"query": "SCO5089", "subject": "WP_266406155.1", "identity": 41.772, "coverage": 91.86046511627907, "evalue": 3.67e-12, "bitscore": 67.0}], "name": "WP_266406155.1", "ipg": "597013140", "start": 8661954, "end": 8662233, "strand": 1, "sequence": null}], "clusters": [{"indices": [0, 1, 2], "subjects": [], "intermediate_genes": [], "score": 4.0861, "start": 8658006, "end": 8662233, "number": 839}]}, {"accession": "JAPEOZ010000001.1", "subjects": [{"id": null, "hits": [{"query": "SCO5086", "subject": "MCX4766675.1", "identity": 65.517, "coverage": 100.0, "evalue": 1.31e-118, "bitscore": 349.0}], "name": "MCX4766675.1", "ipg": "597021327", "start": 8658006, "end": 8658792, "strand": -1, "sequence": null}, {"id": null, "hits": [{"query": "SCO5088", "subject": "MCX4766678.1", "identity": 58.75, "coverage": 98.28009828009829, "evalue": 7.93e-152, "bitscore": 445.0}], "name": "MCX4766678.1", "ipg": "597021250", "start": 8660682, "end": 8661906, "strand": 1, "sequence": null}, {"id": null, "hits": [{"query": "SCO5089", "subject": "MCX4766679.1", "identity": 41.772, "coverage": 91.86046511627907, "evalue": 3.67e-12, "bitscore": 67.0}], "name": "MCX4766679.1", "ipg": "597013140", "start": 8661954, "end": 8662233, "strand": 1, "sequence": null}], "clusters": []}]}, {"name": "Streptomyces sp.", "strain": "NPDC006540", "scaffolds": [{"accession": "NZ_JBEXOW010000022.1", "subjects": [{"id": null, "hits": [{"query": "SCO5086", "subject": "WP_356622800.1", "identity": 69.112, "coverage": 99.23371647509579, "evalue": 1.46e-118, "bitscore": 350.0}], "name": "WP_356622800.1", "ipg": "869387063", "start": 38699, "end": 39509, "strand": 1, "sequence": null}, {"id": null, "hits": [{"query": "SCO5087", "subject": "WP_356622805.1", "identity": 69.565, "coverage": 88.6509635974304, "evalue": 0.0, "bitscore": 597.0}], "name": "WP_356622805.1", "ipg": "869389076", "start": 44112, "end": 45387, "strand": 1, "sequence": null}, {"id": null, "hits": [{"query": "SCO5087", "subject": "WP_356622816.1", "identity": 67.233, "coverage": 88.22269807280514, "evalue": 0.0, "bitscore": 546.0}], "name": "WP_356622816.1", "ipg": "869389077", "start": 58095, "end": 59364, "strand": -1, "sequence": null}, {"id": null, "hits": [{"query": "SCO5088", "subject": "WP_356622806.1", "identity": 63.591, "coverage": 98.52579852579852, "evalue": 1.1e-173, "bitscore": 501.0}], "name": "WP_356622806.1", "ipg": "869388020", "start": 45383, "end": 46592, "strand": 1, "sequence": null}, {"id": null, "hits": [{"query": "SCO5088", "subject": "WP_307711011.1", "identity": 58.603, "coverage": 98.52579852579852, "evalue": 1.74e-136, "bitscore": 407.0}], "name": "WP_307711011.1", "ipg": "686288859", "start": 56815, "end": 58099, "strand": -1, "sequence": null}, {"id": null, "hits": [{"query": "SCO5089", "subject": "WP_005321667.1", "identity": 58.108, "coverage": 86.04651162790698, "evalue": 5.02e-19, "bitscore": 84.0}], "name": "WP_005321667.1", "ipg": "15541645", "start": 43861, "end": 44116, "strand": 1, "sequence": null}, {"id": null, "hits": [{"query": "SCO5089", "subject": "WP_307711199.1", "identity": 48.101, "coverage": 91.86046511627907, "evalue": 3.3e-13, "bitscore": 69.3}], "name": "WP_307711199.1", "ipg": "690226287", "start": 56525, "end": 56789, "strand": -1, "sequence": null}], "clusters": [{"indices": [0, 5, 1, 3, 6, 4, 2], "subjects": [], "intermediate_genes": [], "score": 11.25543, "start": 38699, "end": 59364, "number": 841}]}, {"accession": "JBEXOW010000022.1", "subjects": [{"id": null, "hits": [{"query": "SCO5086", "subject": "MET9423752.1", "identity": 69.112, "coverage": 99.23371647509579, "evalue": 1.46e-118, "bitscore": 350.0}], "name": "MET9423752.1", "ipg": "869387063", "start": 38699, "end": 39509, "strand": 1, "sequence": null}, {"id": null, "hits": [{"query": "SCO5087", "subject": "MET9423758.1", "identity": 69.565, "coverage": 88.6509635974304, "evalue": 0.0, "bitscore": 597.0}], "name": "MET9423758.1", "ipg": "869389076", "start": 44112, "end": 45387, "strand": 1, "sequence": null}, {"id": null, "hits": [{"query": "SCO5087", "subject": "MET9423771.1", "identity": 67.233, "coverage": 88.22269807280514, "evalue": 0.0, "bitscore": 546.0}], "name": "MET9423771.1", "ipg": "869389077", "start": 58095, "end": 59364, "strand": -1, "sequence": null}, {"id": null, "hits": [{"query": "SCO5088", "subject": "MET9423759.1", "identity": 63.591, "coverage": 98.52579852579852, "evalue": 1.1e-173, "bitscore": 501.0}], "name": "MET9423759.1", "ipg": "869388020", "start": 45383, "end": 46592, "strand": 1, "sequence": null}, {"id": null, "hits": [{"query": "SCO5088", "subject": "MET9423770.1", "identity": 58.603, "coverage": 98.52579852579852, "evalue": 1.74e-136, "bitscore": 407.0}], "name": "MET9423770.1", "ipg": "686288859", "start": 56815, "end": 58099, "strand": -1, "sequence": null}, {"id": null, "hits": [{"query": "SCO5089", "subject": "MET9423757.1", "identity": 58.108, "coverage": 86.04651162790698, "evalue": 5.02e-19, "bitscore": 84.0}], "name": "MET9423757.1", "ipg": "15541645", "start": 43861, "end": 44116, "strand": 1, "sequence": null}, {"id": null, "hits": [{"query": "SCO5089", "subject": "MET9423769.1", "identity": 48.101, "coverage": 91.86046511627907, "evalue": 3.3e-13, "bitscore": 69.3}], "name": "MET9423769.1", "ipg": "690226287", "start": 56525, "end": 56789, "strand": -1, "sequence": null}], "clusters": []}, {"accession": "NZ_JBEXOW010000034.1", "subjects": [{"id": null, "hits": [{"query": "SCO5086", "subject": "WP_307711044.1", "identity": 60.87, "coverage": 96.93486590038314, "evalue": 2.64e-102, "bitscore": 308.0}], "name": "WP_307711044.1", "ipg": "686292595", "start": 67820, "end": 68615, "strand": -1, "sequence": null}], "clusters": []}, {"accession": "JBEXOW010000034.1", "subjects": [{"id": null, "hits": [{"query": "SCO5086", "subject": "MET9424888.1", "identity": 60.87, "coverage": 96.93486590038314, "evalue": 2.64e-102, "bitscore": 308.0}], "name": "MET9424888.1", "ipg": "686292595", "start": 67820, "end": 68615, "strand": -1, "sequence": null}], "clusters": []}]}, {"name": "Streptomyces sp.", "strain": "NPDC086835", "scaffolds": [{"accession": "NZ_JBIVAU010000003.1", "subjects": [{"id": null, "hits": [{"query": "SCO5086", "subject": "WP_356622800.1", "identity": 69.112, "coverage": 99.23371647509579, "evalue": 1.46e-118, "bitscore": 350.0}], "name": "WP_356622800.1", "ipg": "869387063", "start": 665478, "end": 666288, "strand": -1, "sequence": null}, {"id": null, "hits": [{"query": "SCO5086", "subject": "WP_307711044.1", "identity": 60.87, "coverage": 96.93486590038314, "evalue": 2.64e-102, "bitscore": 308.0}], "name": "WP_307711044.1", "ipg": "686292595", "start": 717105, "end": 717900, "strand": 1, "sequence": null}, {"id": null, "hits": [{"query": "SCO5087", "subject": "WP_402246434.1", "identity": 69.324, "coverage": 88.6509635974304, "evalue": 0.0, "bitscore": 595.0}], "name": "WP_402246434.1", "ipg": "938037197", "start": 659599, "end": 660874, "strand": -1, "sequence": null}, {"id": null, "hits": [{"query": "SCO5087", "subject": "WP_402246419.1", "identity": 67.233, "coverage": 88.22269807280514, "evalue": 0.0, "bitscore": 546.0}], "name": "WP_402246419.1", "ipg": "938037281", "start": 645623, "end": 646892, "strand": 1, "sequence": null}, {"id": null, "hits": [{"query": "SCO5088", "subject": "WP_402246433.1", "identity": 63.84, "coverage": 98.52579852579852, "evalue": 5.94e-174, "bitscore": 501.0}], "name": "WP_402246433.1", "ipg": "938035407", "start": 658394, "end": 659603, "strand": -1, "sequence": null}, {"id": null, "hits": [{"query": "SCO5088", "subject": "WP_402246420.1", "identity": 58.603, "coverage": 98.52579852579852, "evalue": 2.09e-136, "bitscore": 407.0}], "name": "WP_402246420.1", "ipg": "938036263", "start": 646888, "end": 648172, "strand": 1, "sequence": null}, {"id": null, "hits": [{"query": "SCO5089", "subject": "WP_005321667.1", "identity": 58.108, "coverage": 86.04651162790698, "evalue": 5.02e-19, "bitscore": 84.0}], "name": "WP_005321667.1", "ipg": "15541645", "start": 660870, "end": 661125, "strand": -1, "sequence": null}, {"id": null, "hits": [{"query": "SCO5089", "subject": "WP_307711199.1", "identity": 48.101, "coverage": 91.86046511627907, "evalue": 3.3e-13, "bitscore": 69.3}], "name": "WP_307711199.1", "ipg": "690226287", "start": 648198, "end": 648462, "strand": 1, "sequence": null}], "clusters": [{"indices": [3, 5, 7, 4, 2, 6, 0], "subjects": [], "intermediate_genes": [], "score": 11.255230000000001, "start": 645623, "end": 666288, "number": 843}]}, {"accession": "JBIVAU010000003.1", "subjects": [{"id": null, "hits": [{"query": "SCO5086", "subject": "MFJ3102594.1", "identity": 69.112, "coverage": 99.23371647509579, "evalue": 1.46e-118, "bitscore": 350.0}], "name": "MFJ3102594.1", "ipg": "869387063", "start": 665478, "end": 666288, "strand": -1, "sequence": null}, {"id": null, "hits": [{"query": "SCO5086", "subject": "MFJ3102645.1", "identity": 60.87, "coverage": 96.93486590038314, "evalue": 2.64e-102, "bitscore": 308.0}], "name": "MFJ3102645.1", "ipg": "686292595", "start": 717105, "end": 717900, "strand": 1, "sequence": null}, {"id": null, "hits": [{"query": "SCO5087", "subject": "MFJ3102588.1", "identity": 69.324, "coverage": 88.6509635974304, "evalue": 0.0, "bitscore": 595.0}], "name": "MFJ3102588.1", "ipg": "938037197", "start": 659599, "end": 660874, "strand": -1, "sequence": null}, {"id": null, "hits": [{"query": "SCO5087", "subject": "MFJ3102575.1", "identity": 67.233, "coverage": 88.22269807280514, "evalue": 0.0, "bitscore": 546.0}], "name": "MFJ3102575.1", "ipg": "938037281", "start": 645623, "end": 646892, "strand": 1, "sequence": null}, {"id": null, "hits": [{"query": "SCO5088", "subject": "MFJ3102587.1", "identity": 63.84, "coverage": 98.52579852579852, "evalue": 5.94e-174, "bitscore": 501.0}], "name": "MFJ3102587.1", "ipg": "938035407", "start": 658394, "end": 659603, "strand": -1, "sequence": null}, {"id": null, "hits": [{"query": "SCO5088", "subject": "MFJ3102576.1", "identity": 58.603, "coverage": 98.52579852579852, "evalue": 2.09e-136, "bitscore": 407.0}], "name": "MFJ3102576.1", "ipg": "938036263", "start": 646888, "end": 648172, "strand": 1, "sequence": null}, {"id": null, "hits": [{"query": "SCO5089", "subject": "MFJ3102589.1", "identity": 58.108, "coverage": 86.04651162790698, "evalue": 5.02e-19, "bitscore": 84.0}], "name": "MFJ3102589.1", "ipg": "15541645", "start": 660870, "end": 661125, "strand": -1, "sequence": null}, {"id": null, "hits": [{"query": "SCO5089", "subject": "MFJ3102577.1", "identity": 48.101, "coverage": 91.86046511627907, "evalue": 3.3e-13, "bitscore": 69.3}], "name": "MFJ3102577.1", "ipg": "690226287", "start": 648198, "end": 648462, "strand": 1, "sequence": null}], "clusters": []}]}, {"name": "Streptomyces sp.", "strain": "AC602_WCS936", "scaffolds": [{"accession": "NZ_JAGMUF010000048.1", "subjects": [{"id": null, "hits": [{"query": "SCO5086", "subject": "WP_217249438.1", "identity": 70.039, "coverage": 98.46743295019157, "evalue": 1.61e-118, "bitscore": 349.0}], "name": "WP_217249438.1", "ipg": "466860922", "start": 6262, "end": 7054, "strand": 1, "sequence": null}, {"id": null, "hits": [{"query": "SCO5089", "subject": "WP_217249443.1", "identity": 47.222, "coverage": 83.72093023255815, "evalue": 2.18e-08, "bitscore": 57.0}], "name": "WP_217249443.1", "ipg": "466860928", "start": 10421, "end": 10688, "strand": -1, "sequence": null}], "clusters": []}, {"accession": "NZ_JAGMUF010000007.1", "subjects": [{"id": null, "hits": [{"query": "SCO5087", "subject": "WP_217245372.1", "identity": 67.476, "coverage": 88.22269807280514, "evalue": 0.0, "bitscore": 550.0}], "name": "WP_217245372.1", "ipg": "466858356", "start": 34384, "end": 35650, "strand": -1, "sequence": null}], "clusters": []}, {"accession": "NZ_JAGMUF010000054.1", "subjects": [{"id": null, "hits": [{"query": "SCO5089", "subject": "WP_217250501.1", "identity": 40.244, "coverage": 95.34883720930233, "evalue": 5.5e-09, "bitscore": 58.5}], "name": "WP_217250501.1", "ipg": "466861450", "start": 435506, "end": 435779, "strand": -1, "sequence": null}], "clusters": []}]}, {"name": "Streptomyces sp.", "strain": "SID1046", "scaffolds": [{"accession": "NZ_WWKI01000146.1", "subjects": [{"id": null, "hits": [{"query": "SCO5086", "subject": "WP_161290859.1", "identity": 65.9, "coverage": 100.0, "evalue": 2.44e-118, "bitscore": 349.0}], "name": "WP_161290859.1", "ipg": "291059768", "start": 3429, "end": 4215, "strand": -1, "sequence": null}], "clusters": []}, {"accession": "WWKI01000146.1", "subjects": [{"id": null, "hits": [{"query": "SCO5086", "subject": "MYV74726.1", "identity": 65.9, "coverage": 100.0, "evalue": 2.44e-118, "bitscore": 349.0}], "name": "MYV74726.1", "ipg": "291059768", "start": 3429, "end": 4215, "strand": -1, "sequence": null}], "clusters": []}, {"accession": "NZ_WWKI01000494.1", "subjects": [{"id": null, "hits": [{"query": "SCO5087", "subject": "WP_033226391.1", "identity": 63.855, "coverage": 88.43683083511777, "evalue": 0.0, "bitscore": 535.0}], "name": "WP_033226391.1", "ipg": "65528625", "start": 21574, "end": 22846, "strand": 1, "sequence": null}, {"id": null, "hits": [{"query": "SCO5089", "subject": "WP_326749634.1", "identity": 40.845, "coverage": 81.3953488372093, "evalue": 1.44e-07, "bitscore": 55.1}], "name": "WP_326749634.1", "ipg": "774677321", "start": 24052, "end": 24328, "strand": 1, "sequence": null}], "clusters": []}, {"accession": "WWKI01000494.1", "subjects": [{"id": null, "hits": [{"query": "SCO5087", "subject": "MYV80199.1", "identity": 63.855, "coverage": 88.43683083511777, "evalue": 0.0, "bitscore": 535.0}], "name": "MYV80199.1", "ipg": "65528625", "start": 21574, "end": 22846, "strand": 1, "sequence": null}], "clusters": []}, {"accession": "NZ_WWKI01000173.1", "subjects": [{"id": null, "hits": [{"query": "SCO5089", "subject": "WP_030388264.1", "identity": 37.349, "coverage": 96.51162790697676, "evalue": 0.000227, "bitscore": 46.6}], "name": "WP_030388264.1", "ipg": "59139891", "start": 19453, "end": 19705, "strand": 1, "sequence": null}], "clusters": []}, {"accession": "WWKI01000173.1", "subjects": [{"id": null, "hits": [{"query": "SCO5089", "subject": "MYV75185.1", "identity": 37.349, "coverage": 96.51162790697676, "evalue": 0.000227, "bitscore": 46.6}], "name": "MYV75185.1", "ipg": "59139891", "start": 19453, "end": 19705, "strand": 1, "sequence": null}], "clusters": []}]}, {"name": "Streptomyces sp.", "strain": "NPDC058855", "scaffolds": [{"accession": "NZ_JBHYMV010000001.1", "subjects": [{"id": null, "hits": [{"query": "SCO5086", "subject": "WP_386331526.1", "identity": 73.622, "coverage": 97.31800766283524, "evalue": 4.35e-118, "bitscore": 348.0}], "name": "WP_386331526.1", "ipg": "914783291", "start": 247878, "end": 248697, "strand": 1, "sequence": null}, {"id": null, "hits": [{"query": "SCO5087", "subject": "WP_386331523.1", "identity": 74.048, "coverage": 89.93576017130621, "evalue": 0.0, "bitscore": 641.0}], "name": "WP_386331523.1", "ipg": "914781454", "start": 246352, "end": 247618, "strand": -1, "sequence": null}, {"id": null, "hits": [{"query": "SCO5088", "subject": "WP_386331521.1", "identity": 67.92, "coverage": 97.54299754299754, "evalue": 6.94e-166, "bitscore": 481.0}], "name": "WP_386331521.1", "ipg": "914781853", "start": 245108, "end": 246356, "strand": -1, "sequence": null}, {"id": null, "hits": [{"query": "SCO5089", "subject": "WP_386331519.1", "identity": 58.537, "coverage": 95.34883720930233, "evalue": 2.01e-20, "bitscore": 87.4}], "name": "WP_386331519.1", "ipg": "914783020", "start": 244811, "end": 245072, "strand": -1, "sequence": null}], "clusters": [{"indices": [3, 2, 1, 0], "subjects": [], "intermediate_genes": [], "score": 7.15574, "start": 244811, "end": 248697, "number": 845}]}, {"accession": "JBHYMV010000001.1", "subjects": [{"id": null, "hits": [{"query": "SCO5086", "subject": "MFE0733503.1", "identity": 73.622, "coverage": 97.31800766283524, "evalue": 4.35e-118, "bitscore": 348.0}], "name": "MFE0733503.1", "ipg": "914783291", "start": 247878, "end": 248697, "strand": 1, "sequence": null}, {"id": null, "hits": [{"query": "SCO5087", "subject": "MFE0733502.1", "identity": 74.048, "coverage": 89.93576017130621, "evalue": 0.0, "bitscore": 641.0}], "name": "MFE0733502.1", "ipg": "914781454", "start": 246352, "end": 247618, "strand": -1, "sequence": null}, {"id": null, "hits": [{"query": "SCO5088", "subject": "MFE0733501.1", "identity": 67.92, "coverage": 97.54299754299754, "evalue": 6.94e-166, "bitscore": 481.0}], "name": "MFE0733501.1", "ipg": "914781853", "start": 245108, "end": 246356, "strand": -1, "sequence": null}, {"id": null, "hits": [{"query": "SCO5089", "subject": "MFE0733500.1", "identity": 58.537, "coverage": 95.34883720930233, "evalue": 2.01e-20, "bitscore": 87.4}], "name": "MFE0733500.1", "ipg": "914783020", "start": 244811, "end": 245072, "strand": -1, "sequence": null}], "clusters": []}]}, {"name": "Streptomyces sp.", "strain": "NBC_00158", "scaffolds": [{"accession": "NZ_CP108163.1", "subjects": [{"id": null, "hits": [{"query": "SCO5086", "subject": "WP_331719201.1", "identity": 64.865, "coverage": 99.23371647509579, "evalue": 5.2e-118, "bitscore": 348.0}], "name": "WP_331719201.1", "ipg": "786892242", "start": 67460, "end": 68252, "strand": -1, "sequence": null}, {"id": null, "hits": [{"query": "SCO5086", "subject": "WP_331719225.1", "identity": 60.078, "coverage": 98.85057471264368, "evalue": 1.52e-103, "bitscore": 311.0}], "name": "WP_331719225.1", "ipg": "786892191", "start": 94041, "end": 94857, "strand": -1, "sequence": null}, {"id": null, "hits": [{"query": "SCO5087", "subject": "WP_331719213.1", "identity": 73.223, "coverage": 90.36402569593149, "evalue": 0.0, "bitscore": 641.0}], "name": "WP_331719213.1", "ipg": "786892214", "start": 79679, "end": 80948, "strand": -1, "sequence": null}, {"id": null, "hits": [{"query": "SCO5087", "subject": "WP_331719200.1", "identity": 73.333, "coverage": 89.93576017130621, "evalue": 0.0, "bitscore": 640.0}], "name": "WP_331719200.1", "ipg": "786892132", "start": 66153, "end": 67422, "strand": -1, "sequence": null}, {"id": null, "hits": [{"query": "SCO5087", "subject": "WP_331719227.1", "identity": 66.908, "coverage": 88.6509635974304, "evalue": 0.0, "bitscore": 571.0}], "name": "WP_331719227.1", "ipg": "786892164", "start": 96225, "end": 97497, "strand": 1, "sequence": null}, {"id": null, "hits": [{"query": "SCO5087", "subject": "WP_331719176.1", "identity": 66.425, "coverage": 88.6509635974304, "evalue": 0.0, "bitscore": 552.0}], "name": "WP_331719176.1", "ipg": "786892134", "start": 39473, "end": 40742, "strand": 1, "sequence": null}, {"id": null, "hits": [{"query": "SCO5087", "subject": "WP_331719215.1", "identity": 65.459, "coverage": 88.6509635974304, "evalue": 0.0, "bitscore": 535.0}], "name": "WP_331719215.1", "ipg": "786892178", "start": 81897, "end": 83166, "strand": 1, "sequence": null}, {"id": null, "hits": [{"query": "SCO5088", "subject": "WP_331719212.1", "identity": 67.003, "coverage": 97.54299754299754, "evalue": 1.02e-176, "bitscore": 508.0}], "name": "WP_331719212.1", "ipg": "786892234", "start": 78462, "end": 79683, "strand": -1, "sequence": null}, {"id": null, "hits": [{"query": "SCO5088", "subject": "WP_331719199.1", "identity": 68.0, "coverage": 98.28009828009829, "evalue": 6.94e-176, "bitscore": 506.0}], "name": "WP_331719199.1", "ipg": "786892088", "start": 64936, "end": 66157, "strand": -1, "sequence": null}, {"id": null, "hits": [{"query": "SCO5088", "subject": "WP_331719177.1", "identity": 58.543, "coverage": 97.78869778869779, "evalue": 4.52e-156, "bitscore": 456.0}], "name": "WP_331719177.1", "ipg": "786892095", "start": 40738, "end": 41959, "strand": 1, "sequence": null}, {"id": null, "hits": [{"query": "SCO5088", "subject": "WP_331719216.1", "identity": 59.045, "coverage": 97.78869778869779, "evalue": 1.2e-149, "bitscore": 440.0}], "name": "WP_331719216.1", "ipg": "786892233", "start": 83162, "end": 84383, "strand": 1, "sequence": null}, {"id": null, "hits": [{"query": "SCO5089", "subject": "WP_331719217.1", "identity": 46.341, "coverage": 95.34883720930233, "evalue": 4.9e-16, "bitscore": 76.6}], "name": "WP_331719217.1", "ipg": "786892217", "start": 84495, "end": 84765, "strand": 1, "sequence": null}, {"id": null, "hits": [{"query": "SCO5089", "subject": "WP_405983266.1", "identity": 46.341, "coverage": 95.34883720930233, "evalue": 2.61e-15, "bitscore": 74.7}], "name": "WP_405983266.1", "ipg": "786892121", "start": 42022, "end": 42292, "strand": 1, "sequence": null}], "clusters": [{"indices": [8, 3, 0, 7, 2, 6, 10, 11, 1, 4], "subjects": [], "intermediate_genes": [], "score": 16.45766, "start": 64936, "end": 97497, "number": 848}, {"indices": [5, 9, 12], "subjects": [], "intermediate_genes": [], "score": 5.10827, "start": 39473, "end": 42292, "number": 847}]}, {"accession": "CP108163.1", "subjects": [{"id": null, "hits": [{"query": "SCO5086", "subject": "WTQ63064.1", "identity": 64.865, "coverage": 99.23371647509579, "evalue": 5.2e-118, "bitscore": 348.0}], "name": "WTQ63064.1", "ipg": "786892242", "start": 67460, "end": 68252, "strand": -1, "sequence": null}, {"id": null, "hits": [{"query": "SCO5086", "subject": "WTQ63088.1", "identity": 60.078, "coverage": 98.85057471264368, "evalue": 1.52e-103, "bitscore": 311.0}], "name": "WTQ63088.1", "ipg": "786892191", "start": 94041, "end": 94857, "strand": -1, "sequence": null}, {"id": null, "hits": [{"query": "SCO5087", "subject": "WTQ63076.1", "identity": 73.223, "coverage": 90.36402569593149, "evalue": 0.0, "bitscore": 641.0}], "name": "WTQ63076.1", "ipg": "786892214", "start": 79679, "end": 80948, "strand": -1, "sequence": null}, {"id": null, "hits": [{"query": "SCO5087", "subject": "WTQ63063.1", "identity": 73.333, "coverage": 89.93576017130621, "evalue": 0.0, "bitscore": 640.0}], "name": "WTQ63063.1", "ipg": "786892132", "start": 66153, "end": 67422, "strand": -1, "sequence": null}, {"id": null, "hits": [{"query": "SCO5087", "subject": "WTQ63090.1", "identity": 66.908, "coverage": 88.6509635974304, "evalue": 0.0, "bitscore": 571.0}], "name": "WTQ63090.1", "ipg": "786892164", "start": 96225, "end": 97497, "strand": 1, "sequence": null}, {"id": null, "hits": [{"query": "SCO5087", "subject": "WTQ63039.1", "identity": 66.425, "coverage": 88.6509635974304, "evalue": 0.0, "bitscore": 552.0}], "name": "WTQ63039.1", "ipg": "786892134", "start": 39473, "end": 40742, "strand": 1, "sequence": null}, {"id": null, "hits": [{"query": "SCO5087", "subject": "WTQ63078.1", "identity": 65.459, "coverage": 88.6509635974304, "evalue": 0.0, "bitscore": 535.0}], "name": "WTQ63078.1", "ipg": "786892178", "start": 81897, "end": 83166, "strand": 1, "sequence": null}, {"id": null, "hits": [{"query": "SCO5088", "subject": "WTQ63075.1", "identity": 67.003, "coverage": 97.54299754299754, "evalue": 1.02e-176, "bitscore": 508.0}], "name": "WTQ63075.1", "ipg": "786892234", "start": 78462, "end": 79683, "strand": -1, "sequence": null}, {"id": null, "hits": [{"query": "SCO5088", "subject": "WTQ63062.1", "identity": 68.0, "coverage": 98.28009828009829, "evalue": 6.94e-176, "bitscore": 506.0}], "name": "WTQ63062.1", "ipg": "786892088", "start": 64936, "end": 66157, "strand": -1, "sequence": null}, {"id": null, "hits": [{"query": "SCO5088", "subject": "WTQ63040.1", "identity": 58.543, "coverage": 97.78869778869779, "evalue": 4.52e-156, "bitscore": 456.0}], "name": "WTQ63040.1", "ipg": "786892095", "start": 40738, "end": 41959, "strand": 1, "sequence": null}, {"id": null, "hits": [{"query": "SCO5088", "subject": "WTQ63079.1", "identity": 59.045, "coverage": 97.78869778869779, "evalue": 1.2e-149, "bitscore": 440.0}], "name": "WTQ63079.1", "ipg": "786892233", "start": 83162, "end": 84383, "strand": 1, "sequence": null}, {"id": null, "hits": [{"query": "SCO5089", "subject": "WTQ63080.1", "identity": 46.341, "coverage": 95.34883720930233, "evalue": 4.9e-16, "bitscore": 76.6}], "name": "WTQ63080.1", "ipg": "786892217", "start": 84495, "end": 84765, "strand": 1, "sequence": null}, {"id": null, "hits": [{"query": "SCO5089", "subject": "WTQ63041.1", "identity": 46.341, "coverage": 95.34883720930233, "evalue": 2.61e-15, "bitscore": 74.7}], "name": "WTQ63041.1", "ipg": "786892121", "start": 42022, "end": 42292, "strand": 1, "sequence": null}], "clusters": []}]}, {"name": "Streptomyces sp.", "strain": "NPDC090077", "scaffolds": [{"accession": "NZ_JBIVEG010000048.1", "subjects": [{"id": null, "hits": [{"query": "SCO5086", "subject": "WP_331719201.1", "identity": 64.865, "coverage": 99.23371647509579, "evalue": 5.2e-118, "bitscore": 348.0}], "name": "WP_331719201.1", "ipg": "786892242", "start": 25423, "end": 26215, "strand": -1, "sequence": null}, {"id": null, "hits": [{"query": "SCO5087", "subject": "WP_401255572.1", "identity": 74.048, "coverage": 89.93576017130621, "evalue": 0.0, "bitscore": 644.0}], "name": "WP_401255572.1", "ipg": "938228479", "start": 24117, "end": 25386, "strand": -1, "sequence": null}, {"id": null, "hits": [{"query": "SCO5087", "subject": "WP_401255606.1", "identity": 64.976, "coverage": 88.6509635974304, "evalue": 0.0, "bitscore": 529.0}], "name": "WP_401255606.1", "ipg": "938226683", "start": 37245, "end": 38526, "strand": 1, "sequence": null}, {"id": null, "hits": [{"query": "SCO5088", "subject": "WP_401255569.1", "identity": 68.5, "coverage": 98.28009828009829, "evalue": 4.94e-173, "bitscore": 499.0}], "name": "WP_401255569.1", "ipg": "938224419", "start": 22903, "end": 24121, "strand": -1, "sequence": null}, {"id": null, "hits": [{"query": "SCO5088", "subject": "WP_401255609.1", "identity": 57.215, "coverage": 97.05159705159704, "evalue": 3.29e-142, "bitscore": 421.0}], "name": "WP_401255609.1", "ipg": "938224059", "start": 38522, "end": 39718, "strand": 1, "sequence": null}], "clusters": [{"indices": [3, 1, 0, 2, 4], "subjects": [], "intermediate_genes": [], "score": 9.2441, "start": 22903, "end": 39718, "number": 851}]}, {"accession": "JBIVEG010000048.1", "subjects": [{"id": null, "hits": [{"query": "SCO5086", "subject": "MFJ3883257.1", "identity": 64.865, "coverage": 99.23371647509579, "evalue": 5.2e-118, "bitscore": 348.0}], "name": "MFJ3883257.1", "ipg": "786892242", "start": 25423, "end": 26215, "strand": -1, "sequence": null}, {"id": null, "hits": [{"query": "SCO5087", "subject": "MFJ3883256.1", "identity": 74.048, "coverage": 89.93576017130621, "evalue": 0.0, "bitscore": 644.0}], "name": "MFJ3883256.1", "ipg": "938228479", "start": 24117, "end": 25386, "strand": -1, "sequence": null}, {"id": null, "hits": [{"query": "SCO5087", "subject": "MFJ3883269.1", "identity": 64.976, "coverage": 88.6509635974304, "evalue": 0.0, "bitscore": 529.0}], "name": "MFJ3883269.1", "ipg": "938226683", "start": 37245, "end": 38526, "strand": 1, "sequence": null}, {"id": null, "hits": [{"query": "SCO5088", "subject": "MFJ3883255.1", "identity": 68.5, "coverage": 98.28009828009829, "evalue": 4.94e-173, "bitscore": 499.0}], "name": "MFJ3883255.1", "ipg": "938224419", "start": 22903, "end": 24121, "strand": -1, "sequence": null}, {"id": null, "hits": [{"query": "SCO5088", "subject": "MFJ3883270.1", "identity": 57.215, "coverage": 97.05159705159704, "evalue": 3.29e-142, "bitscore": 421.0}], "name": "MFJ3883270.1", "ipg": "938224059", "start": 38522, "end": 39718, "strand": 1, "sequence": null}], "clusters": []}, {"accession": "NZ_JBIVEG010000018.1", "subjects": [{"id": null, "hits": [{"query": "SCO5086", "subject": "WP_401249504.1", "identity": 60.465, "coverage": 98.85057471264368, "evalue": 3.9e-103, "bitscore": 310.0}], "name": "WP_401249504.1", "ipg": "938227656", "start": 9626, "end": 10424, "strand": -1, "sequence": null}, {"id": null, "hits": [{"query": "SCO5087", "subject": "WP_401249509.1", "identity": 66.184, "coverage": 88.6509635974304, "evalue": 0.0, "bitscore": 566.0}], "name": "WP_401249509.1", "ipg": "938226461", "start": 11798, "end": 13070, "strand": 1, "sequence": null}, {"id": null, "hits": [{"query": "SCO5088", "subject": "WP_401249512.1", "identity": 59.045, "coverage": 97.78869778869779, "evalue": 3.59e-136, "bitscore": 406.0}], "name": "WP_401249512.1", "ipg": "938223526", "start": 13066, "end": 14335, "strand": 1, "sequence": null}, {"id": null, "hits": [{"query": "SCO5089", "subject": "WP_401249483.1", "identity": 47.561, "coverage": 95.34883720930233, "evalue": 1.28e-16, "bitscore": 78.2}], "name": "WP_401249483.1", "ipg": "938228521", "start": 230, "end": 500, "strand": 1, "sequence": null}], "clusters": [{"indices": [3, 0, 1, 2], "subjects": [], "intermediate_genes": [], "score": 6.13602, "start": 230, "end": 14335, "number": 853}]}, {"accession": "JBIVEG010000018.1", "subjects": [{"id": null, "hits": [{"query": "SCO5086", "subject": "MFJ3880926.1", "identity": 60.465, "coverage": 98.85057471264368, "evalue": 3.9e-103, "bitscore": 310.0}], "name": "MFJ3880926.1", "ipg": "938227656", "start": 9626, "end": 10424, "strand": -1, "sequence": null}, {"id": null, "hits": [{"query": "SCO5087", "subject": "MFJ3880928.1", "identity": 66.184, "coverage": 88.6509635974304, "evalue": 0.0, "bitscore": 566.0}], "name": "MFJ3880928.1", "ipg": "938226461", "start": 11798, "end": 13070, "strand": 1, "sequence": null}, {"id": null, "hits": [{"query": "SCO5088", "subject": "MFJ3880929.1", "identity": 59.045, "coverage": 97.78869778869779, "evalue": 3.59e-136, "bitscore": 406.0}], "name": "MFJ3880929.1", "ipg": "938223526", "start": 13066, "end": 14335, "strand": 1, "sequence": null}, {"id": null, "hits": [{"query": "SCO5089", "subject": "MFJ3880917.1", "identity": 47.561, "coverage": 95.34883720930233, "evalue": 1.28e-16, "bitscore": 78.2}], "name": "MFJ3880917.1", "ipg": "938228521", "start": 230, "end": 500, "strand": 1, "sequence": null}], "clusters": []}]}, {"name": "Streptomyces sp.", "strain": "NPDC014764", "scaffolds": [{"accession": "NZ_JBIBXY010000026.1", "subjects": [{"id": null, "hits": [{"query": "SCO5086", "subject": "WP_359605839.1", "identity": 69.65, "coverage": 98.46743295019157, "evalue": 5.93e-118, "bitscore": 348.0}], "name": "WP_359605839.1", "ipg": "872793081", "start": 18222, "end": 19014, "strand": 1, "sequence": null}, {"id": null, "hits": [{"query": "SCO5089", "subject": "WP_359607202.1", "identity": 45.833, "coverage": 83.72093023255815, "evalue": 3.92e-07, "bitscore": 53.9}], "name": "WP_359607202.1", "ipg": "870415333", "start": 22056, "end": 22323, "strand": -1, "sequence": null}], "clusters": []}, {"accession": "JBIBXY010000026.1", "subjects": [{"id": null, "hits": [{"query": "SCO5086", "subject": "MFF9301527.1", "identity": 69.65, "coverage": 98.46743295019157, "evalue": 5.93e-118, "bitscore": 348.0}], "name": "MFF9301527.1", "ipg": "872793081", "start": 18222, "end": 19014, "strand": 1, "sequence": null}, {"id": null, "hits": [{"query": "SCO5089", "subject": "MFF9301531.1", "identity": 45.833, "coverage": 83.72093023255815, "evalue": 3.92e-07, "bitscore": 53.9}], "name": "MFF9301531.1", "ipg": "870415333", "start": 22056, "end": 22323, "strand": -1, "sequence": null}], "clusters": []}, {"accession": "NZ_JBIBXY010000021.1", "subjects": [{"id": null, "hits": [{"query": "SCO5087", "subject": "WP_359602491.1", "identity": 66.99, "coverage": 88.22269807280514, "evalue": 0.0, "bitscore": 544.0}], "name": "WP_359602491.1", "ipg": "872793260", "start": 1330, "end": 2596, "strand": 1, "sequence": null}], "clusters": []}, {"accession": "JBIBXY010000021.1", "subjects": [{"id": null, "hits": [{"query": "SCO5087", "subject": "MFF9301091.1", "identity": 66.99, "coverage": 88.22269807280514, "evalue": 0.0, "bitscore": 544.0}], "name": "MFF9301091.1", "ipg": "872793260", "start": 1330, "end": 2596, "strand": 1, "sequence": null}], "clusters": []}]}, {"name": "Streptomyces sp.", "strain": "SCUT-3", "scaffolds": [{"accession": "NZ_CP046907.1", "subjects": [{"id": null, "hits": [{"query": "SCO5086", "subject": "WP_182311835.1", "identity": 65.517, "coverage": 100.0, "evalue": 6.52e-118, "bitscore": 348.0}], "name": "WP_182311835.1", "ipg": "174584660", "start": 1125609, "end": 1126395, "strand": -1, "sequence": null}, {"id": null, "hits": [{"query": "SCO5087", "subject": "WP_182311834.1", "identity": 72.967, "coverage": 89.50749464668094, "evalue": 0.0, "bitscore": 625.0}], "name": "WP_182311834.1", "ipg": "174584675", "start": 1124281, "end": 1125550, "strand": -1, "sequence": null}, {"id": null, "hits": [{"query": "SCO5088", "subject": "WP_182311833.1", "identity": 72.569, "coverage": 98.52579852579852, "evalue": 0.0, "bitscore": 527.0}], "name": "WP_182311833.1", "ipg": "346510992", "start": 1123061, "end": 1124285, "strand": -1, "sequence": null}, {"id": null, "hits": [{"query": "SCO5089", "subject": "WP_182311841.1", "identity": 45.679, "coverage": 94.18604651162791, "evalue": 1.14e-10, "bitscore": 62.8}], "name": "WP_182311841.1", "ipg": "174584679", "start": 1135678, "end": 1135948, "strand": -1, "sequence": null}], "clusters": [{"indices": [2, 1, 0, 3], "subjects": [], "intermediate_genes": [], "score": 6.15628, "start": 1123061, "end": 1135948, "number": 855}]}, {"accession": "CP046907.1", "subjects": [{"id": null, "hits": [{"query": "SCO5086", "subject": "QMV21222.1", "identity": 65.517, "coverage": 100.0, "evalue": 6.52e-118, "bitscore": 348.0}], "name": "QMV21222.1", "ipg": "174584660", "start": 1125609, "end": 1126395, "strand": -1, "sequence": null}, {"id": null, "hits": [{"query": "SCO5087", "subject": "QMV21221.1", "identity": 72.967, "coverage": 89.50749464668094, "evalue": 0.0, "bitscore": 625.0}], "name": "QMV21221.1", "ipg": "174584675", "start": 1124281, "end": 1125550, "strand": -1, "sequence": null}, {"id": null, "hits": [{"query": "SCO5088", "subject": "QMV21220.1", "identity": 72.569, "coverage": 98.52579852579852, "evalue": 0.0, "bitscore": 527.0}], "name": "QMV21220.1", "ipg": "346510992", "start": 1123061, "end": 1124285, "strand": -1, "sequence": null}, {"id": null, "hits": [{"query": "SCO5089", "subject": "QMV21228.1", "identity": 45.679, "coverage": 94.18604651162791, "evalue": 1.14e-10, "bitscore": 62.8}], "name": "QMV21228.1", "ipg": "174584679", "start": 1135678, "end": 1135948, "strand": -1, "sequence": null}], "clusters": []}]}, {"name": "Streptomyces sp.", "strain": "NPDC059506", "scaffolds": [{"accession": "NZ_JBHYTQ010000016.1", "subjects": [{"id": null, "hits": [{"query": "SCO5086", "subject": "WP_182311835.1", "identity": 65.517, "coverage": 100.0, "evalue": 6.52e-118, "bitscore": 348.0}], "name": "WP_182311835.1", "ipg": "174584660", "start": 17604, "end": 18390, "strand": 1, "sequence": null}, {"id": null, "hits": [{"query": "SCO5087", "subject": "WP_269120061.1", "identity": 72.727, "coverage": 89.50749464668094, "evalue": 0.0, "bitscore": 623.0}], "name": "WP_269120061.1", "ipg": "606300277", "start": 18449, "end": 19718, "strand": 1, "sequence": null}, {"id": null, "hits": [{"query": "SCO5088", "subject": "WP_384928408.1", "identity": 71.976, "coverage": 83.29238329238329, "evalue": 1.3e-148, "bitscore": 435.0}], "name": "WP_384928408.1", "ipg": "915360881", "start": 19714, "end": 20739, "strand": 1, "sequence": null}, {"id": null, "hits": [{"query": "SCO5089", "subject": "WP_182311841.1", "identity": 45.679, "coverage": 94.18604651162791, "evalue": 1.14e-10, "bitscore": 62.8}], "name": "WP_182311841.1", "ipg": "174584679", "start": 8051, "end": 8321, "strand": 1, "sequence": null}], "clusters": [{"indices": [3, 0, 1, 2], "subjects": [], "intermediate_genes": [], "score": 6.14688, "start": 8051, "end": 20739, "number": 857}]}, {"accession": "JBHYTQ010000016.1", "subjects": [{"id": null, "hits": [{"query": "SCO5086", "subject": "MFE1781402.1", "identity": 65.517, "coverage": 100.0, "evalue": 6.52e-118, "bitscore": 348.0}], "name": "MFE1781402.1", "ipg": "174584660", "start": 17604, "end": 18390, "strand": 1, "sequence": null}, {"id": null, "hits": [{"query": "SCO5087", "subject": "MFE1781403.1", "identity": 72.727, "coverage": 89.50749464668094, "evalue": 0.0, "bitscore": 623.0}], "name": "MFE1781403.1", "ipg": "606300277", "start": 18449, "end": 19718, "strand": 1, "sequence": null}, {"id": null, "hits": [{"query": "SCO5088", "subject": "MFE1781404.1", "identity": 71.976, "coverage": 83.29238329238329, "evalue": 1.3e-148, "bitscore": 435.0}], "name": "MFE1781404.1", "ipg": "915360881", "start": 19714, "end": 20739, "strand": 1, "sequence": null}, {"id": null, "hits": [{"query": "SCO5089", "subject": "MFE1781392.1", "identity": 45.679, "coverage": 94.18604651162791, "evalue": 1.14e-10, "bitscore": 62.8}], "name": "MFE1781392.1", "ipg": "174584679", "start": 8051, "end": 8321, "strand": 1, "sequence": null}], "clusters": []}]}, {"name": "Streptomyces sp.", "strain": "DJ", "scaffolds": [{"accession": "PKSK01001411.1", "subjects": [{"id": null, "hits": [{"query": "SCO5086", "subject": "PLW71517.1", "identity": 65.517, "coverage": 100.0, "evalue": 6.52e-118, "bitscore": 348.0}], "name": "PLW71517.1", "ipg": "174584660", "start": 19485, "end": 20271, "strand": 1, "sequence": null}, {"id": null, "hits": [{"query": "SCO5087", "subject": "PLW71518.1", "identity": 72.967, "coverage": 89.50749464668094, "evalue": 0.0, "bitscore": 625.0}], "name": "PLW71518.1", "ipg": "174584675", "start": 20330, "end": 21599, "strand": 1, "sequence": null}, {"id": null, "hits": [{"query": "SCO5089", "subject": "PLW71511.1", "identity": 45.679, "coverage": 94.18604651162791, "evalue": 1.14e-10, "bitscore": 62.8}], "name": "PLW71511.1", "ipg": "174584679", "start": 9932, "end": 10202, "strand": 1, "sequence": null}], "clusters": [{"indices": [2, 0, 1], "subjects": [], "intermediate_genes": [], "score": 4.10358, "start": 9932, "end": 21599, "number": 859}]}]}, {"name": "Streptomyces sp.", "strain": "NPDC028635", "scaffolds": [{"accession": "NZ_JBEZWX010000001.1", "subjects": [{"id": null, "hits": [{"query": "SCO5086", "subject": "WP_361621315.1", "identity": 68.992, "coverage": 98.85057471264368, "evalue": 6.92e-118, "bitscore": 348.0}], "name": "WP_361621315.1", "ipg": "871962229", "start": 136398, "end": 137190, "strand": -1, "sequence": null}, {"id": null, "hits": [{"query": "SCO5087", "subject": "WP_361621428.1", "identity": 67.961, "coverage": 88.22269807280514, "evalue": 0.0, "bitscore": 566.0}], "name": "WP_361621428.1", "ipg": "871961222", "start": 208236, "end": 209502, "strand": 1, "sequence": null}, {"id": null, "hits": [{"query": "SCO5089", "subject": "WP_361621297.1", "identity": 43.038, "coverage": 91.86046511627907, "evalue": 5e-13, "bitscore": 68.9}], "name": "WP_361621297.1", "ipg": "871961839", "start": 131758, "end": 132022, "strand": 1, "sequence": null}], "clusters": []}, {"accession": "JBEZWX010000001.1", "subjects": [{"id": null, "hits": [{"query": "SCO5086", "subject": "MEU3838501.1", "identity": 68.992, "coverage": 98.85057471264368, "evalue": 6.92e-118, "bitscore": 348.0}], "name": "MEU3838501.1", "ipg": "871962229", "start": 136398, "end": 137190, "strand": -1, "sequence": null}, {"id": null, "hits": [{"query": "SCO5087", "subject": "MEU3838540.1", "identity": 67.961, "coverage": 88.22269807280514, "evalue": 0.0, "bitscore": 566.0}], "name": "MEU3838540.1", "ipg": "871961222", "start": 208236, "end": 209502, "strand": 1, "sequence": null}, {"id": null, "hits": [{"query": "SCO5089", "subject": "MEU3838495.1", "identity": 43.038, "coverage": 91.86046511627907, "evalue": 5e-13, "bitscore": 68.9}], "name": "MEU3838495.1", "ipg": "871961839", "start": 131758, "end": 132022, "strand": 1, "sequence": null}], "clusters": []}]}, {"name": "Streptomyces sp.", "strain": "NPDC020801", "scaffolds": [{"accession": "NZ_JBIRST010000048.1", "subjects": [{"id": null, "hits": [{"query": "SCO5086", "subject": "WP_398191575.1", "identity": 63.218, "coverage": 100.0, "evalue": 7.6e-118, "bitscore": 347.0}], "name": "WP_398191575.1", "ipg": "932922756", "start": 18687, "end": 19473, "strand": 1, "sequence": null}], "clusters": []}, {"accession": "JBIRST010000048.1", "subjects": [{"id": null, "hits": [{"query": "SCO5086", "subject": "MFI1169766.1", "identity": 63.218, "coverage": 100.0, "evalue": 7.6e-118, "bitscore": 347.0}], "name": "MFI1169766.1", "ipg": "932922756", "start": 18687, "end": 19473, "strand": 1, "sequence": null}], "clusters": []}, {"accession": "NZ_JBIRST010000052.1", "subjects": [{"id": null, "hits": [{"query": "SCO5087", "subject": "WP_398191671.1", "identity": 68.957, "coverage": 90.36402569593149, "evalue": 0.0, "bitscore": 587.0}], "name": "WP_398191671.1", "ipg": "932924401", "start": 1897, "end": 3166, "strand": -1, "sequence": null}, {"id": null, "hits": [{"query": "SCO5088", "subject": "WP_398191668.1", "identity": 58.145, "coverage": 98.03439803439802, "evalue": 1.53e-145, "bitscore": 429.0}], "name": "WP_398191668.1", "ipg": "932920926", "start": 662, "end": 1901, "strand": -1, "sequence": null}, {"id": null, "hits": [{"query": "SCO5089", "subject": "WP_398191666.1", "identity": 41.463, "coverage": 95.34883720930233, "evalue": 6.34e-10, "bitscore": 60.8}], "name": "WP_398191666.1", "ipg": "932919382", "start": 411, "end": 666, "strand": -1, "sequence": null}], "clusters": [{"indices": [2, 1, 0], "subjects": [], "intermediate_genes": [], "score": 5.10768, "start": 411, "end": 3166, "number": 860}]}, {"accession": "JBIRST010000052.1", "subjects": [{"id": null, "hits": [{"query": "SCO5087", "subject": "MFI1169802.1", "identity": 68.957, "coverage": 90.36402569593149, "evalue": 0.0, "bitscore": 587.0}], "name": "MFI1169802.1", "ipg": "932924401", "start": 1897, "end": 3166, "strand": -1, "sequence": null}, {"id": null, "hits": [{"query": "SCO5088", "subject": "MFI1169801.1", "identity": 58.145, "coverage": 98.03439803439802, "evalue": 1.53e-145, "bitscore": 429.0}], "name": "MFI1169801.1", "ipg": "932920926", "start": 662, "end": 1901, "strand": -1, "sequence": null}, {"id": null, "hits": [{"query": "SCO5089", "subject": "MFI1169800.1", "identity": 41.463, "coverage": 95.34883720930233, "evalue": 6.34e-10, "bitscore": 60.8}], "name": "MFI1169800.1", "ipg": "932919382", "start": 411, "end": 666, "strand": -1, "sequence": null}], "clusters": []}]}, {"name": "Streptomyces sp.", "strain": "MMS24-I31", "scaffolds": [{"accession": "NZ_JBJLZX010000001.1", "subjects": [{"id": null, "hits": [{"query": "SCO5086", "subject": "WP_398191575.1", "identity": 63.218, "coverage": 100.0, "evalue": 7.6e-118, "bitscore": 347.0}], "name": "WP_398191575.1", "ipg": "932922756", "start": 8532406, "end": 8533192, "strand": -1, "sequence": null}], "clusters": []}, {"accession": "JBJLZX010000001.1", "subjects": [{"id": null, "hits": [{"query": "SCO5086", "subject": "MFL4945798.1", "identity": 63.218, "coverage": 100.0, "evalue": 7.6e-118, "bitscore": 347.0}], "name": "MFL4945798.1", "ipg": "932922756", "start": 15013, "end": 15799, "strand": 1, "sequence": null}, {"id": null, "hits": [{"query": "SCO5086", "subject": "MFL4952979.1", "identity": 63.218, "coverage": 100.0, "evalue": 7.6e-118, "bitscore": 347.0}], "name": "MFL4952979.1", "ipg": "932922756", "start": 8532406, "end": 8533192, "strand": -1, "sequence": null}], "clusters": []}, {"accession": "NZ_JBJLZX010000004.1", "subjects": [{"id": null, "hits": [{"query": "SCO5087", "subject": "WP_398191671.1", "identity": 68.957, "coverage": 90.36402569593149, "evalue": 0.0, "bitscore": 587.0}], "name": "WP_398191671.1", "ipg": "932924401", "start": 17676, "end": 18945, "strand": -1, "sequence": null}, {"id": null, "hits": [{"query": "SCO5088", "subject": "WP_398191668.1", "identity": 58.145, "coverage": 98.03439803439802, "evalue": 1.53e-145, "bitscore": 429.0}], "name": "WP_398191668.1", "ipg": "932920926", "start": 16441, "end": 17680, "strand": -1, "sequence": null}, {"id": null, "hits": [{"query": "SCO5089", "subject": "WP_398191666.1", "identity": 41.463, "coverage": 95.34883720930233, "evalue": 6.34e-10, "bitscore": 60.8}], "name": "WP_398191666.1", "ipg": "932919382", "start": 16190, "end": 16445, "strand": -1, "sequence": null}], "clusters": [{"indices": [2, 1, 0], "subjects": [], "intermediate_genes": [], "score": 5.10768, "start": 16190, "end": 18945, "number": 862}]}, {"accession": "JBJLZX010000004.1", "subjects": [{"id": null, "hits": [{"query": "SCO5087", "subject": "MFL4953370.1", "identity": 68.957, "coverage": 90.36402569593149, "evalue": 0.0, "bitscore": 587.0}], "name": "MFL4953370.1", "ipg": "932924401", "start": 17676, "end": 18945, "strand": -1, "sequence": null}, {"id": null, "hits": [{"query": "SCO5088", "subject": "MFL4953369.1", "identity": 58.145, "coverage": 98.03439803439802, "evalue": 1.53e-145, "bitscore": 429.0}], "name": "MFL4953369.1", "ipg": "932920926", "start": 16441, "end": 17680, "strand": -1, "sequence": null}, {"id": null, "hits": [{"query": "SCO5089", "subject": "MFL4953368.1", "identity": 41.463, "coverage": 95.34883720930233, "evalue": 6.34e-10, "bitscore": 60.8}], "name": "MFL4953368.1", "ipg": "932919382", "start": 16190, "end": 16445, "strand": -1, "sequence": null}], "clusters": []}]}, {"name": "Streptomyces sp.", "strain": "NPDC058662", "scaffolds": [{"accession": "NZ_JBHXRU010000034.1", "subjects": [{"id": null, "hits": [{"query": "SCO5086", "subject": "WP_384537784.1", "identity": 64.368, "coverage": 100.0, "evalue": 7.94e-118, "bitscore": 347.0}], "name": "WP_384537784.1", "ipg": "911341289", "start": 6783, "end": 7569, "strand": -1, "sequence": null}, {"id": null, "hits": [{"query": "SCO5087", "subject": "WP_384537789.1", "identity": 68.095, "coverage": 89.93576017130621, "evalue": 0.0, "bitscore": 587.0}], "name": "WP_384537789.1", "ipg": "911344989", "start": 8794, "end": 10075, "strand": -1, "sequence": null}, {"id": null, "hits": [{"query": "SCO5088", "subject": "WP_384537786.1", "identity": 61.443, "coverage": 98.52579852579852, "evalue": 2.83e-157, "bitscore": 459.0}], "name": "WP_384537786.1", "ipg": "911339697", "start": 7577, "end": 8798, "strand": -1, "sequence": null}], "clusters": [{"indices": [0, 2, 1], "subjects": [], "intermediate_genes": [], "score": 4.1393, "start": 6783, "end": 10075, "number": 864}]}, {"accession": "JBHXRU010000034.1", "subjects": [{"id": null, "hits": [{"query": "SCO5086", "subject": "MFD3540781.1", "identity": 64.368, "coverage": 100.0, "evalue": 7.94e-118, "bitscore": 347.0}], "name": "MFD3540781.1", "ipg": "911341289", "start": 6783, "end": 7569, "strand": -1, "sequence": null}, {"id": null, "hits": [{"query": "SCO5087", "subject": "MFD3540783.1", "identity": 68.095, "coverage": 89.93576017130621, "evalue": 0.0, "bitscore": 587.0}], "name": "MFD3540783.1", "ipg": "911344989", "start": 8794, "end": 10075, "strand": -1, "sequence": null}, {"id": null, "hits": [{"query": "SCO5088", "subject": "MFD3540782.1", "identity": 61.443, "coverage": 98.52579852579852, "evalue": 2.83e-157, "bitscore": 459.0}], "name": "MFD3540782.1", "ipg": "911339697", "start": 7577, "end": 8798, "strand": -1, "sequence": null}], "clusters": []}]}, {"name": "Streptomyces sp.", "strain": "SM11", "scaffolds": [{"accession": "NZ_NEUE01000205.1", "subjects": [{"id": null, "hits": [{"query": "SCO5086", "subject": "WP_103533384.1", "identity": 67.984, "coverage": 96.93486590038314, "evalue": 8.04e-118, "bitscore": 348.0}], "name": "WP_103533384.1", "ipg": "177654154", "start": 17106, "end": 17910, "strand": 1, "sequence": null}, {"id": null, "hits": [{"query": "SCO5087", "subject": "WP_374935691.1", "identity": 66.822, "coverage": 91.43468950749465, "evalue": 0.0, "bitscore": 568.0}], "name": "WP_374935691.1", "ipg": "901365687", "start": 10674, "end": 11985, "strand": -1, "sequence": null}, {"id": null, "hits": [{"query": "SCO5089", "subject": "WP_103533378.1", "identity": 51.948, "coverage": 89.53488372093024, "evalue": 3.59e-18, "bitscore": 81.6}], "name": "WP_103533378.1", "ipg": "177654166", "start": 9073, "end": 9319, "strand": -1, "sequence": null}], "clusters": [{"indices": [2, 1, 0], "subjects": [], "intermediate_genes": [], "score": 4.09976, "start": 9073, "end": 17910, "number": 866}]}, {"accession": "NZ_NEUE01000308.1", "subjects": [{"id": null, "hits": [{"query": "SCO5086", "subject": "WP_103533384.1", "identity": 67.984, "coverage": 96.93486590038314, "evalue": 8.04e-118, "bitscore": 348.0}], "name": "WP_103533384.1", "ipg": "177654154", "start": 3796, "end": 4600, "strand": -1, "sequence": null}, {"id": null, "hits": [{"query": "SCO5087", "subject": "WP_374935691.1", "identity": 66.822, "coverage": 91.43468950749465, "evalue": 0.0, "bitscore": 568.0}], "name": "WP_374935691.1", "ipg": "901365687", "start": 9721, "end": 11032, "strand": 1, "sequence": null}, {"id": null, "hits": [{"query": "SCO5089", "subject": "WP_103533378.1", "identity": 51.948, "coverage": 89.53488372093024, "evalue": 3.59e-18, "bitscore": 81.6}], "name": "WP_103533378.1", "ipg": "177654166", "start": 12387, "end": 12633, "strand": 1, "sequence": null}], "clusters": [{"indices": [0, 1, 2], "subjects": [], "intermediate_genes": [], "score": 4.09976, "start": 3796, "end": 12633, "number": 867}]}]}, {"name": "Streptomyces sp.", "strain": "NPDC006283", "scaffolds": [{"accession": "NZ_JBEXRZ010000125.1", "subjects": [{"id": null, "hits": [{"query": "SCO5086", "subject": "WP_356636989.1", "identity": 68.992, "coverage": 98.85057471264368, "evalue": 8.52e-118, "bitscore": 348.0}], "name": "WP_356636989.1", "ipg": "869713561", "start": 19109, "end": 19919, "strand": 1, "sequence": null}], "clusters": []}, {"accession": "JBEXRZ010000125.1", "subjects": [{"id": null, "hits": [{"query": "SCO5086", "subject": "MEU0373211.1", "identity": 68.992, "coverage": 98.85057471264368, "evalue": 8.52e-118, "bitscore": 348.0}], "name": "MEU0373211.1", "ipg": "869713561", "start": 19109, "end": 19919, "strand": 1, "sequence": null}], "clusters": []}, {"accession": "NZ_JBEXRZ010000039.1", "subjects": [{"id": null, "hits": [{"query": "SCO5086", "subject": "WP_356632437.1", "identity": 59.766, "coverage": 98.08429118773945, "evalue": 1.01e-102, "bitscore": 309.0}], "name": "WP_356632437.1", "ipg": "869709098", "start": 41749, "end": 42541, "strand": 1, "sequence": null}], "clusters": []}, {"accession": "JBEXRZ010000039.1", "subjects": [{"id": null, "hits": [{"query": "SCO5086", "subject": "MEU0370874.1", "identity": 59.766, "coverage": 98.08429118773945, "evalue": 1.01e-102, "bitscore": 309.0}], "name": "MEU0370874.1", "ipg": "869709098", "start": 41749, "end": 42541, "strand": 1, "sequence": null}], "clusters": []}, {"accession": "NZ_JBEXRZ010000281.1", "subjects": [{"id": null, "hits": [{"query": "SCO5087", "subject": "WP_356639519.1", "identity": 69.565, "coverage": 88.6509635974304, "evalue": 0.0, "bitscore": 592.0}], "name": "WP_356639519.1", "ipg": "869713725", "start": 3753, "end": 5028, "strand": 1, "sequence": null}, {"id": null, "hits": [{"query": "SCO5088", "subject": "WP_356639521.1", "identity": 64.589, "coverage": 98.52579852579852, "evalue": 1.97e-171, "bitscore": 495.0}], "name": "WP_356639521.1", "ipg": "869713885", "start": 5024, "end": 6233, "strand": 1, "sequence": null}, {"id": null, "hits": [{"query": "SCO5089", "subject": "WP_356639517.1", "identity": 55.405, "coverage": 86.04651162790698, "evalue": 5.34e-18, "bitscore": 81.3}], "name": "WP_356639517.1", "ipg": "869710686", "start": 3502, "end": 3757, "strand": 1, "sequence": null}], "clusters": [{"indices": [2, 0, 1], "subjects": [], "intermediate_genes": [], "score": 4.11683, "start": 3502, "end": 6233, "number": 868}]}, {"accession": "JBEXRZ010000281.1", "subjects": [{"id": null, "hits": [{"query": "SCO5087", "subject": "MEU0375032.1", "identity": 69.565, "coverage": 88.6509635974304, "evalue": 0.0, "bitscore": 592.0}], "name": "MEU0375032.1", "ipg": "869713725", "start": 3753, "end": 5028, "strand": 1, "sequence": null}, {"id": null, "hits": [{"query": "SCO5088", "subject": "MEU0375033.1", "identity": 64.589, "coverage": 98.52579852579852, "evalue": 1.97e-171, "bitscore": 495.0}], "name": "MEU0375033.1", "ipg": "869713885", "start": 5024, "end": 6233, "strand": 1, "sequence": null}, {"id": null, "hits": [{"query": "SCO5089", "subject": "MEU0375031.1", "identity": 55.405, "coverage": 86.04651162790698, "evalue": 5.34e-18, "bitscore": 81.3}], "name": "MEU0375031.1", "ipg": "869710686", "start": 3502, "end": 3757, "strand": 1, "sequence": null}], "clusters": []}, {"accession": "NZ_JBEXRZ010000097.1", "subjects": [{"id": null, "hits": [{"query": "SCO5087", "subject": "WP_356635863.1", "identity": 66.505, "coverage": 88.22269807280514, "evalue": 0.0, "bitscore": 543.0}], "name": "WP_356635863.1", "ipg": "869709270", "start": 11190, "end": 12459, "strand": -1, "sequence": null}, {"id": null, "hits": [{"query": "SCO5089", "subject": "WP_356635859.1", "identity": 44.872, "coverage": 90.69767441860465, "evalue": 8.53e-12, "bitscore": 65.9}], "name": "WP_356635859.1", "ipg": "869714160", "start": 9618, "end": 9882, "strand": -1, "sequence": null}], "clusters": []}, {"accession": "JBEXRZ010000097.1", "subjects": [{"id": null, "hits": [{"query": "SCO5087", "subject": "MEU0372635.1", "identity": 66.505, "coverage": 88.22269807280514, "evalue": 0.0, "bitscore": 543.0}], "name": "MEU0372635.1", "ipg": "869709270", "start": 11190, "end": 12459, "strand": -1, "sequence": null}, {"id": null, "hits": [{"query": "SCO5089", "subject": "MEU0372633.1", "identity": 44.872, "coverage": 90.69767441860465, "evalue": 8.53e-12, "bitscore": 65.9}], "name": "MEU0372633.1", "ipg": "869714160", "start": 9618, "end": 9882, "strand": -1, "sequence": null}], "clusters": []}]}, {"name": "Streptomyces sp.", "strain": "NPDC098781", "scaffolds": [{"accession": "NZ_JBIWAK010000006.1", "subjects": [{"id": null, "hits": [{"query": "SCO5086", "subject": "WP_404099642.1", "identity": 64.368, "coverage": 100.0, "evalue": 1.03e-117, "bitscore": 347.0}], "name": "WP_404099642.1", "ipg": "939808502", "start": 88954, "end": 89740, "strand": 1, "sequence": null}, {"id": null, "hits": [{"query": "SCO5088", "subject": "WP_404099637.1", "identity": 59.102, "coverage": 98.52579852579852, "evalue": 1.64e-156, "bitscore": 457.0}], "name": "WP_404099637.1", "ipg": "939812652", "start": 85844, "end": 87068, "strand": -1, "sequence": null}, {"id": null, "hits": [{"query": "SCO5089", "subject": "WP_404099635.1", "identity": 41.772, "coverage": 91.86046511627907, "evalue": 2.53e-12, "bitscore": 67.4}], "name": "WP_404099635.1", "ipg": "939811944", "start": 85472, "end": 85751, "strand": -1, "sequence": null}], "clusters": [{"indices": [2, 1, 0], "subjects": [], "intermediate_genes": [], "score": 4.08714, "start": 85472, "end": 89740, "number": 870}]}, {"accession": "JBIWAK010000006.1", "subjects": [{"id": null, "hits": [{"query": "SCO5086", "subject": "MFJ7075921.1", "identity": 64.368, "coverage": 100.0, "evalue": 1.03e-117, "bitscore": 347.0}], "name": "MFJ7075921.1", "ipg": "939808502", "start": 88954, "end": 89740, "strand": 1, "sequence": null}, {"id": null, "hits": [{"query": "SCO5088", "subject": "MFJ7075918.1", "identity": 59.102, "coverage": 98.52579852579852, "evalue": 1.64e-156, "bitscore": 457.0}], "name": "MFJ7075918.1", "ipg": "939812652", "start": 85844, "end": 87068, "strand": -1, "sequence": null}, {"id": null, "hits": [{"query": "SCO5089", "subject": "MFJ7075917.1", "identity": 41.772, "coverage": 91.86046511627907, "evalue": 2.53e-12, "bitscore": 67.4}], "name": "MFJ7075917.1", "ipg": "939811944", "start": 85472, "end": 85751, "strand": -1, "sequence": null}], "clusters": []}, {"accession": "NZ_JBIWAK010000004.1", "subjects": [{"id": null, "hits": [{"query": "SCO5089", "subject": "WP_404096589.1", "identity": 38.824, "coverage": 97.67441860465115, "evalue": 9.25e-05, "bitscore": 47.8}], "name": "WP_404096589.1", "ipg": "939811224", "start": 366678, "end": 366945, "strand": -1, "sequence": null}], "clusters": []}, {"accession": "JBIWAK010000004.1", "subjects": [{"id": null, "hits": [{"query": "SCO5089", "subject": "MFJ7074692.1", "identity": 38.824, "coverage": 97.67441860465115, "evalue": 9.25e-05, "bitscore": 47.8}], "name": "MFJ7074692.1", "ipg": "939811224", "start": 366678, "end": 366945, "strand": -1, "sequence": null}], "clusters": []}]}, {"name": "Streptomyces sp.", "strain": "NPDC051172", "scaffolds": [{"accession": "NZ_JBFBBE010000126.1", "subjects": [{"id": null, "hits": [{"query": "SCO5086", "subject": "WP_365844720.1", "identity": 65.134, "coverage": 100.0, "evalue": 1.22e-117, "bitscore": 347.0}], "name": "WP_365844720.1", "ipg": "878948559", "start": 1530, "end": 2316, "strand": -1, "sequence": null}, {"id": null, "hits": [{"query": "SCO5087", "subject": "WP_365844732.1", "identity": 68.182, "coverage": 89.50749464668094, "evalue": 0.0, "bitscore": 588.0}], "name": "WP_365844732.1", "ipg": "878946232", "start": 6968, "end": 8237, "strand": 1, "sequence": null}, {"id": null, "hits": [{"query": "SCO5089", "subject": "WP_365844736.1", "identity": 50.617, "coverage": 94.18604651162791, "evalue": 2.31e-18, "bitscore": 82.4}], "name": "WP_365844736.1", "ipg": "878948975", "start": 9482, "end": 9740, "strand": 1, "sequence": null}], "clusters": [{"indices": [0, 1, 2], "subjects": [], "intermediate_genes": [], "score": 4.1017399999999995, "start": 1530, "end": 9740, "number": 872}]}, {"accession": "JBFBBE010000126.1", "subjects": [{"id": null, "hits": [{"query": "SCO5086", "subject": "MEV6948434.1", "identity": 65.134, "coverage": 100.0, "evalue": 1.22e-117, "bitscore": 347.0}], "name": "MEV6948434.1", "ipg": "878948559", "start": 1530, "end": 2316, "strand": -1, "sequence": null}, {"id": null, "hits": [{"query": "SCO5087", "subject": "MEV6948440.1", "identity": 68.182, "coverage": 89.50749464668094, "evalue": 0.0, "bitscore": 588.0}], "name": "MEV6948440.1", "ipg": "878946232", "start": 6968, "end": 8237, "strand": 1, "sequence": null}, {"id": null, "hits": [{"query": "SCO5089", "subject": "MEV6948442.1", "identity": 50.617, "coverage": 94.18604651162791, "evalue": 2.31e-18, "bitscore": 82.4}], "name": "MEV6948442.1", "ipg": "878948975", "start": 9482, "end": 9740, "strand": 1, "sequence": null}], "clusters": []}, {"accession": "NZ_JBFBBE010000119.1", "subjects": [{"id": null, "hits": [{"query": "SCO5086", "subject": "WP_365844449.1", "identity": 61.303, "coverage": 100.0, "evalue": 2.7e-110, "bitscore": 328.0}], "name": "WP_365844449.1", "ipg": "878945077", "start": 16699, "end": 17485, "strand": -1, "sequence": null}, {"id": null, "hits": [{"query": "SCO5087", "subject": "WP_365844455.1", "identity": 67.15, "coverage": 88.6509635974304, "evalue": 0.0, "bitscore": 560.0}], "name": "WP_365844455.1", "ipg": "878942811", "start": 19119, "end": 20388, "strand": -1, "sequence": null}, {"id": null, "hits": [{"query": "SCO5088", "subject": "WP_365844453.1", "identity": 58.897, "coverage": 98.03439803439802, "evalue": 1.63e-159, "bitscore": 465.0}], "name": "WP_365844453.1", "ipg": "878947102", "start": 17908, "end": 19123, "strand": -1, "sequence": null}], "clusters": [{"indices": [0, 2, 1], "subjects": [], "intermediate_genes": [], "score": 4.1353, "start": 16699, "end": 20388, "number": 874}]}, {"accession": "JBFBBE010000119.1", "subjects": [{"id": null, "hits": [{"query": "SCO5086", "subject": "MEV6948289.1", "identity": 61.303, "coverage": 100.0, "evalue": 2.7e-110, "bitscore": 328.0}], "name": "MEV6948289.1", "ipg": "878945077", "start": 16699, "end": 17485, "strand": -1, "sequence": null}, {"id": null, "hits": [{"query": "SCO5087", "subject": "MEV6948292.1", "identity": 67.15, "coverage": 88.6509635974304, "evalue": 0.0, "bitscore": 560.0}], "name": "MEV6948292.1", "ipg": "878942811", "start": 19119, "end": 20388, "strand": -1, "sequence": null}, {"id": null, "hits": [{"query": "SCO5088", "subject": "MEV6948291.1", "identity": 58.897, "coverage": 98.03439803439802, "evalue": 1.63e-159, "bitscore": 465.0}], "name": "MEV6948291.1", "ipg": "878947102", "start": 17908, "end": 19123, "strand": -1, "sequence": null}], "clusters": []}, {"accession": "NZ_JBFBBE010000093.1", "subjects": [{"id": null, "hits": [{"query": "SCO5086", "subject": "WP_365843094.1", "identity": 61.176, "coverage": 97.70114942528735, "evalue": 2.61e-105, "bitscore": 316.0}], "name": "WP_365843094.1", "ipg": "878944762", "start": 29040, "end": 29862, "strand": 1, "sequence": null}, {"id": null, "hits": [{"query": "SCO5087", "subject": "WP_365843088.1", "identity": 70.388, "coverage": 88.22269807280514, "evalue": 0.0, "bitscore": 570.0}], "name": "WP_365843088.1", "ipg": "878945924", "start": 26192, "end": 27464, "strand": 1, "sequence": null}, {"id": null, "hits": [{"query": "SCO5088", "subject": "WP_365843090.1", "identity": 62.25, "coverage": 98.28009828009829, "evalue": 5.07e-156, "bitscore": 456.0}], "name": "WP_365843090.1", "ipg": "878947009", "start": 27460, "end": 28672, "strand": 1, "sequence": null}, {"id": null, "hits": [{"query": "SCO5089", "subject": "WP_365843092.1", "identity": 51.22, "coverage": 95.34883720930233, "evalue": 3.72e-19, "bitscore": 84.3}], "name": "WP_365843092.1", "ipg": "878945247", "start": 28762, "end": 29020, "strand": 1, "sequence": null}], "clusters": [{"indices": [1, 2, 3, 0], "subjects": [], "intermediate_genes": [], "score": 6.14263, "start": 26192, "end": 29862, "number": 876}]}, {"accession": "JBFBBE010000093.1", "subjects": [{"id": null, "hits": [{"query": "SCO5086", "subject": "MEV6947579.1", "identity": 61.176, "coverage": 97.70114942528735, "evalue": 2.61e-105, "bitscore": 316.0}], "name": "MEV6947579.1", "ipg": "878944762", "start": 29040, "end": 29862, "strand": 1, "sequence": null}, {"id": null, "hits": [{"query": "SCO5087", "subject": "MEV6947576.1", "identity": 70.388, "coverage": 88.22269807280514, "evalue": 0.0, "bitscore": 570.0}], "name": "MEV6947576.1", "ipg": "878945924", "start": 26192, "end": 27464, "strand": 1, "sequence": null}, {"id": null, "hits": [{"query": "SCO5088", "subject": "MEV6947577.1", "identity": 62.25, "coverage": 98.28009828009829, "evalue": 5.07e-156, "bitscore": 456.0}], "name": "MEV6947577.1", "ipg": "878947009", "start": 27460, "end": 28672, "strand": 1, "sequence": null}, {"id": null, "hits": [{"query": "SCO5089", "subject": "MEV6947578.1", "identity": 51.22, "coverage": 95.34883720930233, "evalue": 3.72e-19, "bitscore": 84.3}], "name": "MEV6947578.1", "ipg": "878945247", "start": 28762, "end": 29020, "strand": 1, "sequence": null}], "clusters": []}, {"accession": "NZ_JBFBBE010000089.1", "subjects": [{"id": null, "hits": [{"query": "SCO5089", "subject": "WP_344398922.1", "identity": 37.209, "coverage": 100.0, "evalue": 1.2e-05, "bitscore": 50.1}], "name": "WP_344398922.1", "ipg": "814514122", "start": 943, "end": 1198, "strand": -1, "sequence": null}], "clusters": []}, {"accession": "JBFBBE010000089.1", "subjects": [{"id": null, "hits": [{"query": "SCO5089", "subject": "MEV6947434.1", "identity": 37.209, "coverage": 100.0, "evalue": 1.2e-05, "bitscore": 50.1}], "name": "MEV6947434.1", "ipg": "814514122", "start": 943, "end": 1198, "strand": -1, "sequence": null}], "clusters": []}]}, {"name": "Streptomyces sp.", "strain": "NPDC088740", "scaffolds": [{"accession": "NZ_JBIVLD010000008.1", "subjects": [{"id": null, "hits": [{"query": "SCO5086", "subject": "WP_401237552.1", "identity": 65.9, "coverage": 100.0, "evalue": 1.3e-117, "bitscore": 347.0}], "name": "WP_401237552.1", "ipg": "938778798", "start": 183755, "end": 184541, "strand": 1, "sequence": null}, {"id": null, "hits": [{"query": "SCO5089", "subject": "WP_401237573.1", "identity": 40.845, "coverage": 81.3953488372093, "evalue": 1.97e-07, "bitscore": 54.7}], "name": "WP_401237573.1", "ipg": "938777670", "start": 198893, "end": 199169, "strand": -1, "sequence": null}], "clusters": []}, {"accession": "JBIVLD010000008.1", "subjects": [{"id": null, "hits": [{"query": "SCO5086", "subject": "MFJ4907021.1", "identity": 65.9, "coverage": 100.0, "evalue": 1.3e-117, "bitscore": 347.0}], "name": "MFJ4907021.1", "ipg": "938778798", "start": 183755, "end": 184541, "strand": 1, "sequence": null}, {"id": null, "hits": [{"query": "SCO5089", "subject": "MFJ4907034.1", "identity": 40.845, "coverage": 81.3953488372093, "evalue": 1.97e-07, "bitscore": 54.7}], "name": "MFJ4907034.1", "ipg": "938777670", "start": 198893, "end": 199169, "strand": -1, "sequence": null}], "clusters": []}]}, {"name": "Streptomyces sp.", "strain": "NPDC088739", "scaffolds": [{"accession": "NZ_JBIVLE010000007.1", "subjects": [{"id": null, "hits": [{"query": "SCO5086", "subject": "WP_401237552.1", "identity": 65.9, "coverage": 100.0, "evalue": 1.3e-117, "bitscore": 347.0}], "name": "WP_401237552.1", "ipg": "938778798", "start": 118931, "end": 119717, "strand": -1, "sequence": null}, {"id": null, "hits": [{"query": "SCO5089", "subject": "WP_401237573.1", "identity": 40.845, "coverage": 81.3953488372093, "evalue": 1.97e-07, "bitscore": 54.7}], "name": "WP_401237573.1", "ipg": "938777670", "start": 104303, "end": 104579, "strand": 1, "sequence": null}], "clusters": []}, {"accession": "JBIVLE010000007.1", "subjects": [{"id": null, "hits": [{"query": "SCO5086", "subject": "MFJ4956508.1", "identity": 65.9, "coverage": 100.0, "evalue": 1.3e-117, "bitscore": 347.0}], "name": "MFJ4956508.1", "ipg": "938778798", "start": 118931, "end": 119717, "strand": -1, "sequence": null}, {"id": null, "hits": [{"query": "SCO5089", "subject": "MFJ4956495.1", "identity": 40.845, "coverage": 81.3953488372093, "evalue": 1.97e-07, "bitscore": 54.7}], "name": "MFJ4956495.1", "ipg": "938777670", "start": 104303, "end": 104579, "strand": 1, "sequence": null}], "clusters": []}]}, {"name": "Streptomyces sp.", "strain": "NPDC093249", "scaffolds": [{"accession": "NZ_JBIVNS010000017.1", "subjects": [{"id": null, "hits": [{"query": "SCO5086", "subject": "WP_401237552.1", "identity": 65.9, "coverage": 100.0, "evalue": 1.3e-117, "bitscore": 347.0}], "name": "WP_401237552.1", "ipg": "938778798", "start": 27446, "end": 28232, "strand": -1, "sequence": null}, {"id": null, "hits": [{"query": "SCO5089", "subject": "WP_401237573.1", "identity": 40.845, "coverage": 81.3953488372093, "evalue": 1.97e-07, "bitscore": 54.7}], "name": "WP_401237573.1", "ipg": "938777670", "start": 12818, "end": 13094, "strand": 1, "sequence": null}], "clusters": []}, {"accession": "JBIVNS010000017.1", "subjects": [{"id": null, "hits": [{"query": "SCO5086", "subject": "MFJ5526253.1", "identity": 65.9, "coverage": 100.0, "evalue": 1.3e-117, "bitscore": 347.0}], "name": "MFJ5526253.1", "ipg": "938778798", "start": 27446, "end": 28232, "strand": -1, "sequence": null}, {"id": null, "hits": [{"query": "SCO5089", "subject": "MFJ5526240.1", "identity": 40.845, "coverage": 81.3953488372093, "evalue": 1.97e-07, "bitscore": 54.7}], "name": "MFJ5526240.1", "ipg": "938777670", "start": 12818, "end": 13094, "strand": 1, "sequence": null}], "clusters": []}]}, {"name": "Streptomyces sp.", "strain": "NPDC092359", "scaffolds": [{"accession": "NZ_JBIVQQ010000009.1", "subjects": [{"id": null, "hits": [{"query": "SCO5086", "subject": "WP_401237552.1", "identity": 65.9, "coverage": 100.0, "evalue": 1.3e-117, "bitscore": 347.0}], "name": "WP_401237552.1", "ipg": "938778798", "start": 115546, "end": 116332, "strand": -1, "sequence": null}, {"id": null, "hits": [{"query": "SCO5089", "subject": "WP_401237573.1", "identity": 40.845, "coverage": 81.3953488372093, "evalue": 1.97e-07, "bitscore": 54.7}], "name": "WP_401237573.1", "ipg": "938777670", "start": 100918, "end": 101194, "strand": 1, "sequence": null}], "clusters": []}, {"accession": "JBIVQQ010000009.1", "subjects": [{"id": null, "hits": [{"query": "SCO5086", "subject": "MFJ6103384.1", "identity": 65.9, "coverage": 100.0, "evalue": 1.3e-117, "bitscore": 347.0}], "name": "MFJ6103384.1", "ipg": "938778798", "start": 115546, "end": 116332, "strand": -1, "sequence": null}, {"id": null, "hits": [{"query": "SCO5089", "subject": "MFJ6103371.1", "identity": 40.845, "coverage": 81.3953488372093, "evalue": 1.97e-07, "bitscore": 54.7}], "name": "MFJ6103371.1", "ipg": "938777670", "start": 100918, "end": 101194, "strand": 1, "sequence": null}], "clusters": []}]}, {"name": "Streptomyces sp.", "strain": "ID05-47C", "scaffolds": [{"accession": "NZ_JARAYY010000009.1", "subjects": [{"id": null, "hits": [{"query": "SCO5086", "subject": "WP_150473371.1", "identity": 64.751, "coverage": 100.0, "evalue": 2.01e-117, "bitscore": 347.0}], "name": "WP_150473371.1", "ipg": "273455234", "start": 46476, "end": 47262, "strand": -1, "sequence": null}, {"id": null, "hits": [{"query": "SCO5088", "subject": "WP_319177882.1", "identity": 57.107, "coverage": 98.52579852579852, "evalue": 1.58e-149, "bitscore": 439.0}], "name": "WP_319177882.1", "ipg": "717174711", "start": 49107, "end": 50331, "strand": 1, "sequence": null}, {"id": null, "hits": [{"query": "SCO5089", "subject": "WP_086767590.1", "identity": 40.244, "coverage": 95.34883720930233, "evalue": 5.53e-12, "bitscore": 66.2}], "name": "WP_086767590.1", "ipg": "142059", "start": 50542, "end": 50818, "strand": 1, "sequence": null}], "clusters": [{"indices": [0, 1, 2], "subjects": [], "intermediate_genes": [], "score": 4.08522, "start": 46476, "end": 50818, "number": 878}]}, {"accession": "JARAYY010000009.1", "subjects": [{"id": null, "hits": [{"query": "SCO5086", "subject": "MDX3568351.1", "identity": 64.751, "coverage": 100.0, "evalue": 2.01e-117, "bitscore": 347.0}], "name": "MDX3568351.1", "ipg": "273455234", "start": 46476, "end": 47262, "strand": -1, "sequence": null}, {"id": null, "hits": [{"query": "SCO5088", "subject": "MDX3568354.1", "identity": 57.107, "coverage": 98.52579852579852, "evalue": 1.58e-149, "bitscore": 439.0}], "name": "MDX3568354.1", "ipg": "717174711", "start": 49107, "end": 50331, "strand": 1, "sequence": null}, {"id": null, "hits": [{"query": "SCO5089", "subject": "MDX3568355.1", "identity": 40.244, "coverage": 95.34883720930233, "evalue": 5.53e-12, "bitscore": 66.2}], "name": "MDX3568355.1", "ipg": "142059", "start": 50542, "end": 50818, "strand": 1, "sequence": null}], "clusters": []}]}, {"name": "Streptomyces sp.", "strain": "SS7", "scaffolds": [{"accession": "NZ_CP141223.1", "subjects": [{"id": null, "hits": [{"query": "SCO5086", "subject": "WP_340376198.1", "identity": 64.368, "coverage": 100.0, "evalue": 2.27e-117, "bitscore": 346.0}], "name": "WP_340376198.1", "ipg": "828165370", "start": 3165666, "end": 3166452, "strand": 1, "sequence": null}, {"id": null, "hits": [{"query": "SCO5088", "subject": "WP_340376195.1", "identity": 58.603, "coverage": 98.52579852579852, "evalue": 4.12e-154, "bitscore": 451.0}], "name": "WP_340376195.1", "ipg": "828165342", "start": 3162548, "end": 3163772, "strand": -1, "sequence": null}, {"id": null, "hits": [{"query": "SCO5088", "subject": "WP_340377078.1", "identity": 56.391, "coverage": 97.78869778869779, "evalue": 6.48e-149, "bitscore": 438.0}], "name": "WP_340377078.1", "ipg": "828166269", "start": 4280401, "end": 4281634, "strand": -1, "sequence": null}, {"id": null, "hits": [{"query": "SCO5089", "subject": "WP_340376194.1", "identity": 45.679, "coverage": 94.18604651162791, "evalue": 7.62e-15, "bitscore": 73.6}], "name": "WP_340376194.1", "ipg": "828165365", "start": 3162069, "end": 3162348, "strand": -1, "sequence": null}, {"id": null, "hits": [{"query": "SCO5089", "subject": "WP_340377086.1", "identity": 33.333, "coverage": 87.20930232558139, "evalue": 1.87e-06, "bitscore": 55.1}], "name": "WP_340377086.1", "ipg": "828166213", "start": 4287158, "end": 4288496, "strand": -1, "sequence": null}], "clusters": [{"indices": [3, 1, 0], "subjects": [], "intermediate_genes": [], "score": 4.08706, "start": 3162069, "end": 3166452, "number": 880}]}, {"accession": "CP141223.1", "subjects": [{"id": null, "hits": [{"query": "SCO5086", "subject": "WYV86781.1", "identity": 64.368, "coverage": 100.0, "evalue": 2.27e-117, "bitscore": 346.0}], "name": "WYV86781.1", "ipg": "828165370", "start": 3165666, "end": 3166452, "strand": 1, "sequence": null}, {"id": null, "hits": [{"query": "SCO5088", "subject": "WYV86778.1", "identity": 58.603, "coverage": 98.52579852579852, "evalue": 4.12e-154, "bitscore": 451.0}], "name": "WYV86778.1", "ipg": "828165342", "start": 3162548, "end": 3163772, "strand": -1, "sequence": null}, {"id": null, "hits": [{"query": "SCO5088", "subject": "WYV87744.1", "identity": 56.391, "coverage": 97.78869778869779, "evalue": 6.48e-149, "bitscore": 438.0}], "name": "WYV87744.1", "ipg": "828166269", "start": 4280401, "end": 4281634, "strand": -1, "sequence": null}, {"id": null, "hits": [{"query": "SCO5089", "subject": "WYV86777.1", "identity": 45.679, "coverage": 94.18604651162791, "evalue": 7.62e-15, "bitscore": 73.6}], "name": "WYV86777.1", "ipg": "828165365", "start": 3162069, "end": 3162348, "strand": -1, "sequence": null}, {"id": null, "hits": [{"query": "SCO5089", "subject": "WYV87752.1", "identity": 33.333, "coverage": 87.20930232558139, "evalue": 1.87e-06, "bitscore": 55.1}], "name": "WYV87752.1", "ipg": "828166213", "start": 4287158, "end": 4288496, "strand": -1, "sequence": null}], "clusters": []}]}, {"name": "Streptomyces sp.", "strain": "A0592", "scaffolds": [{"accession": "NZ_SSBM01000011.1", "subjects": [{"id": null, "hits": [{"query": "SCO5086", "subject": "WP_136231061.1", "identity": 65.517, "coverage": 100.0, "evalue": 2.53e-117, "bitscore": 346.0}], "name": "WP_136231061.1", "ipg": "244324726", "start": 33872, "end": 34658, "strand": 1, "sequence": null}, {"id": null, "hits": [{"query": "SCO5087", "subject": "WP_136231059.1", "identity": 69.378, "coverage": 89.50749464668094, "evalue": 0.0, "bitscore": 590.0}], "name": "WP_136231059.1", "ipg": "244324769", "start": 31366, "end": 32647, "strand": 1, "sequence": null}, {"id": null, "hits": [{"query": "SCO5088", "subject": "WP_136231060.1", "identity": 60.448, "coverage": 98.52579852579852, "evalue": 9.86e-161, "bitscore": 468.0}], "name": "WP_136231060.1", "ipg": "244324740", "start": 32643, "end": 33864, "strand": 1, "sequence": null}, {"id": null, "hits": [{"query": "SCO5089", "subject": "WP_136231047.1", "identity": 39.506, "coverage": 93.02325581395348, "evalue": 9.1e-08, "bitscore": 55.5}], "name": "WP_136231047.1", "ipg": "244324708", "start": 17525, "end": 17783, "strand": 1, "sequence": null}], "clusters": [{"indices": [3, 1, 2, 0], "subjects": [], "intermediate_genes": [], "score": 5.14595, "start": 17525, "end": 34658, "number": 882}]}, {"accession": "SSBM01000011.1", "subjects": [{"id": null, "hits": [{"query": "SCO5086", "subject": "THA82878.1", "identity": 65.517, "coverage": 100.0, "evalue": 2.53e-117, "bitscore": 346.0}], "name": "THA82878.1", "ipg": "244324726", "start": 33872, "end": 34658, "strand": 1, "sequence": null}, {"id": null, "hits": [{"query": "SCO5087", "subject": "THA82876.1", "identity": 69.378, "coverage": 89.50749464668094, "evalue": 0.0, "bitscore": 590.0}], "name": "THA82876.1", "ipg": "244324769", "start": 31366, "end": 32647, "strand": 1, "sequence": null}, {"id": null, "hits": [{"query": "SCO5088", "subject": "THA82877.1", "identity": 60.448, "coverage": 98.52579852579852, "evalue": 9.86e-161, "bitscore": 468.0}], "name": "THA82877.1", "ipg": "244324740", "start": 32643, "end": 33864, "strand": 1, "sequence": null}, {"id": null, "hits": [{"query": "SCO5089", "subject": "THA82863.1", "identity": 39.506, "coverage": 93.02325581395348, "evalue": 9.1e-08, "bitscore": 55.5}], "name": "THA82863.1", "ipg": "244324708", "start": 17525, "end": 17783, "strand": 1, "sequence": null}], "clusters": []}, {"accession": "NZ_SSBM01000034.1", "subjects": [{"id": null, "hits": [{"query": "SCO5089", "subject": "WP_136233511.1", "identity": 45.098, "coverage": 59.30232558139535, "evalue": 0.000729, "bitscore": 45.4}], "name": "WP_136233511.1", "ipg": "244322099", "start": 16130, "end": 16388, "strand": 1, "sequence": null}], "clusters": []}, {"accession": "SSBM01000034.1", "subjects": [{"id": null, "hits": [{"query": "SCO5089", "subject": "THA79676.1", "identity": 45.098, "coverage": 59.30232558139535, "evalue": 0.000729, "bitscore": 45.4}], "name": "THA79676.1", "ipg": "244322099", "start": 16130, "end": 16388, "strand": 1, "sequence": null}], "clusters": []}]}, {"name": "Streptomyces sp.", "strain": "NPDC127097", "scaffolds": [{"accession": "NZ_JBHXFI010000012.1", "subjects": [{"id": null, "hits": [{"query": "SCO5086", "subject": "WP_387238682.1", "identity": 67.433, "coverage": 100.0, "evalue": 2.82e-117, "bitscore": 346.0}], "name": "WP_387238682.1", "ipg": "912132882", "start": 28694, "end": 29477, "strand": 1, "sequence": null}, {"id": null, "hits": [{"query": "SCO5087", "subject": "WP_387238655.1", "identity": 80.096, "coverage": 89.29336188436831, "evalue": 0.0, "bitscore": 679.0}], "name": "WP_387238655.1", "ipg": "912132554", "start": 17955, "end": 19224, "strand": -1, "sequence": null}, {"id": null, "hits": [{"query": "SCO5088", "subject": "WP_387238652.1", "identity": 69.173, "coverage": 98.03439803439802, "evalue": 0.0, "bitscore": 531.0}], "name": "WP_387238652.1", "ipg": "912132470", "start": 16723, "end": 17959, "strand": -1, "sequence": null}, {"id": null, "hits": [{"query": "SCO5089", "subject": "WP_387238649.1", "identity": 58.442, "coverage": 89.53488372093024, "evalue": 1.86e-22, "bitscore": 92.8}], "name": "WP_387238649.1", "ipg": "912136450", "start": 16403, "end": 16661, "strand": -1, "sequence": null}], "clusters": [{"indices": [3, 2, 1, 0], "subjects": [], "intermediate_genes": [], "score": 7.16488, "start": 16403, "end": 29477, "number": 884}]}, {"accession": "JBHXFI010000012.1", "subjects": [{"id": null, "hits": [{"query": "SCO5086", "subject": "MFD5395018.1", "identity": 67.433, "coverage": 100.0, "evalue": 2.82e-117, "bitscore": 346.0}], "name": "MFD5395018.1", "ipg": "912132882", "start": 28694, "end": 29477, "strand": 1, "sequence": null}, {"id": null, "hits": [{"query": "SCO5087", "subject": "MFD5395008.1", "identity": 80.096, "coverage": 89.29336188436831, "evalue": 0.0, "bitscore": 679.0}], "name": "MFD5395008.1", "ipg": "912132554", "start": 17955, "end": 19224, "strand": -1, "sequence": null}, {"id": null, "hits": [{"query": "SCO5088", "subject": "MFD5395007.1", "identity": 69.173, "coverage": 98.03439803439802, "evalue": 0.0, "bitscore": 531.0}], "name": "MFD5395007.1", "ipg": "912132470", "start": 16723, "end": 17959, "strand": -1, "sequence": null}, {"id": null, "hits": [{"query": "SCO5089", "subject": "MFD5395006.1", "identity": 58.442, "coverage": 89.53488372093024, "evalue": 1.86e-22, "bitscore": 92.8}], "name": "MFD5395006.1", "ipg": "912136450", "start": 16403, "end": 16661, "strand": -1, "sequence": null}], "clusters": []}]}, {"name": "Streptomyces sp.", "strain": "2BBP-J2", "scaffolds": [{"accession": "NZ_JAASAC010000031.1", "subjects": [{"id": null, "hits": [{"query": "SCO5086", "subject": "WP_093769472.1", "identity": 70.039, "coverage": 98.46743295019157, "evalue": 3.42e-117, "bitscore": 346.0}], "name": "WP_093769472.1", "ipg": "155927447", "start": 68842, "end": 69634, "strand": -1, "sequence": null}, {"id": null, "hits": [{"query": "SCO5089", "subject": "WP_093769475.1", "identity": 47.368, "coverage": 88.37209302325581, "evalue": 1.41e-08, "bitscore": 57.8}], "name": "WP_093769475.1", "ipg": "155927439", "start": 65531, "end": 65798, "strand": 1, "sequence": null}], "clusters": []}, {"accession": "JAASAC010000031.1", "subjects": [{"id": null, "hits": [{"query": "SCO5086", "subject": "NIL52616.1", "identity": 70.039, "coverage": 98.46743295019157, "evalue": 3.42e-117, "bitscore": 346.0}], "name": "NIL52616.1", "ipg": "155927447", "start": 68842, "end": 69634, "strand": -1, "sequence": null}, {"id": null, "hits": [{"query": "SCO5089", "subject": "NIL52612.1", "identity": 47.368, "coverage": 88.37209302325581, "evalue": 1.41e-08, "bitscore": 57.8}], "name": "NIL52612.1", "ipg": "155927439", "start": 65531, "end": 65798, "strand": 1, "sequence": null}], "clusters": []}, {"accession": "NZ_JAASAC010000046.1", "subjects": [{"id": null, "hits": [{"query": "SCO5087", "subject": "WP_093764049.1", "identity": 66.99, "coverage": 88.22269807280514, "evalue": 0.0, "bitscore": 544.0}], "name": "WP_093764049.1", "ipg": "155922355", "start": 3949, "end": 5215, "strand": 1, "sequence": null}], "clusters": []}, {"accession": "JAASAC010000046.1", "subjects": [{"id": null, "hits": [{"query": "SCO5087", "subject": "NIL53799.1", "identity": 66.99, "coverage": 88.22269807280514, "evalue": 0.0, "bitscore": 544.0}], "name": "NIL53799.1", "ipg": "155922355", "start": 3949, "end": 5215, "strand": 1, "sequence": null}], "clusters": []}]}, {"name": "Streptomyces sp.", "strain": "DH20", "scaffolds": [{"accession": "NZ_JAHWGS010000004.1", "subjects": [{"id": null, "hits": [{"query": "SCO5086", "subject": "WP_093769472.1", "identity": 70.039, "coverage": 98.46743295019157, "evalue": 3.42e-117, "bitscore": 346.0}], "name": "WP_093769472.1", "ipg": "155927447", "start": 227411, "end": 228203, "strand": 1, "sequence": null}, {"id": null, "hits": [{"query": "SCO5087", "subject": "WP_228916350.1", "identity": 66.748, "coverage": 88.22269807280514, "evalue": 0.0, "bitscore": 542.0}], "name": "WP_228916350.1", "ipg": "505030872", "start": 151193, "end": 152459, "strand": -1, "sequence": null}, {"id": null, "hits": [{"query": "SCO5089", "subject": "WP_228916424.1", "identity": 45.833, "coverage": 83.72093023255815, "evalue": 4.52e-07, "bitscore": 53.9}], "name": "WP_228916424.1", "ipg": "505030930", "start": 231201, "end": 231468, "strand": -1, "sequence": null}], "clusters": []}]}, {"name": "Streptomyces sp.", "strain": "YIM B13502", "scaffolds": [{"accession": "NZ_JBHZOM010000040.1", "subjects": [{"id": null, "hits": [{"query": "SCO5086", "subject": "WP_093769472.1", "identity": 70.039, "coverage": 98.46743295019157, "evalue": 3.42e-117, "bitscore": 346.0}], "name": "WP_093769472.1", "ipg": "155927447", "start": 689, "end": 1481, "strand": -1, "sequence": null}], "clusters": []}, {"accession": "JBHZOM010000040.1", "subjects": [{"id": null, "hits": [{"query": "SCO5086", "subject": "MFE4088234.1", "identity": 70.039, "coverage": 98.46743295019157, "evalue": 3.42e-117, "bitscore": 346.0}], "name": "MFE4088234.1", "ipg": "155927447", "start": 689, "end": 1481, "strand": -1, "sequence": null}], "clusters": []}, {"accession": "NZ_JBHZOM010000065.1", "subjects": [{"id": null, "hits": [{"query": "SCO5087", "subject": "WP_093764049.1", "identity": 66.99, "coverage": 88.22269807280514, "evalue": 0.0, "bitscore": 544.0}], "name": "WP_093764049.1", "ipg": "155922355", "start": 20579, "end": 21845, "strand": -1, "sequence": null}], "clusters": []}, {"accession": "JBHZOM010000065.1", "subjects": [{"id": null, "hits": [{"query": "SCO5087", "subject": "MFE4089352.1", "identity": 66.99, "coverage": 88.22269807280514, "evalue": 0.0, "bitscore": 544.0}], "name": "MFE4089352.1", "ipg": "155922355", "start": 20579, "end": 21845, "strand": -1, "sequence": null}], "clusters": []}, {"accession": "NZ_JBHZOM010000046.1", "subjects": [{"id": null, "hits": [{"query": "SCO5089", "subject": "WP_093769475.1", "identity": 47.368, "coverage": 88.37209302325581, "evalue": 1.41e-08, "bitscore": 57.8}], "name": "WP_093769475.1", "ipg": "155927439", "start": 63040, "end": 63307, "strand": 1, "sequence": null}], "clusters": []}, {"accession": "JBHZOM010000046.1", "subjects": [{"id": null, "hits": [{"query": "SCO5089", "subject": "MFE4088604.1", "identity": 47.368, "coverage": 88.37209302325581, "evalue": 1.41e-08, "bitscore": 57.8}], "name": "MFE4088604.1", "ipg": "155927439", "start": 63040, "end": 63307, "strand": 1, "sequence": null}], "clusters": []}]}, {"name": "Streptomyces sp.", "strain": "YIM B13508", "scaffolds": [{"accession": "NZ_JBHZOO010000014.1", "subjects": [{"id": null, "hits": [{"query": "SCO5086", "subject": "WP_093769472.1", "identity": 70.039, "coverage": 98.46743295019157, "evalue": 3.42e-117, "bitscore": 346.0}], "name": "WP_093769472.1", "ipg": "155927447", "start": 66110, "end": 66902, "strand": -1, "sequence": null}, {"id": null, "hits": [{"query": "SCO5089", "subject": "WP_093769475.1", "identity": 47.368, "coverage": 88.37209302325581, "evalue": 1.41e-08, "bitscore": 57.8}], "name": "WP_093769475.1", "ipg": "155927439", "start": 62799, "end": 63066, "strand": 1, "sequence": null}], "clusters": []}, {"accession": "JBHZOO010000014.1", "subjects": [{"id": null, "hits": [{"query": "SCO5086", "subject": "MFE3928447.1", "identity": 70.039, "coverage": 98.46743295019157, "evalue": 3.42e-117, "bitscore": 346.0}], "name": "MFE3928447.1", "ipg": "155927447", "start": 66110, "end": 66902, "strand": -1, "sequence": null}, {"id": null, "hits": [{"query": "SCO5089", "subject": "MFE3928443.1", "identity": 47.368, "coverage": 88.37209302325581, "evalue": 1.41e-08, "bitscore": 57.8}], "name": "MFE3928443.1", "ipg": "155927439", "start": 62799, "end": 63066, "strand": 1, "sequence": null}], "clusters": []}, {"accession": "NZ_JBHZOO010000011.1", "subjects": [{"id": null, "hits": [{"query": "SCO5087", "subject": "WP_093764049.1", "identity": 66.99, "coverage": 88.22269807280514, "evalue": 0.0, "bitscore": 544.0}], "name": "WP_093764049.1", "ipg": "155922355", "start": 173067, "end": 174333, "strand": -1, "sequence": null}], "clusters": []}, {"accession": "JBHZOO010000011.1", "subjects": [{"id": null, "hits": [{"query": "SCO5087", "subject": "MFE3928127.1", "identity": 66.99, "coverage": 88.22269807280514, "evalue": 0.0, "bitscore": 544.0}], "name": "MFE3928127.1", "ipg": "155922355", "start": 173067, "end": 174333, "strand": -1, "sequence": null}], "clusters": []}]}, {"name": "Streptomyces sp.", "strain": "NBC_00414", "scaffolds": [{"accession": "NZ_CP107935.1", "subjects": [{"id": null, "hits": [{"query": "SCO5086", "subject": "WP_328496323.1", "identity": 64.961, "coverage": 97.31800766283524, "evalue": 3.76e-117, "bitscore": 346.0}], "name": "WP_328496323.1", "ipg": "787690510", "start": 6706841, "end": 6707627, "strand": -1, "sequence": null}, {"id": null, "hits": [{"query": "SCO5088", "subject": "WP_328496326.1", "identity": 59.296, "coverage": 97.78869778869779, "evalue": 4.2e-152, "bitscore": 446.0}], "name": "WP_328496326.1", "ipg": "787690446", "start": 6709645, "end": 6710902, "strand": 1, "sequence": null}, {"id": null, "hits": [{"query": "SCO5089", "subject": "WP_189777335.1", "identity": 43.75, "coverage": 93.02325581395348, "evalue": 1.05e-13, "bitscore": 70.9}], "name": "WP_189777335.1", "ipg": "359263380", "start": 6711041, "end": 6711317, "strand": 1, "sequence": null}], "clusters": [{"indices": [0, 1, 2], "subjects": [], "intermediate_genes": [], "score": 4.08629, "start": 6706841, "end": 6711317, "number": 886}]}, {"accession": "CP107935.1", "subjects": [{"id": null, "hits": [{"query": "SCO5086", "subject": "WUI48999.1", "identity": 64.961, "coverage": 97.31800766283524, "evalue": 3.76e-117, "bitscore": 346.0}], "name": "WUI48999.1", "ipg": "787690510", "start": 6706841, "end": 6707627, "strand": -1, "sequence": null}, {"id": null, "hits": [{"query": "SCO5088", "subject": "WUI49001.1", "identity": 59.296, "coverage": 97.78869778869779, "evalue": 4.2e-152, "bitscore": 446.0}], "name": "WUI49001.1", "ipg": "787690446", "start": 6709645, "end": 6710902, "strand": 1, "sequence": null}, {"id": null, "hits": [{"query": "SCO5089", "subject": "WUI49002.1", "identity": 43.75, "coverage": 93.02325581395348, "evalue": 1.05e-13, "bitscore": 70.9}], "name": "WUI49002.1", "ipg": "359263380", "start": 6711041, "end": 6711317, "strand": 1, "sequence": null}], "clusters": []}]}, {"name": "Streptomyces sp.", "strain": "NPDC005963", "scaffolds": [{"accession": "NZ_JBEXVD010000010.1", "subjects": [{"id": null, "hits": [{"query": "SCO5086", "subject": "WP_358933493.1", "identity": 62.835, "coverage": 100.0, "evalue": 3.88e-117, "bitscore": 346.0}], "name": "WP_358933493.1", "ipg": "870164326", "start": 91869, "end": 92655, "strand": -1, "sequence": null}, {"id": null, "hits": [{"query": "SCO5088", "subject": "WP_358933468.1", "identity": 56.642, "coverage": 98.03439803439802, "evalue": 2.09e-147, "bitscore": 434.0}], "name": "WP_358933468.1", "ipg": "870167118", "start": 75684, "end": 76902, "strand": 1, "sequence": null}, {"id": null, "hits": [{"query": "SCO5089", "subject": "WP_358933469.1", "identity": 40.964, "coverage": 95.34883720930233, "evalue": 4.39e-09, "bitscore": 59.3}], "name": "WP_358933469.1", "ipg": "870162482", "start": 76898, "end": 77192, "strand": 1, "sequence": null}], "clusters": [{"indices": [1, 2, 0], "subjects": [], "intermediate_genes": [], "score": 4.0839300000000005, "start": 75684, "end": 92655, "number": 888}]}, {"accession": "JBEXVD010000010.1", "subjects": [{"id": null, "hits": [{"query": "SCO5086", "subject": "MEU5400857.1", "identity": 62.835, "coverage": 100.0, "evalue": 3.88e-117, "bitscore": 346.0}], "name": "MEU5400857.1", "ipg": "870164326", "start": 91869, "end": 92655, "strand": -1, "sequence": null}, {"id": null, "hits": [{"query": "SCO5088", "subject": "MEU5400843.1", "identity": 56.642, "coverage": 98.03439803439802, "evalue": 2.09e-147, "bitscore": 434.0}], "name": "MEU5400843.1", "ipg": "870167118", "start": 75684, "end": 76902, "strand": 1, "sequence": null}, {"id": null, "hits": [{"query": "SCO5089", "subject": "MEU5400844.1", "identity": 40.964, "coverage": 95.34883720930233, "evalue": 4.39e-09, "bitscore": 59.3}], "name": "MEU5400844.1", "ipg": "870162482", "start": 76898, "end": 77192, "strand": 1, "sequence": null}], "clusters": []}]}, {"name": "Streptomyces sp.", "strain": "NPDC048491", "scaffolds": [{"accession": "NZ_JBEZJA010000080.1", "subjects": [{"id": null, "hits": [{"query": "SCO5086", "subject": "WP_363024915.1", "identity": 64.751, "coverage": 100.0, "evalue": 3.93e-117, "bitscore": 346.0}], "name": "WP_363024915.1", "ipg": "874920437", "start": 19624, "end": 20410, "strand": 1, "sequence": null}, {"id": null, "hits": [{"query": "SCO5088", "subject": "WP_345259733.1", "identity": 56.858, "coverage": 98.52579852579852, "evalue": 1.79e-145, "bitscore": 429.0}], "name": "WP_345259733.1", "ipg": "481021292", "start": 16538, "end": 17762, "strand": -1, "sequence": null}, {"id": null, "hits": [{"query": "SCO5089", "subject": "WP_100577894.1", "identity": 43.21, "coverage": 94.18604651162791, "evalue": 5.68e-14, "bitscore": 71.2}], "name": "WP_100577894.1", "ipg": "171274814", "start": 16159, "end": 16438, "strand": -1, "sequence": null}], "clusters": [{"indices": [2, 1, 0], "subjects": [], "intermediate_genes": [], "score": 4.08462, "start": 16159, "end": 20410, "number": 890}]}, {"accession": "JBEZJA010000080.1", "subjects": [{"id": null, "hits": [{"query": "SCO5086", "subject": "MEU8962934.1", "identity": 64.751, "coverage": 100.0, "evalue": 3.93e-117, "bitscore": 346.0}], "name": "MEU8962934.1", "ipg": "874920437", "start": 19624, "end": 20410, "strand": 1, "sequence": null}, {"id": null, "hits": [{"query": "SCO5088", "subject": "MEU8962931.1", "identity": 56.858, "coverage": 98.52579852579852, "evalue": 1.79e-145, "bitscore": 429.0}], "name": "MEU8962931.1", "ipg": "481021292", "start": 16538, "end": 17762, "strand": -1, "sequence": null}, {"id": null, "hits": [{"query": "SCO5089", "subject": "MEU8962930.1", "identity": 43.21, "coverage": 94.18604651162791, "evalue": 5.68e-14, "bitscore": 71.2}], "name": "MEU8962930.1", "ipg": "171274814", "start": 16159, "end": 16438, "strand": -1, "sequence": null}], "clusters": []}]}, {"name": "Streptomyces sp.", "strain": "B21-108", "scaffolds": [{"accession": "NZ_JARUMG010000001.1", "subjects": [{"id": null, "hits": [{"query": "SCO5086", "subject": "WP_079659609.1", "identity": 63.985, "coverage": 100.0, "evalue": 3.97e-117, "bitscore": 346.0}], "name": "WP_079659609.1", "ipg": "130320754", "start": 3251953, "end": 3252739, "strand": 1, "sequence": null}, {"id": null, "hits": [{"query": "SCO5088", "subject": "WP_334577264.1", "identity": 57.855, "coverage": 98.52579852579852, "evalue": 2.36e-153, "bitscore": 449.0}], "name": "WP_334577264.1", "ipg": "816163281", "start": 3248845, "end": 3250069, "strand": -1, "sequence": null}, {"id": null, "hits": [{"query": "SCO5089", "subject": "WP_334577263.1", "identity": 46.25, "coverage": 93.02325581395348, "evalue": 1.21e-14, "bitscore": 73.2}], "name": "WP_334577263.1", "ipg": "816160816", "start": 3248421, "end": 3248700, "strand": -1, "sequence": null}], "clusters": [{"indices": [2, 1, 0], "subjects": [], "intermediate_genes": [], "score": 4.0868199999999995, "start": 3248421, "end": 3252739, "number": 892}]}, {"accession": "NZ_JARUMG010000002.1", "subjects": [{"id": null, "hits": [{"query": "SCO5089", "subject": "WP_334582955.1", "identity": 47.273, "coverage": 63.95348837209303, "evalue": 1.76e-05, "bitscore": 49.7}], "name": "WP_334582955.1", "ipg": "816168066", "start": 1990438, "end": 1990693, "strand": -1, "sequence": null}], "clusters": []}]}, {"name": "Streptomyces sp.", "strain": "3214.6", "scaffolds": [{"accession": "NZ_LT670819.1", "subjects": [{"id": null, "hits": [{"query": "SCO5086", "subject": "WP_079659609.1", "identity": 63.985, "coverage": 100.0, "evalue": 3.97e-117, "bitscore": 346.0}], "name": "WP_079659609.1", "ipg": "130320754", "start": 3216755, "end": 3217541, "strand": 1, "sequence": null}, {"id": null, "hits": [{"query": "SCO5086", "subject": "WP_079657762.1", "identity": 63.218, "coverage": 100.0, "evalue": 2.63e-113, "bitscore": 336.0}], "name": "WP_079657762.1", "ipg": "130318789", "start": 857028, "end": 857814, "strand": 1, "sequence": null}, {"id": null, "hits": [{"query": "SCO5087", "subject": "WP_231976244.1", "identity": 69.378, "coverage": 89.50749464668094, "evalue": 0.0, "bitscore": 591.0}], "name": "WP_231976244.1", "ipg": "130318786", "start": 854115, "end": 855378, "strand": 1, "sequence": null}, {"id": null, "hits": [{"query": "SCO5088", "subject": "WP_079659604.1", "identity": 57.855, "coverage": 98.52579852579852, "evalue": 5.07e-153, "bitscore": 448.0}], "name": "WP_079659604.1", "ipg": "130320751", "start": 3213647, "end": 3214871, "strand": -1, "sequence": null}, {"id": null, "hits": [{"query": "SCO5088", "subject": "WP_079657760.1", "identity": 61.94, "coverage": 98.77149877149877, "evalue": 5.71e-152, "bitscore": 446.0}], "name": "WP_079657760.1", "ipg": "130318787", "start": 855410, "end": 856694, "strand": 1, "sequence": null}, {"id": null, "hits": [{"query": "SCO5089", "subject": "WP_079659602.1", "identity": 45.0, "coverage": 93.02325581395348, "evalue": 3.44e-14, "bitscore": 72.0}], "name": "WP_079659602.1", "ipg": "130320750", "start": 3213253, "end": 3213532, "strand": -1, "sequence": null}, {"id": null, "hits": [{"query": "SCO5089", "subject": "WP_079657761.1", "identity": 47.561, "coverage": 95.34883720930233, "evalue": 5.6e-11, "bitscore": 63.5}], "name": "WP_079657761.1", "ipg": "130318788", "start": 856690, "end": 856960, "strand": 1, "sequence": null}, {"id": null, "hits": [{"query": "SCO5089", "subject": "WP_079663812.1", "identity": 47.273, "coverage": 63.95348837209303, "evalue": 2.09e-05, "bitscore": 49.3}], "name": "WP_079663812.1", "ipg": "130325235", "start": 8493819, "end": 8494074, "strand": 1, "sequence": null}], "clusters": [{"indices": [2, 4, 6, 1], "subjects": [], "intermediate_genes": [], "score": 6.14365, "start": 854115, "end": 857814, "number": 893}, {"indices": [5, 3, 0], "subjects": [], "intermediate_genes": [], "score": 4.0866, "start": 3213253, "end": 3217541, "number": 894}]}]}, {"name": "Streptomyces sp.", "strain": "ME18-1-4", "scaffolds": [{"accession": "NZ_JARAXJ010000021.1", "subjects": [{"id": null, "hits": [{"query": "SCO5086", "subject": "WP_319670947.1", "identity": 63.985, "coverage": 100.0, "evalue": 4.19e-117, "bitscore": 346.0}], "name": "WP_319670947.1", "ipg": "717097509", "start": 36054, "end": 36840, "strand": 1, "sequence": null}, {"id": null, "hits": [{"query": "SCO5088", "subject": "WP_319670944.1", "identity": 57.606, "coverage": 98.52579852579852, "evalue": 1.08e-152, "bitscore": 447.0}], "name": "WP_319670944.1", "ipg": "717096068", "start": 32946, "end": 34170, "strand": -1, "sequence": null}, {"id": null, "hits": [{"query": "SCO5089", "subject": "WP_319670943.1", "identity": 45.0, "coverage": 93.02325581395348, "evalue": 1.09e-14, "bitscore": 73.2}], "name": "WP_319670943.1", "ipg": "717097395", "start": 32539, "end": 32818, "strand": -1, "sequence": null}], "clusters": [{"indices": [2, 1, 0], "subjects": [], "intermediate_genes": [], "score": 4.08662, "start": 32539, "end": 36840, "number": 895}]}, {"accession": "JARAXJ010000021.1", "subjects": [{"id": null, "hits": [{"query": "SCO5086", "subject": "MDX3241601.1", "identity": 63.985, "coverage": 100.0, "evalue": 4.19e-117, "bitscore": 346.0}], "name": "MDX3241601.1", "ipg": "717097509", "start": 36054, "end": 36840, "strand": 1, "sequence": null}, {"id": null, "hits": [{"query": "SCO5088", "subject": "MDX3241598.1", "identity": 57.606, "coverage": 98.52579852579852, "evalue": 1.08e-152, "bitscore": 447.0}], "name": "MDX3241598.1", "ipg": "717096068", "start": 32946, "end": 34170, "strand": -1, "sequence": null}, {"id": null, "hits": [{"query": "SCO5089", "subject": "MDX3241597.1", "identity": 45.0, "coverage": 93.02325581395348, "evalue": 1.09e-14, "bitscore": 73.2}], "name": "MDX3241597.1", "ipg": "717097395", "start": 32539, "end": 32818, "strand": -1, "sequence": null}], "clusters": []}, {"accession": "NZ_JARAXJ010000279.1", "subjects": [{"id": null, "hits": [{"query": "SCO5089", "subject": "WP_319676080.1", "identity": 47.273, "coverage": 63.95348837209303, "evalue": 2.81e-05, "bitscore": 48.9}], "name": "WP_319676080.1", "ipg": "717091368", "start": 4913, "end": 5168, "strand": 1, "sequence": null}], "clusters": []}, {"accession": "JARAXJ010000279.1", "subjects": [{"id": null, "hits": [{"query": "SCO5089", "subject": "MDX3247356.1", "identity": 47.273, "coverage": 63.95348837209303, "evalue": 2.81e-05, "bitscore": 48.9}], "name": "MDX3247356.1", "ipg": "717091368", "start": 4913, "end": 5168, "strand": 1, "sequence": null}], "clusters": []}]}, {"name": "Streptomyces sp.", "strain": "NPDC050121", "scaffolds": [{"accession": "NZ_JBITJV010000044.1", "subjects": [{"id": null, "hits": [{"query": "SCO5086", "subject": "WP_319670947.1", "identity": 63.985, "coverage": 100.0, "evalue": 4.19e-117, "bitscore": 346.0}], "name": "WP_319670947.1", "ipg": "717097509", "start": 26665, "end": 27451, "strand": -1, "sequence": null}, {"id": null, "hits": [{"query": "SCO5088", "subject": "WP_399326029.1", "identity": 57.606, "coverage": 98.52579852579852, "evalue": 1.06e-152, "bitscore": 447.0}], "name": "WP_399326029.1", "ipg": "935517198", "start": 29335, "end": 30559, "strand": 1, "sequence": null}, {"id": null, "hits": [{"query": "SCO5089", "subject": "WP_319670943.1", "identity": 45.0, "coverage": 93.02325581395348, "evalue": 1.09e-14, "bitscore": 73.2}], "name": "WP_319670943.1", "ipg": "717097395", "start": 30723, "end": 31002, "strand": 1, "sequence": null}], "clusters": [{"indices": [0, 1, 2], "subjects": [], "intermediate_genes": [], "score": 4.08662, "start": 26665, "end": 31002, "number": 897}]}, {"accession": "JBITJV010000044.1", "subjects": [{"id": null, "hits": [{"query": "SCO5086", "subject": "MFI7300087.1", "identity": 63.985, "coverage": 100.0, "evalue": 4.19e-117, "bitscore": 346.0}], "name": "MFI7300087.1", "ipg": "717097509", "start": 26665, "end": 27451, "strand": -1, "sequence": null}, {"id": null, "hits": [{"query": "SCO5088", "subject": "MFI7300090.1", "identity": 57.606, "coverage": 98.52579852579852, "evalue": 1.06e-152, "bitscore": 447.0}], "name": "MFI7300090.1", "ipg": "935517198", "start": 29335, "end": 30559, "strand": 1, "sequence": null}, {"id": null, "hits": [{"query": "SCO5089", "subject": "MFI7300091.1", "identity": 45.0, "coverage": 93.02325581395348, "evalue": 1.09e-14, "bitscore": 73.2}], "name": "MFI7300091.1", "ipg": "717097395", "start": 30723, "end": 31002, "strand": 1, "sequence": null}], "clusters": []}, {"accession": "NZ_JBITJV010000006.1", "subjects": [{"id": null, "hits": [{"query": "SCO5089", "subject": "WP_319676080.1", "identity": 47.273, "coverage": 63.95348837209303, "evalue": 2.81e-05, "bitscore": 48.9}], "name": "WP_319676080.1", "ipg": "717091368", "start": 208868, "end": 209123, "strand": -1, "sequence": null}], "clusters": []}, {"accession": "JBITJV010000006.1", "subjects": [{"id": null, "hits": [{"query": "SCO5089", "subject": "MFI7294544.1", "identity": 47.273, "coverage": 63.95348837209303, "evalue": 2.81e-05, "bitscore": 48.9}], "name": "MFI7294544.1", "ipg": "717091368", "start": 208868, "end": 209123, "strand": -1, "sequence": null}], "clusters": []}]}, {"name": "Streptomyces sp.", "strain": "NPDC005811", "scaffolds": [{"accession": "NZ_JBEXXK010000035.1", "subjects": [{"id": null, "hits": [{"query": "SCO5086", "subject": "WP_358998064.1", "identity": 63.985, "coverage": 100.0, "evalue": 4.24e-117, "bitscore": 346.0}], "name": "WP_358998064.1", "ipg": "870507137", "start": 101235, "end": 102021, "strand": -1, "sequence": null}, {"id": null, "hits": [{"query": "SCO5088", "subject": "WP_358998073.1", "identity": 57.855, "coverage": 98.52579852579852, "evalue": 3.54e-152, "bitscore": 446.0}], "name": "WP_358998073.1", "ipg": "870500267", "start": 103915, "end": 105139, "strand": 1, "sequence": null}, {"id": null, "hits": [{"query": "SCO5089", "subject": "WP_340376194.1", "identity": 45.679, "coverage": 94.18604651162791, "evalue": 7.62e-15, "bitscore": 73.6}], "name": "WP_340376194.1", "ipg": "828165365", "start": 105869, "end": 106148, "strand": 1, "sequence": null}], "clusters": [{"indices": [0, 1, 2], "subjects": [], "intermediate_genes": [], "score": 4.08656, "start": 101235, "end": 106148, "number": 899}]}, {"accession": "JBEXXK010000035.1", "subjects": [{"id": null, "hits": [{"query": "SCO5086", "subject": "MEU1516824.1", "identity": 63.985, "coverage": 100.0, "evalue": 4.24e-117, "bitscore": 346.0}], "name": "MEU1516824.1", "ipg": "870507137", "start": 101235, "end": 102021, "strand": -1, "sequence": null}, {"id": null, "hits": [{"query": "SCO5088", "subject": "MEU1516827.1", "identity": 57.855, "coverage": 98.52579852579852, "evalue": 3.54e-152, "bitscore": 446.0}], "name": "MEU1516827.1", "ipg": "870500267", "start": 103915, "end": 105139, "strand": 1, "sequence": null}, {"id": null, "hits": [{"query": "SCO5089", "subject": "MEU1516828.1", "identity": 45.679, "coverage": 94.18604651162791, "evalue": 7.62e-15, "bitscore": 73.6}], "name": "MEU1516828.1", "ipg": "828165365", "start": 105869, "end": 106148, "strand": 1, "sequence": null}], "clusters": []}]}, {"name": "Streptomyces sp.", "strain": "ICN441", "scaffolds": [{"accession": "NZ_SOMP01000174.1", "subjects": [{"id": null, "hits": [{"query": "SCO5086", "subject": "WP_017947365.1", "identity": 67.05, "coverage": 100.0, "evalue": 4.48e-117, "bitscore": 345.0}], "name": "WP_017947365.1", "ipg": "38557138", "start": 169050, "end": 169836, "strand": -1, "sequence": null}, {"id": null, "hits": [{"query": "SCO5087", "subject": "WP_017947381.1", "identity": 63.876, "coverage": 89.50749464668094, "evalue": 0.0, "bitscore": 541.0}], "name": "WP_017947381.1", "ipg": "38557154", "start": 153584, "end": 154853, "strand": -1, "sequence": null}, {"id": null, "hits": [{"query": "SCO5088", "subject": "WP_108908177.1", "identity": 60.247, "coverage": 99.5085995085995, "evalue": 6.7e-145, "bitscore": 428.0}], "name": "WP_108908177.1", "ipg": "162628391", "start": 152343, "end": 153588, "strand": -1, "sequence": null}, {"id": null, "hits": [{"query": "SCO5089", "subject": "WP_017947353.1", "identity": 43.21, "coverage": 94.18604651162791, "evalue": 1.66e-11, "bitscore": 65.1}], "name": "WP_017947353.1", "ipg": "38557126", "start": 181960, "end": 182215, "strand": -1, "sequence": null}], "clusters": [{"indices": [2, 1, 0, 3], "subjects": [], "intermediate_genes": [], "score": 6.13791, "start": 152343, "end": 182215, "number": 901}]}, {"accession": "SOMP01000174.1", "subjects": [{"id": null, "hits": [{"query": "SCO5086", "subject": "TFE36234.1", "identity": 67.05, "coverage": 100.0, "evalue": 4.48e-117, "bitscore": 345.0}], "name": "TFE36234.1", "ipg": "38557138", "start": 169050, "end": 169836, "strand": -1, "sequence": null}, {"id": null, "hits": [{"query": "SCO5087", "subject": "TFE36221.1", "identity": 63.876, "coverage": 89.50749464668094, "evalue": 0.0, "bitscore": 541.0}], "name": "TFE36221.1", "ipg": "38557154", "start": 153584, "end": 154853, "strand": -1, "sequence": null}, {"id": null, "hits": [{"query": "SCO5088", "subject": "TFE36220.1", "identity": 60.247, "coverage": 99.5085995085995, "evalue": 6.7e-145, "bitscore": 428.0}], "name": "TFE36220.1", "ipg": "162628391", "start": 152343, "end": 153588, "strand": -1, "sequence": null}, {"id": null, "hits": [{"query": "SCO5089", "subject": "TFE36245.1", "identity": 43.21, "coverage": 94.18604651162791, "evalue": 1.66e-11, "bitscore": 65.1}], "name": "TFE36245.1", "ipg": "38557126", "start": 181960, "end": 182215, "strand": -1, "sequence": null}], "clusters": []}]}, {"name": "Streptomyces sp.", "strain": "SCSIO 1666", "scaffolds": [{"accession": "MF773975.1", "subjects": [{"id": null, "hits": [{"query": "SCO5086", "subject": "ATJ00771.1", "identity": 67.05, "coverage": 100.0, "evalue": 4.48e-117, "bitscore": 345.0}], "name": "ATJ00771.1", "ipg": "38557138", "start": 30958, "end": 31744, "strand": -1, "sequence": null}, {"id": null, "hits": [{"query": "SCO5087", "subject": "ATJ00755.1", "identity": 63.876, "coverage": 89.50749464668094, "evalue": 0.0, "bitscore": 541.0}], "name": "ATJ00755.1", "ipg": "38557154", "start": 15441, "end": 16710, "strand": -1, "sequence": null}, {"id": null, "hits": [{"query": "SCO5088", "subject": "ATJ00754.1", "identity": 60.247, "coverage": 99.5085995085995, "evalue": 6.7e-145, "bitscore": 428.0}], "name": "ATJ00754.1", "ipg": "162628391", "start": 14200, "end": 15445, "strand": -1, "sequence": null}, {"id": null, "hits": [{"query": "SCO5089", "subject": "ATJ00783.1", "identity": 43.21, "coverage": 94.18604651162791, "evalue": 1.66e-11, "bitscore": 65.1}], "name": "ATJ00783.1", "ipg": "38557126", "start": 43868, "end": 44123, "strand": -1, "sequence": null}], "clusters": [{"indices": [2, 1, 0, 3], "subjects": [], "intermediate_genes": [], "score": 6.13791, "start": 14200, "end": 44123, "number": 903}]}]}, {"name": "Streptomyces sp.", "strain": "NRRL S-378", "scaffolds": [{"accession": "NZ_JOBX01000002.1", "subjects": [{"id": null, "hits": [{"query": "SCO5086", "subject": "WP_030957358.1", "identity": 65.134, "coverage": 100.0, "evalue": 4.94e-117, "bitscore": 345.0}], "name": "WP_030957358.1", "ipg": "59770866", "start": 208245, "end": 209031, "strand": 1, "sequence": null}, {"id": null, "hits": [{"query": "SCO5087", "subject": "WP_030957354.1", "identity": 69.617, "coverage": 89.50749464668094, "evalue": 0.0, "bitscore": 587.0}], "name": "WP_030957354.1", "ipg": "59770862", "start": 205733, "end": 207014, "strand": 1, "sequence": null}, {"id": null, "hits": [{"query": "SCO5088", "subject": "WP_030957356.1", "identity": 60.945, "coverage": 98.52579852579852, "evalue": 6.44e-161, "bitscore": 468.0}], "name": "WP_030957356.1", "ipg": "59770864", "start": 207010, "end": 208231, "strand": 1, "sequence": null}], "clusters": [{"indices": [1, 2, 0], "subjects": [], "intermediate_genes": [], "score": 4.140000000000001, "start": 205733, "end": 209031, "number": 904}]}]}, {"name": "Streptomyces sp.", "strain": "NPDC001339", "scaffolds": [{"accession": "NZ_JBIAWT010000004.1", "subjects": [{"id": null, "hits": [{"query": "SCO5086", "subject": "WP_390716230.1", "identity": 63.602, "coverage": 100.0, "evalue": 6.22e-117, "bitscore": 345.0}], "name": "WP_390716230.1", "ipg": "921091843", "start": 679588, "end": 680374, "strand": -1, "sequence": null}, {"id": null, "hits": [{"query": "SCO5087", "subject": "WP_390716232.1", "identity": 74.882, "coverage": 90.36402569593149, "evalue": 0.0, "bitscore": 654.0}], "name": "WP_390716232.1", "ipg": "921087529", "start": 681226, "end": 682495, "strand": 1, "sequence": null}, {"id": null, "hits": [{"query": "SCO5088", "subject": "WP_390716233.1", "identity": 71.357, "coverage": 97.78869778869779, "evalue": 0.0, "bitscore": 531.0}], "name": "WP_390716233.1", "ipg": "921093115", "start": 682491, "end": 683718, "strand": 1, "sequence": null}, {"id": null, "hits": [{"query": "SCO5089", "subject": "WP_390716234.1", "identity": 54.217, "coverage": 96.51162790697676, "evalue": 4.57e-24, "bitscore": 97.1}], "name": "WP_390716234.1", "ipg": "921092172", "start": 683835, "end": 684102, "strand": 1, "sequence": null}], "clusters": [{"indices": [0, 1, 2, 3], "subjects": [], "intermediate_genes": [], "score": 7.16271, "start": 679588, "end": 684102, "number": 905}]}, {"accession": "JBIAWT010000004.1", "subjects": [{"id": null, "hits": [{"query": "SCO5086", "subject": "MFF4604062.1", "identity": 63.602, "coverage": 100.0, "evalue": 6.22e-117, "bitscore": 345.0}], "name": "MFF4604062.1", "ipg": "921091843", "start": 679588, "end": 680374, "strand": -1, "sequence": null}, {"id": null, "hits": [{"query": "SCO5087", "subject": "MFF4604064.1", "identity": 74.882, "coverage": 90.36402569593149, "evalue": 0.0, "bitscore": 654.0}], "name": "MFF4604064.1", "ipg": "921087529", "start": 681226, "end": 682495, "strand": 1, "sequence": null}, {"id": null, "hits": [{"query": "SCO5088", "subject": "MFF4604065.1", "identity": 71.357, "coverage": 97.78869778869779, "evalue": 0.0, "bitscore": 531.0}], "name": "MFF4604065.1", "ipg": "921093115", "start": 682491, "end": 683718, "strand": 1, "sequence": null}, {"id": null, "hits": [{"query": "SCO5089", "subject": "MFF4604066.1", "identity": 54.217, "coverage": 96.51162790697676, "evalue": 4.57e-24, "bitscore": 97.1}], "name": "MFF4604066.1", "ipg": "921092172", "start": 683835, "end": 684102, "strand": 1, "sequence": null}], "clusters": []}]}, {"name": "Streptomyces sp.", "strain": "NPDC007172", "scaffolds": [{"accession": "NZ_JBIAFH010000007.1", "subjects": [{"id": null, "hits": [{"query": "SCO5086", "subject": "WP_388412125.1", "identity": 64.368, "coverage": 100.0, "evalue": 6.57e-117, "bitscore": 345.0}], "name": "WP_388412125.1", "ipg": "918402243", "start": 229399, "end": 230185, "strand": 1, "sequence": null}, {"id": null, "hits": [{"query": "SCO5088", "subject": "WP_388412120.1", "identity": 56.858, "coverage": 98.52579852579852, "evalue": 1.66e-145, "bitscore": 429.0}], "name": "WP_388412120.1", "ipg": "918407540", "start": 226313, "end": 227537, "strand": -1, "sequence": null}, {"id": null, "hits": [{"query": "SCO5089", "subject": "WP_388412118.1", "identity": 44.304, "coverage": 91.86046511627907, "evalue": 6.99e-14, "bitscore": 71.2}], "name": "WP_388412118.1", "ipg": "918407084", "start": 225859, "end": 226138, "strand": -1, "sequence": null}], "clusters": [{"indices": [2, 1, 0], "subjects": [], "intermediate_genes": [], "score": 4.0845199999999995, "start": 225859, "end": 230185, "number": 907}]}, {"accession": "JBIAFH010000007.1", "subjects": [{"id": null, "hits": [{"query": "SCO5086", "subject": "MFE9119656.1", "identity": 64.368, "coverage": 100.0, "evalue": 6.57e-117, "bitscore": 345.0}], "name": "MFE9119656.1", "ipg": "918402243", "start": 229399, "end": 230185, "strand": 1, "sequence": null}, {"id": null, "hits": [{"query": "SCO5088", "subject": "MFE9119653.1", "identity": 56.858, "coverage": 98.52579852579852, "evalue": 1.66e-145, "bitscore": 429.0}], "name": "MFE9119653.1", "ipg": "918407540", "start": 226313, "end": 227537, "strand": -1, "sequence": null}, {"id": null, "hits": [{"query": "SCO5089", "subject": "MFE9119652.1", "identity": 44.304, "coverage": 91.86046511627907, "evalue": 6.99e-14, "bitscore": 71.2}], "name": "MFE9119652.1", "ipg": "918407084", "start": 225859, "end": 226138, "strand": -1, "sequence": null}], "clusters": []}]}, {"name": "Streptomyces sp.", "strain": "NPDC006691", "scaffolds": [{"accession": "NZ_JBIAGW010000013.1", "subjects": [{"id": null, "hits": [{"query": "SCO5086", "subject": "WP_388412125.1", "identity": 64.368, "coverage": 100.0, "evalue": 6.57e-117, "bitscore": 345.0}], "name": "WP_388412125.1", "ipg": "918402243", "start": 194803, "end": 195589, "strand": -1, "sequence": null}, {"id": null, "hits": [{"query": "SCO5088", "subject": "WP_388412120.1", "identity": 56.858, "coverage": 98.52579852579852, "evalue": 1.66e-145, "bitscore": 429.0}], "name": "WP_388412120.1", "ipg": "918407540", "start": 197451, "end": 198675, "strand": 1, "sequence": null}, {"id": null, "hits": [{"query": "SCO5089", "subject": "WP_388412118.1", "identity": 44.304, "coverage": 91.86046511627907, "evalue": 6.99e-14, "bitscore": 71.2}], "name": "WP_388412118.1", "ipg": "918407084", "start": 198850, "end": 199129, "strand": 1, "sequence": null}], "clusters": [{"indices": [0, 1, 2], "subjects": [], "intermediate_genes": [], "score": 4.0845199999999995, "start": 194803, "end": 199129, "number": 909}]}, {"accession": "JBIAGW010000013.1", "subjects": [{"id": null, "hits": [{"query": "SCO5086", "subject": "MFE9537613.1", "identity": 64.368, "coverage": 100.0, "evalue": 6.57e-117, "bitscore": 345.0}], "name": "MFE9537613.1", "ipg": "918402243", "start": 194803, "end": 195589, "strand": -1, "sequence": null}, {"id": null, "hits": [{"query": "SCO5088", "subject": "MFE9537616.1", "identity": 56.858, "coverage": 98.52579852579852, "evalue": 1.66e-145, "bitscore": 429.0}], "name": "MFE9537616.1", "ipg": "918407540", "start": 197451, "end": 198675, "strand": 1, "sequence": null}, {"id": null, "hits": [{"query": "SCO5089", "subject": "MFE9537617.1", "identity": 44.304, "coverage": 91.86046511627907, "evalue": 6.99e-14, "bitscore": 71.2}], "name": "MFE9537617.1", "ipg": "918407084", "start": 198850, "end": 199129, "strand": 1, "sequence": null}], "clusters": []}]}, {"name": "Streptomyces sp.", "strain": "NPDC057424", "scaffolds": [{"accession": "NZ_JBHVCP010000009.1", "subjects": [{"id": null, "hits": [{"query": "SCO5086", "subject": "WP_384154915.1", "identity": 64.368, "coverage": 100.0, "evalue": 7.49e-117, "bitscore": 345.0}], "name": "WP_384154915.1", "ipg": "918102213", "start": 140671, "end": 141457, "strand": 1, "sequence": null}, {"id": null, "hits": [{"query": "SCO5087", "subject": "WP_384154894.1", "identity": 67.933, "coverage": 89.93576017130621, "evalue": 0.0, "bitscore": 587.0}], "name": "WP_384154894.1", "ipg": "918102197", "start": 130795, "end": 132061, "strand": -1, "sequence": null}, {"id": null, "hits": [{"query": "SCO5088", "subject": "WP_384154892.1", "identity": 59.799, "coverage": 97.78869778869779, "evalue": 8.49e-143, "bitscore": 423.0}], "name": "WP_384154892.1", "ipg": "918105806", "start": 129527, "end": 130799, "strand": -1, "sequence": null}, {"id": null, "hits": [{"query": "SCO5089", "subject": "WP_384154913.1", "identity": 37.349, "coverage": 96.51162790697676, "evalue": 3.47e-12, "bitscore": 66.6}], "name": "WP_384154913.1", "ipg": "918106359", "start": 140383, "end": 140653, "strand": 1, "sequence": null}], "clusters": [{"indices": [2, 1, 3, 0], "subjects": [], "intermediate_genes": [], "score": 5.14216, "start": 129527, "end": 141457, "number": 911}]}, {"accession": "JBHVCP010000009.1", "subjects": [{"id": null, "hits": [{"query": "SCO5086", "subject": "MFE7898055.1", "identity": 64.368, "coverage": 100.0, "evalue": 7.49e-117, "bitscore": 345.0}], "name": "MFE7898055.1", "ipg": "918102213", "start": 140671, "end": 141457, "strand": 1, "sequence": null}, {"id": null, "hits": [{"query": "SCO5087", "subject": "MFE7898043.1", "identity": 67.933, "coverage": 89.93576017130621, "evalue": 0.0, "bitscore": 587.0}], "name": "MFE7898043.1", "ipg": "918102197", "start": 130795, "end": 132061, "strand": -1, "sequence": null}, {"id": null, "hits": [{"query": "SCO5088", "subject": "MFE7898042.1", "identity": 59.799, "coverage": 97.78869778869779, "evalue": 8.49e-143, "bitscore": 423.0}], "name": "MFE7898042.1", "ipg": "918105806", "start": 129527, "end": 130799, "strand": -1, "sequence": null}, {"id": null, "hits": [{"query": "SCO5089", "subject": "MFE7898054.1", "identity": 37.349, "coverage": 96.51162790697676, "evalue": 3.47e-12, "bitscore": 66.6}], "name": "MFE7898054.1", "ipg": "918106359", "start": 140383, "end": 140653, "strand": 1, "sequence": null}], "clusters": []}]}, {"name": "Streptomyces sp.", "strain": "HB2AG", "scaffolds": [{"accession": "NZ_JAPUDN010000031.1", "subjects": [{"id": null, "hits": [{"query": "SCO5086", "subject": "WP_269120060.1", "identity": 65.134, "coverage": 100.0, "evalue": 7.57e-117, "bitscore": 345.0}], "name": "WP_269120060.1", "ipg": "606300723", "start": 51655, "end": 52441, "strand": 1, "sequence": null}, {"id": null, "hits": [{"query": "SCO5087", "subject": "WP_269120061.1", "identity": 72.727, "coverage": 89.50749464668094, "evalue": 0.0, "bitscore": 623.0}], "name": "WP_269120061.1", "ipg": "606300277", "start": 52500, "end": 53769, "strand": 1, "sequence": null}, {"id": null, "hits": [{"query": "SCO5088", "subject": "WP_269120062.1", "identity": 72.818, "coverage": 98.52579852579852, "evalue": 0.0, "bitscore": 530.0}], "name": "WP_269120062.1", "ipg": "606300155", "start": 53765, "end": 54989, "strand": 1, "sequence": null}, {"id": null, "hits": [{"query": "SCO5089", "subject": "WP_182311841.1", "identity": 45.679, "coverage": 94.18604651162791, "evalue": 1.14e-10, "bitscore": 62.8}], "name": "WP_182311841.1", "ipg": "174584679", "start": 42102, "end": 42372, "strand": 1, "sequence": null}], "clusters": [{"indices": [3, 0, 1, 2], "subjects": [], "intermediate_genes": [], "score": 6.15608, "start": 42102, "end": 54989, "number": 913}]}, {"accession": "JAPUDN010000031.1", "subjects": [{"id": null, "hits": [{"query": "SCO5086", "subject": "MCZ2526331.1", "identity": 65.134, "coverage": 100.0, "evalue": 7.57e-117, "bitscore": 345.0}], "name": "MCZ2526331.1", "ipg": "606300723", "start": 51655, "end": 52441, "strand": 1, "sequence": null}, {"id": null, "hits": [{"query": "SCO5087", "subject": "MCZ2526332.1", "identity": 72.727, "coverage": 89.50749464668094, "evalue": 0.0, "bitscore": 623.0}], "name": "MCZ2526332.1", "ipg": "606300277", "start": 52500, "end": 53769, "strand": 1, "sequence": null}, {"id": null, "hits": [{"query": "SCO5088", "subject": "MCZ2526333.1", "identity": 72.818, "coverage": 98.52579852579852, "evalue": 0.0, "bitscore": 530.0}], "name": "MCZ2526333.1", "ipg": "606300155", "start": 53765, "end": 54989, "strand": 1, "sequence": null}, {"id": null, "hits": [{"query": "SCO5089", "subject": "MCZ2526321.1", "identity": 45.679, "coverage": 94.18604651162791, "evalue": 1.14e-10, "bitscore": 62.8}], "name": "MCZ2526321.1", "ipg": "174584679", "start": 42102, "end": 42372, "strand": 1, "sequence": null}], "clusters": []}]}, {"name": "Streptomyces sp.", "strain": "PKU-MA01144", "scaffolds": [{"accession": "NZ_JABBPM010000028.1", "subjects": [{"id": null, "hits": [{"query": "SCO5086", "subject": "WP_170813186.1", "identity": 66.667, "coverage": 100.0, "evalue": 8.17e-117, "bitscore": 345.0}], "name": "WP_170813186.1", "ipg": "322685754", "start": 153517, "end": 154303, "strand": 1, "sequence": null}, {"id": null, "hits": [{"query": "SCO5087", "subject": "WP_170813193.1", "identity": 63.397, "coverage": 89.50749464668094, "evalue": 0.0, "bitscore": 538.0}], "name": "WP_170813193.1", "ipg": "322684163", "start": 166978, "end": 168247, "strand": 1, "sequence": null}, {"id": null, "hits": [{"query": "SCO5088", "subject": "WP_170813194.1", "identity": 60.494, "coverage": 99.5085995085995, "evalue": 1.13e-145, "bitscore": 430.0}], "name": "WP_170813194.1", "ipg": "322685728", "start": 168243, "end": 169488, "strand": 1, "sequence": null}, {"id": null, "hits": [{"query": "SCO5089", "subject": "WP_017947353.1", "identity": 43.21, "coverage": 94.18604651162791, "evalue": 1.66e-11, "bitscore": 65.1}], "name": "WP_017947353.1", "ipg": "38557126", "start": 141010, "end": 141265, "strand": 1, "sequence": null}], "clusters": [{"indices": [3, 0, 1, 2], "subjects": [], "intermediate_genes": [], "score": 6.13781, "start": 141010, "end": 169488, "number": 915}]}, {"accession": "JABBPM010000028.1", "subjects": [{"id": null, "hits": [{"query": "SCO5086", "subject": "NNJ05107.1", "identity": 66.667, "coverage": 100.0, "evalue": 8.17e-117, "bitscore": 345.0}], "name": "NNJ05107.1", "ipg": "322685754", "start": 153517, "end": 154303, "strand": 1, "sequence": null}, {"id": null, "hits": [{"query": "SCO5087", "subject": "NNJ05121.1", "identity": 63.397, "coverage": 89.50749464668094, "evalue": 0.0, "bitscore": 538.0}], "name": "NNJ05121.1", "ipg": "322684163", "start": 166978, "end": 168247, "strand": 1, "sequence": null}, {"id": null, "hits": [{"query": "SCO5088", "subject": "NNJ05122.1", "identity": 60.494, "coverage": 99.5085995085995, "evalue": 1.13e-145, "bitscore": 430.0}], "name": "NNJ05122.1", "ipg": "322685728", "start": 168243, "end": 169488, "strand": 1, "sequence": null}, {"id": null, "hits": [{"query": "SCO5089", "subject": "NNJ05095.1", "identity": 43.21, "coverage": 94.18604651162791, "evalue": 1.66e-11, "bitscore": 65.1}], "name": "NNJ05095.1", "ipg": "38557126", "start": 141010, "end": 141265, "strand": 1, "sequence": null}], "clusters": []}]}, {"name": "Streptomyces sp.", "strain": "NPDC006386", "scaffolds": [{"accession": "NZ_JBEXQF010000215.1", "subjects": [{"id": null, "hits": [{"query": "SCO5086", "subject": "WP_356670551.1", "identity": 66.284, "coverage": 100.0, "evalue": 9.02e-117, "bitscore": 345.0}], "name": "WP_356670551.1", "ipg": "869523627", "start": 5552, "end": 6338, "strand": -1, "sequence": null}], "clusters": []}, {"accession": "JBEXQF010000215.1", "subjects": [{"id": null, "hits": [{"query": "SCO5086", "subject": "MET9867294.1", "identity": 66.284, "coverage": 100.0, "evalue": 9.02e-117, "bitscore": 345.0}], "name": "MET9867294.1", "ipg": "869523627", "start": 5552, "end": 6338, "strand": -1, "sequence": null}], "clusters": []}, {"accession": "NZ_JBEXQF010000093.1", "subjects": [{"id": null, "hits": [{"query": "SCO5088", "subject": "WP_351345174.1", "identity": 61.042, "coverage": 99.01719901719902, "evalue": 1.69e-142, "bitscore": 422.0}], "name": "WP_351345174.1", "ipg": "861912926", "start": 4532, "end": 5777, "strand": -1, "sequence": null}], "clusters": []}, {"accession": "JBEXQF010000093.1", "subjects": [{"id": null, "hits": [{"query": "SCO5088", "subject": "MET9866087.1", "identity": 61.042, "coverage": 99.01719901719902, "evalue": 1.69e-142, "bitscore": 422.0}], "name": "MET9866087.1", "ipg": "861912926", "start": 4532, "end": 5777, "strand": -1, "sequence": null}], "clusters": []}, {"accession": "NZ_JBEXQF010001245.1", "subjects": [{"id": null, "hits": [{"query": "SCO5089", "subject": "WP_351345243.1", "identity": 44.872, "coverage": 90.69767441860465, "evalue": 8.26e-12, "bitscore": 65.9}], "name": "WP_351345243.1", "ipg": "861913862", "start": 744, "end": 999, "strand": -1, "sequence": null}], "clusters": []}, {"accession": "JBEXQF010001245.1", "subjects": [{"id": null, "hits": [{"query": "SCO5089", "subject": "MET9871812.1", "identity": 44.872, "coverage": 90.69767441860465, "evalue": 8.26e-12, "bitscore": 65.9}], "name": "MET9871812.1", "ipg": "861913862", "start": 744, "end": 999, "strand": -1, "sequence": null}], "clusters": []}]}, {"name": "Streptomyces sp.", "strain": "378", "scaffolds": [{"accession": "NZ_JASKMS010000001.1", "subjects": [{"id": null, "hits": [{"query": "SCO5086", "subject": "WP_283967979.1", "identity": 66.667, "coverage": 100.0, "evalue": 9.63e-117, "bitscore": 345.0}], "name": "WP_283967979.1", "ipg": "656840393", "start": 100833, "end": 101619, "strand": -1, "sequence": null}, {"id": null, "hits": [{"query": "SCO5087", "subject": "WP_283967968.1", "identity": 64.115, "coverage": 89.50749464668094, "evalue": 0.0, "bitscore": 526.0}], "name": "WP_283967968.1", "ipg": "656840689", "start": 87057, "end": 88326, "strand": -1, "sequence": null}, {"id": null, "hits": [{"query": "SCO5088", "subject": "WP_283967967.1", "identity": 61.404, "coverage": 98.03439803439802, "evalue": 5.23e-147, "bitscore": 433.0}], "name": "WP_283967967.1", "ipg": "656839011", "start": 85816, "end": 87061, "strand": -1, "sequence": null}, {"id": null, "hits": [{"query": "SCO5089", "subject": "WP_283967991.1", "identity": 46.154, "coverage": 90.69767441860465, "evalue": 5.75e-14, "bitscore": 71.2}], "name": "WP_283967991.1", "ipg": "656842398", "start": 114320, "end": 114575, "strand": -1, "sequence": null}], "clusters": [{"indices": [2, 1, 0, 3], "subjects": [], "intermediate_genes": [], "score": 6.13752, "start": 85816, "end": 114575, "number": 917}]}, {"accession": "JASKMS010000001.1", "subjects": [{"id": null, "hits": [{"query": "SCO5086", "subject": "MDK1341819.1", "identity": 66.667, "coverage": 100.0, "evalue": 9.63e-117, "bitscore": 345.0}], "name": "MDK1341819.1", "ipg": "656840393", "start": 100833, "end": 101619, "strand": -1, "sequence": null}, {"id": null, "hits": [{"query": "SCO5087", "subject": "MDK1341805.1", "identity": 64.115, "coverage": 89.50749464668094, "evalue": 0.0, "bitscore": 526.0}], "name": "MDK1341805.1", "ipg": "656840689", "start": 87057, "end": 88326, "strand": -1, "sequence": null}, {"id": null, "hits": [{"query": "SCO5088", "subject": "MDK1341804.1", "identity": 61.404, "coverage": 98.03439803439802, "evalue": 5.23e-147, "bitscore": 433.0}], "name": "MDK1341804.1", "ipg": "656839011", "start": 85816, "end": 87061, "strand": -1, "sequence": null}, {"id": null, "hits": [{"query": "SCO5089", "subject": "MDK1341831.1", "identity": 46.154, "coverage": 90.69767441860465, "evalue": 5.75e-14, "bitscore": 71.2}], "name": "MDK1341831.1", "ipg": "656842398", "start": 114320, "end": 114575, "strand": -1, "sequence": null}], "clusters": []}, {"accession": "NZ_JASKMS010000035.1", "subjects": [{"id": null, "hits": [{"query": "SCO5089", "subject": "WP_283974038.1", "identity": 40.23, "coverage": 100.0, "evalue": 2.78e-07, "bitscore": 54.3}], "name": "WP_283974038.1", "ipg": "656843820", "start": 46931, "end": 47186, "strand": -1, "sequence": null}], "clusters": []}, {"accession": "JASKMS010000035.1", "subjects": [{"id": null, "hits": [{"query": "SCO5089", "subject": "MDK1348158.1", "identity": 40.23, "coverage": 100.0, "evalue": 2.78e-07, "bitscore": 54.3}], "name": "MDK1348158.1", "ipg": "656843820", "start": 46931, "end": 47186, "strand": -1, "sequence": null}], "clusters": []}]}, {"name": "Streptomyces sp.", "strain": "NPDC102283", "scaffolds": [{"accession": "NZ_JBIWLQ010000008.1", "subjects": [{"id": null, "hits": [{"query": "SCO5086", "subject": "WP_403910014.1", "identity": 66.403, "coverage": 96.93486590038314, "evalue": 1.11e-116, "bitscore": 345.0}], "name": "WP_403910014.1", "ipg": "940664136", "start": 39665, "end": 40448, "strand": 1, "sequence": null}, {"id": null, "hits": [{"query": "SCO5087", "subject": "WP_403910004.1", "identity": 65.534, "coverage": 88.22269807280514, "evalue": 0.0, "bitscore": 546.0}], "name": "WP_403910004.1", "ipg": "940662523", "start": 34765, "end": 36037, "strand": 1, "sequence": null}, {"id": null, "hits": [{"query": "SCO5088", "subject": "WP_403910006.1", "identity": 58.75, "coverage": 98.28009828009829, "evalue": 1.17e-151, "bitscore": 445.0}], "name": "WP_403910006.1", "ipg": "940662071", "start": 36033, "end": 37248, "strand": 1, "sequence": null}, {"id": null, "hits": [{"query": "SCO5089", "subject": "WP_403910008.1", "identity": 47.368, "coverage": 88.37209302325581, "evalue": 4.16e-14, "bitscore": 71.6}], "name": "WP_403910008.1", "ipg": "940663944", "start": 37294, "end": 37552, "strand": 1, "sequence": null}], "clusters": [{"indices": [1, 2, 3, 0], "subjects": [], "intermediate_genes": [], "score": 6.14076, "start": 34765, "end": 40448, "number": 919}]}, {"accession": "JBIWLQ010000008.1", "subjects": [{"id": null, "hits": [{"query": "SCO5086", "subject": "MFJ9109789.1", "identity": 66.403, "coverage": 96.93486590038314, "evalue": 1.11e-116, "bitscore": 345.0}], "name": "MFJ9109789.1", "ipg": "940664136", "start": 39665, "end": 40448, "strand": 1, "sequence": null}, {"id": null, "hits": [{"query": "SCO5087", "subject": "MFJ9109784.1", "identity": 65.534, "coverage": 88.22269807280514, "evalue": 0.0, "bitscore": 546.0}], "name": "MFJ9109784.1", "ipg": "940662523", "start": 34765, "end": 36037, "strand": 1, "sequence": null}, {"id": null, "hits": [{"query": "SCO5088", "subject": "MFJ9109785.1", "identity": 58.75, "coverage": 98.28009828009829, "evalue": 1.17e-151, "bitscore": 445.0}], "name": "MFJ9109785.1", "ipg": "940662071", "start": 36033, "end": 37248, "strand": 1, "sequence": null}, {"id": null, "hits": [{"query": "SCO5089", "subject": "MFJ9109786.1", "identity": 47.368, "coverage": 88.37209302325581, "evalue": 4.16e-14, "bitscore": 71.6}], "name": "MFJ9109786.1", "ipg": "940663944", "start": 37294, "end": 37552, "strand": 1, "sequence": null}], "clusters": []}]}, {"name": "Streptomyces sp.", "strain": "MspMP-M5", "scaffolds": [{"accession": "NZ_KB891896.1", "subjects": [{"id": null, "hits": [{"query": "SCO5086", "subject": "WP_018540018.1", "identity": 68.582, "coverage": 100.0, "evalue": 1.31e-116, "bitscore": 344.0}], "name": "WP_018540018.1", "ipg": "39161436", "start": 262562, "end": 263345, "strand": -1, "sequence": null}, {"id": null, "hits": [{"query": "SCO5087", "subject": "WP_018540028.1", "identity": 81.055, "coverage": 89.29336188436831, "evalue": 0.0, "bitscore": 690.0}], "name": "WP_018540028.1", "ipg": "39161446", "start": 272506, "end": 273775, "strand": 1, "sequence": null}, {"id": null, "hits": [{"query": "SCO5088", "subject": "WP_018540029.1", "identity": 71.93, "coverage": 98.03439803439802, "evalue": 0.0, "bitscore": 542.0}], "name": "WP_018540029.1", "ipg": "39161447", "start": 273771, "end": 275007, "strand": 1, "sequence": null}, {"id": null, "hits": [{"query": "SCO5089", "subject": "WP_018540030.1", "identity": 56.79, "coverage": 94.18604651162791, "evalue": 2.15e-22, "bitscore": 92.4}], "name": "WP_018540030.1", "ipg": "39161448", "start": 275047, "end": 275305, "strand": 1, "sequence": null}], "clusters": [{"indices": [0, 1, 2, 3], "subjects": [], "intermediate_genes": [], "score": 7.16684, "start": 262562, "end": 275305, "number": 921}]}]}, {"name": "Streptomyces sp.", "strain": "SID8354", "scaffolds": [{"accession": "NZ_WWGW01000020.1", "subjects": [{"id": null, "hits": [{"query": "SCO5086", "subject": "WP_018540018.1", "identity": 68.582, "coverage": 100.0, "evalue": 1.31e-116, "bitscore": 344.0}], "name": "WP_018540018.1", "ipg": "39161436", "start": 262562, "end": 263345, "strand": -1, "sequence": null}, {"id": null, "hits": [{"query": "SCO5087", "subject": "WP_018540028.1", "identity": 81.055, "coverage": 89.29336188436831, "evalue": 0.0, "bitscore": 690.0}], "name": "WP_018540028.1", "ipg": "39161446", "start": 272506, "end": 273775, "strand": 1, "sequence": null}, {"id": null, "hits": [{"query": "SCO5088", "subject": "WP_018540029.1", "identity": 71.93, "coverage": 98.03439803439802, "evalue": 0.0, "bitscore": 542.0}], "name": "WP_018540029.1", "ipg": "39161447", "start": 273771, "end": 275007, "strand": 1, "sequence": null}, {"id": null, "hits": [{"query": "SCO5089", "subject": "WP_018540030.1", "identity": 56.79, "coverage": 94.18604651162791, "evalue": 2.15e-22, "bitscore": 92.4}], "name": "WP_018540030.1", "ipg": "39161448", "start": 275047, "end": 275305, "strand": 1, "sequence": null}], "clusters": [{"indices": [0, 1, 2, 3], "subjects": [], "intermediate_genes": [], "score": 7.16684, "start": 262562, "end": 275305, "number": 922}]}, {"accession": "WWGW01000020.1", "subjects": [{"id": null, "hits": [{"query": "SCO5086", "subject": "MYT28889.1", "identity": 68.582, "coverage": 100.0, "evalue": 1.31e-116, "bitscore": 344.0}], "name": "MYT28889.1", "ipg": "39161436", "start": 262562, "end": 263345, "strand": -1, "sequence": null}, {"id": null, "hits": [{"query": "SCO5087", "subject": "MYT28899.1", "identity": 81.055, "coverage": 89.29336188436831, "evalue": 0.0, "bitscore": 690.0}], "name": "MYT28899.1", "ipg": "39161446", "start": 272506, "end": 273775, "strand": 1, "sequence": null}, {"id": null, "hits": [{"query": "SCO5088", "subject": "MYT28900.1", "identity": 71.93, "coverage": 98.03439803439802, "evalue": 0.0, "bitscore": 542.0}], "name": "MYT28900.1", "ipg": "39161447", "start": 273771, "end": 275007, "strand": 1, "sequence": null}], "clusters": [{"indices": [0, 1, 2], "subjects": [], "intermediate_genes": [], "score": 5.1576, "start": 262562, "end": 275007, "number": 923}]}]}, {"name": "Streptomyces sp.", "strain": "NPDC094448", "scaffolds": [{"accession": "NZ_JBIWGU010000002.1", "subjects": [{"id": null, "hits": [{"query": "SCO5086", "subject": "WP_403702497.1", "identity": 64.751, "coverage": 100.0, "evalue": 2.19e-116, "bitscore": 344.0}], "name": "WP_403702497.1", "ipg": "940272702", "start": 562132, "end": 562918, "strand": -1, "sequence": null}, {"id": null, "hits": [{"query": "SCO5087", "subject": "WP_403702503.1", "identity": 68.765, "coverage": 88.43683083511777, "evalue": 0.0, "bitscore": 578.0}], "name": "WP_403702503.1", "ipg": "940274858", "start": 564167, "end": 565448, "strand": -1, "sequence": null}, {"id": null, "hits": [{"query": "SCO5088", "subject": "WP_403702500.1", "identity": 61.25, "coverage": 98.03439803439802, "evalue": 8.51e-161, "bitscore": 468.0}], "name": "WP_403702500.1", "ipg": "940275051", "start": 562926, "end": 564171, "strand": -1, "sequence": null}], "clusters": [{"indices": [0, 2, 1], "subjects": [], "intermediate_genes": [], "score": 4.139, "start": 562132, "end": 565448, "number": 924}]}, {"accession": "JBIWGU010000002.1", "subjects": [{"id": null, "hits": [{"query": "SCO5086", "subject": "MFJ8229478.1", "identity": 64.751, "coverage": 100.0, "evalue": 2.19e-116, "bitscore": 344.0}], "name": "MFJ8229478.1", "ipg": "940272702", "start": 562132, "end": 562918, "strand": -1, "sequence": null}, {"id": null, "hits": [{"query": "SCO5087", "subject": "MFJ8229480.1", "identity": 68.765, "coverage": 88.43683083511777, "evalue": 0.0, "bitscore": 578.0}], "name": "MFJ8229480.1", "ipg": "940274858", "start": 564167, "end": 565448, "strand": -1, "sequence": null}, {"id": null, "hits": [{"query": "SCO5088", "subject": "MFJ8229479.1", "identity": 61.25, "coverage": 98.03439803439802, "evalue": 8.51e-161, "bitscore": 468.0}], "name": "MFJ8229479.1", "ipg": "940275051", "start": 562926, "end": 564171, "strand": -1, "sequence": null}], "clusters": []}]}, {"name": "Streptomyces sp.", "strain": "NPDC002506", "scaffolds": [{"accession": "NZ_JBEOWL010000004.1", "subjects": [{"id": null, "hits": [{"query": "SCO5086", "subject": "WP_100577898.1", "identity": 64.368, "coverage": 100.0, "evalue": 2.61e-116, "bitscore": 343.0}], "name": "WP_100577898.1", "ipg": "171274821", "start": 188688, "end": 189474, "strand": -1, "sequence": null}, {"id": null, "hits": [{"query": "SCO5088", "subject": "WP_351676564.1", "identity": 57.143, "coverage": 98.03439803439802, "evalue": 2.43e-145, "bitscore": 429.0}], "name": "WP_351676564.1", "ipg": "860590653", "start": 191336, "end": 192560, "strand": 1, "sequence": null}, {"id": null, "hits": [{"query": "SCO5089", "subject": "WP_100577894.1", "identity": 43.21, "coverage": 94.18604651162791, "evalue": 5.68e-14, "bitscore": 71.2}], "name": "WP_100577894.1", "ipg": "171274814", "start": 192660, "end": 192939, "strand": 1, "sequence": null}], "clusters": [{"indices": [0, 1, 2], "subjects": [], "intermediate_genes": [], "score": 4.08432, "start": 188688, "end": 192939, "number": 926}]}, {"accession": "JBEOWL010000004.1", "subjects": [{"id": null, "hits": [{"query": "SCO5086", "subject": "MER5558344.1", "identity": 64.368, "coverage": 100.0, "evalue": 2.61e-116, "bitscore": 343.0}], "name": "MER5558344.1", "ipg": "171274821", "start": 188688, "end": 189474, "strand": -1, "sequence": null}, {"id": null, "hits": [{"query": "SCO5088", "subject": "MER5558347.1", "identity": 57.143, "coverage": 98.03439803439802, "evalue": 2.43e-145, "bitscore": 429.0}], "name": "MER5558347.1", "ipg": "860590653", "start": 191336, "end": 192560, "strand": 1, "sequence": null}, {"id": null, "hits": [{"query": "SCO5089", "subject": "MER5558348.1", "identity": 43.21, "coverage": 94.18604651162791, "evalue": 5.68e-14, "bitscore": 71.2}], "name": "MER5558348.1", "ipg": "171274814", "start": 192660, "end": 192939, "strand": 1, "sequence": null}], "clusters": []}]}, {"name": "Streptomyces sp.", "strain": "NPDC056132", "scaffolds": [{"accession": "NZ_JBHJVO010000009.1", "subjects": [{"id": null, "hits": [{"query": "SCO5086", "subject": "WP_100577898.1", "identity": 64.368, "coverage": 100.0, "evalue": 2.61e-116, "bitscore": 343.0}], "name": "WP_100577898.1", "ipg": "171274821", "start": 59462, "end": 60248, "strand": 1, "sequence": null}, {"id": null, "hits": [{"query": "SCO5088", "subject": "WP_345259733.1", "identity": 56.858, "coverage": 98.52579852579852, "evalue": 1.79e-145, "bitscore": 429.0}], "name": "WP_345259733.1", "ipg": "481021292", "start": 56376, "end": 57600, "strand": -1, "sequence": null}, {"id": null, "hits": [{"query": "SCO5089", "subject": "WP_100577894.1", "identity": 43.21, "coverage": 94.18604651162791, "evalue": 5.68e-14, "bitscore": 71.2}], "name": "WP_100577894.1", "ipg": "171274814", "start": 55997, "end": 56276, "strand": -1, "sequence": null}], "clusters": [{"indices": [2, 1, 0], "subjects": [], "intermediate_genes": [], "score": 4.08432, "start": 55997, "end": 60248, "number": 928}]}, {"accession": "JBHJVO010000009.1", "subjects": [{"id": null, "hits": [{"query": "SCO5086", "subject": "MFB7742103.1", "identity": 64.368, "coverage": 100.0, "evalue": 2.61e-116, "bitscore": 343.0}], "name": "MFB7742103.1", "ipg": "171274821", "start": 59462, "end": 60248, "strand": 1, "sequence": null}, {"id": null, "hits": [{"query": "SCO5088", "subject": "MFB7742100.1", "identity": 56.858, "coverage": 98.52579852579852, "evalue": 1.79e-145, "bitscore": 429.0}], "name": "MFB7742100.1", "ipg": "481021292", "start": 56376, "end": 57600, "strand": -1, "sequence": null}, {"id": null, "hits": [{"query": "SCO5089", "subject": "MFB7742099.1", "identity": 43.21, "coverage": 94.18604651162791, "evalue": 5.68e-14, "bitscore": 71.2}], "name": "MFB7742099.1", "ipg": "171274814", "start": 55997, "end": 56276, "strand": -1, "sequence": null}], "clusters": []}]}, {"name": "Streptomyces sp.", "strain": "NPDC056085", "scaffolds": [{"accession": "NZ_JBHJWD010000010.1", "subjects": [{"id": null, "hits": [{"query": "SCO5086", "subject": "WP_100577898.1", "identity": 64.368, "coverage": 100.0, "evalue": 2.61e-116, "bitscore": 343.0}], "name": "WP_100577898.1", "ipg": "171274821", "start": 218808, "end": 219594, "strand": -1, "sequence": null}, {"id": null, "hits": [{"query": "SCO5088", "subject": "WP_351676564.1", "identity": 57.143, "coverage": 98.03439803439802, "evalue": 2.43e-145, "bitscore": 429.0}], "name": "WP_351676564.1", "ipg": "860590653", "start": 221456, "end": 222680, "strand": 1, "sequence": null}, {"id": null, "hits": [{"query": "SCO5089", "subject": "WP_100577894.1", "identity": 43.21, "coverage": 94.18604651162791, "evalue": 5.68e-14, "bitscore": 71.2}], "name": "WP_100577894.1", "ipg": "171274814", "start": 222780, "end": 223059, "strand": 1, "sequence": null}], "clusters": [{"indices": [0, 1, 2], "subjects": [], "intermediate_genes": [], "score": 4.08432, "start": 218808, "end": 223059, "number": 930}]}, {"accession": "JBHJWD010000010.1", "subjects": [{"id": null, "hits": [{"query": "SCO5086", "subject": "MFB7648155.1", "identity": 64.368, "coverage": 100.0, "evalue": 2.61e-116, "bitscore": 343.0}], "name": "MFB7648155.1", "ipg": "171274821", "start": 218808, "end": 219594, "strand": -1, "sequence": null}, {"id": null, "hits": [{"query": "SCO5088", "subject": "MFB7648158.1", "identity": 57.143, "coverage": 98.03439803439802, "evalue": 2.43e-145, "bitscore": 429.0}], "name": "MFB7648158.1", "ipg": "860590653", "start": 221456, "end": 222680, "strand": 1, "sequence": null}, {"id": null, "hits": [{"query": "SCO5089", "subject": "MFB7648159.1", "identity": 43.21, "coverage": 94.18604651162791, "evalue": 5.68e-14, "bitscore": 71.2}], "name": "MFB7648159.1", "ipg": "171274814", "start": 222780, "end": 223059, "strand": 1, "sequence": null}], "clusters": []}]}, {"name": "Streptomyces sp.", "strain": "NPDC056084", "scaffolds": [{"accession": "NZ_JBHJWE010000017.1", "subjects": [{"id": null, "hits": [{"query": "SCO5086", "subject": "WP_100577898.1", "identity": 64.368, "coverage": 100.0, "evalue": 2.61e-116, "bitscore": 343.0}], "name": "WP_100577898.1", "ipg": "171274821", "start": 15668, "end": 16454, "strand": 1, "sequence": null}, {"id": null, "hits": [{"query": "SCO5088", "subject": "WP_351676564.1", "identity": 57.143, "coverage": 98.03439803439802, "evalue": 2.43e-145, "bitscore": 429.0}], "name": "WP_351676564.1", "ipg": "860590653", "start": 12582, "end": 13806, "strand": -1, "sequence": null}, {"id": null, "hits": [{"query": "SCO5089", "subject": "WP_100577894.1", "identity": 43.21, "coverage": 94.18604651162791, "evalue": 5.68e-14, "bitscore": 71.2}], "name": "WP_100577894.1", "ipg": "171274814", "start": 12203, "end": 12482, "strand": -1, "sequence": null}], "clusters": [{"indices": [2, 1, 0], "subjects": [], "intermediate_genes": [], "score": 4.08432, "start": 12203, "end": 16454, "number": 932}]}, {"accession": "JBHJWE010000017.1", "subjects": [{"id": null, "hits": [{"query": "SCO5086", "subject": "MFB7770782.1", "identity": 64.368, "coverage": 100.0, "evalue": 2.61e-116, "bitscore": 343.0}], "name": "MFB7770782.1", "ipg": "171274821", "start": 15668, "end": 16454, "strand": 1, "sequence": null}, {"id": null, "hits": [{"query": "SCO5088", "subject": "MFB7770779.1", "identity": 57.143, "coverage": 98.03439803439802, "evalue": 2.43e-145, "bitscore": 429.0}], "name": "MFB7770779.1", "ipg": "860590653", "start": 12582, "end": 13806, "strand": -1, "sequence": null}, {"id": null, "hits": [{"query": "SCO5089", "subject": "MFB7770778.1", "identity": 43.21, "coverage": 94.18604651162791, "evalue": 5.68e-14, "bitscore": 71.2}], "name": "MFB7770778.1", "ipg": "171274814", "start": 12203, "end": 12482, "strand": -1, "sequence": null}], "clusters": []}]}, {"name": "Streptomyces sp.", "strain": "NPDC057910", "scaffolds": [{"accession": "NZ_JBHVOP010000012.1", "subjects": [{"id": null, "hits": [{"query": "SCO5086", "subject": "WP_100577898.1", "identity": 64.368, "coverage": 100.0, "evalue": 2.61e-116, "bitscore": 343.0}], "name": "WP_100577898.1", "ipg": "171274821", "start": 47515, "end": 48301, "strand": 1, "sequence": null}, {"id": null, "hits": [{"query": "SCO5088", "subject": "WP_100577895.1", "identity": 57.286, "coverage": 97.78869778869779, "evalue": 2.3e-145, "bitscore": 429.0}], "name": "WP_100577895.1", "ipg": "171274847", "start": 44429, "end": 45653, "strand": -1, "sequence": null}, {"id": null, "hits": [{"query": "SCO5089", "subject": "WP_100577894.1", "identity": 43.21, "coverage": 94.18604651162791, "evalue": 5.68e-14, "bitscore": 71.2}], "name": "WP_100577894.1", "ipg": "171274814", "start": 44050, "end": 44329, "strand": -1, "sequence": null}], "clusters": [{"indices": [2, 1, 0], "subjects": [], "intermediate_genes": [], "score": 4.08432, "start": 44050, "end": 48301, "number": 934}]}, {"accession": "JBHVOP010000012.1", "subjects": [{"id": null, "hits": [{"query": "SCO5086", "subject": "MFF3155877.1", "identity": 64.368, "coverage": 100.0, "evalue": 2.61e-116, "bitscore": 343.0}], "name": "MFF3155877.1", "ipg": "171274821", "start": 47515, "end": 48301, "strand": 1, "sequence": null}, {"id": null, "hits": [{"query": "SCO5088", "subject": "MFF3155874.1", "identity": 57.286, "coverage": 97.78869778869779, "evalue": 2.3e-145, "bitscore": 429.0}], "name": "MFF3155874.1", "ipg": "171274847", "start": 44429, "end": 45653, "strand": -1, "sequence": null}, {"id": null, "hits": [{"query": "SCO5089", "subject": "MFF3155873.1", "identity": 43.21, "coverage": 94.18604651162791, "evalue": 5.68e-14, "bitscore": 71.2}], "name": "MFF3155873.1", "ipg": "171274814", "start": 44050, "end": 44329, "strand": -1, "sequence": null}], "clusters": []}]}, {"name": "Streptomyces sp.", "strain": "NPDC059819", "scaffolds": [{"accession": "NZ_JBHWIT010000008.1", "subjects": [{"id": null, "hits": [{"query": "SCO5086", "subject": "WP_100577898.1", "identity": 64.368, "coverage": 100.0, "evalue": 2.61e-116, "bitscore": 343.0}], "name": "WP_100577898.1", "ipg": "171274821", "start": 59558, "end": 60344, "strand": 1, "sequence": null}, {"id": null, "hits": [{"query": "SCO5088", "subject": "WP_100577895.1", "identity": 57.286, "coverage": 97.78869778869779, "evalue": 2.3e-145, "bitscore": 429.0}], "name": "WP_100577895.1", "ipg": "171274847", "start": 56472, "end": 57696, "strand": -1, "sequence": null}, {"id": null, "hits": [{"query": "SCO5089", "subject": "WP_100577894.1", "identity": 43.21, "coverage": 94.18604651162791, "evalue": 5.68e-14, "bitscore": 71.2}], "name": "WP_100577894.1", "ipg": "171274814", "start": 56093, "end": 56372, "strand": -1, "sequence": null}], "clusters": [{"indices": [2, 1, 0], "subjects": [], "intermediate_genes": [], "score": 4.08432, "start": 56093, "end": 60344, "number": 936}]}, {"accession": "JBHWIT010000008.1", "subjects": [{"id": null, "hits": [{"query": "SCO5086", "subject": "MFD7535969.1", "identity": 64.368, "coverage": 100.0, "evalue": 2.61e-116, "bitscore": 343.0}], "name": "MFD7535969.1", "ipg": "171274821", "start": 59558, "end": 60344, "strand": 1, "sequence": null}, {"id": null, "hits": [{"query": "SCO5088", "subject": "MFD7535966.1", "identity": 57.286, "coverage": 97.78869778869779, "evalue": 2.3e-145, "bitscore": 429.0}], "name": "MFD7535966.1", "ipg": "171274847", "start": 56472, "end": 57696, "strand": -1, "sequence": null}, {"id": null, "hits": [{"query": "SCO5089", "subject": "MFD7535965.1", "identity": 43.21, "coverage": 94.18604651162791, "evalue": 5.68e-14, "bitscore": 71.2}], "name": "MFD7535965.1", "ipg": "171274814", "start": 56093, "end": 56372, "strand": -1, "sequence": null}], "clusters": []}]}, {"name": "Streptomyces sp.", "strain": "NPDC058961", "scaffolds": [{"accession": "NZ_JBHYKJ010000013.1", "subjects": [{"id": null, "hits": [{"query": "SCO5086", "subject": "WP_100577898.1", "identity": 64.368, "coverage": 100.0, "evalue": 2.61e-116, "bitscore": 343.0}], "name": "WP_100577898.1", "ipg": "171274821", "start": 94586, "end": 95372, "strand": -1, "sequence": null}, {"id": null, "hits": [{"query": "SCO5088", "subject": "WP_384497096.1", "identity": 56.608, "coverage": 98.52579852579852, "evalue": 2.18e-144, "bitscore": 426.0}], "name": "WP_384497096.1", "ipg": "914806447", "start": 97234, "end": 98458, "strand": 1, "sequence": null}, {"id": null, "hits": [{"query": "SCO5089", "subject": "WP_100577894.1", "identity": 43.21, "coverage": 94.18604651162791, "evalue": 5.68e-14, "bitscore": 71.2}], "name": "WP_100577894.1", "ipg": "171274814", "start": 98558, "end": 98837, "strand": 1, "sequence": null}], "clusters": [{"indices": [0, 1, 2], "subjects": [], "intermediate_genes": [], "score": 4.084020000000001, "start": 94586, "end": 98837, "number": 938}]}, {"accession": "JBHYKJ010000013.1", "subjects": [{"id": null, "hits": [{"query": "SCO5086", "subject": "MFE0682705.1", "identity": 64.368, "coverage": 100.0, "evalue": 2.61e-116, "bitscore": 343.0}], "name": "MFE0682705.1", "ipg": "171274821", "start": 94586, "end": 95372, "strand": -1, "sequence": null}, {"id": null, "hits": [{"query": "SCO5088", "subject": "MFE0682708.1", "identity": 56.608, "coverage": 98.52579852579852, "evalue": 2.18e-144, "bitscore": 426.0}], "name": "MFE0682708.1", "ipg": "914806447", "start": 97234, "end": 98458, "strand": 1, "sequence": null}, {"id": null, "hits": [{"query": "SCO5089", "subject": "MFE0682709.1", "identity": 43.21, "coverage": 94.18604651162791, "evalue": 5.68e-14, "bitscore": 71.2}], "name": "MFE0682709.1", "ipg": "171274814", "start": 98558, "end": 98837, "strand": 1, "sequence": null}], "clusters": []}]}, {"name": "Streptomyces sp.", "strain": "NPDC059095", "scaffolds": [{"accession": "NZ_JBHZEI010000015.1", "subjects": [{"id": null, "hits": [{"query": "SCO5086", "subject": "WP_100577898.1", "identity": 64.368, "coverage": 100.0, "evalue": 2.61e-116, "bitscore": 343.0}], "name": "WP_100577898.1", "ipg": "171274821", "start": 95320, "end": 96106, "strand": -1, "sequence": null}, {"id": null, "hits": [{"query": "SCO5088", "subject": "WP_345259733.1", "identity": 56.858, "coverage": 98.52579852579852, "evalue": 1.79e-145, "bitscore": 429.0}], "name": "WP_345259733.1", "ipg": "481021292", "start": 97968, "end": 99192, "strand": 1, "sequence": null}, {"id": null, "hits": [{"query": "SCO5089", "subject": "WP_100577894.1", "identity": 43.21, "coverage": 94.18604651162791, "evalue": 5.68e-14, "bitscore": 71.2}], "name": "WP_100577894.1", "ipg": "171274814", "start": 99292, "end": 99571, "strand": 1, "sequence": null}], "clusters": [{"indices": [0, 1, 2], "subjects": [], "intermediate_genes": [], "score": 4.08432, "start": 95320, "end": 99571, "number": 940}]}, {"accession": "JBHZEI010000015.1", "subjects": [{"id": null, "hits": [{"query": "SCO5086", "subject": "MFE3683918.1", "identity": 64.368, "coverage": 100.0, "evalue": 2.61e-116, "bitscore": 343.0}], "name": "MFE3683918.1", "ipg": "171274821", "start": 95320, "end": 96106, "strand": -1, "sequence": null}, {"id": null, "hits": [{"query": "SCO5088", "subject": "MFE3683921.1", "identity": 56.858, "coverage": 98.52579852579852, "evalue": 1.79e-145, "bitscore": 429.0}], "name": "MFE3683921.1", "ipg": "481021292", "start": 97968, "end": 99192, "strand": 1, "sequence": null}, {"id": null, "hits": [{"query": "SCO5089", "subject": "MFE3683922.1", "identity": 43.21, "coverage": 94.18604651162791, "evalue": 5.68e-14, "bitscore": 71.2}], "name": "MFE3683922.1", "ipg": "171274814", "start": 99292, "end": 99571, "strand": 1, "sequence": null}], "clusters": []}]}, {"name": "Streptomyces sp.", "strain": "NPDC002221", "scaffolds": [{"accession": "NZ_JBIARW010000010.1", "subjects": [{"id": null, "hits": [{"query": "SCO5086", "subject": "WP_100577898.1", "identity": 64.368, "coverage": 100.0, "evalue": 2.61e-116, "bitscore": 343.0}], "name": "WP_100577898.1", "ipg": "171274821", "start": 93187, "end": 93973, "strand": 1, "sequence": null}, {"id": null, "hits": [{"query": "SCO5088", "subject": "WP_345259733.1", "identity": 56.858, "coverage": 98.52579852579852, "evalue": 1.79e-145, "bitscore": 429.0}], "name": "WP_345259733.1", "ipg": "481021292", "start": 90101, "end": 91325, "strand": -1, "sequence": null}, {"id": null, "hits": [{"query": "SCO5089", "subject": "WP_100577894.1", "identity": 43.21, "coverage": 94.18604651162791, "evalue": 5.68e-14, "bitscore": 71.2}], "name": "WP_100577894.1", "ipg": "171274814", "start": 89722, "end": 90001, "strand": -1, "sequence": null}], "clusters": [{"indices": [2, 1, 0], "subjects": [], "intermediate_genes": [], "score": 4.08432, "start": 89722, "end": 93973, "number": 942}]}, {"accession": "JBIARW010000010.1", "subjects": [{"id": null, "hits": [{"query": "SCO5086", "subject": "MFF3696185.1", "identity": 64.368, "coverage": 100.0, "evalue": 2.61e-116, "bitscore": 343.0}], "name": "MFF3696185.1", "ipg": "171274821", "start": 93187, "end": 93973, "strand": 1, "sequence": null}, {"id": null, "hits": [{"query": "SCO5088", "subject": "MFF3696182.1", "identity": 56.858, "coverage": 98.52579852579852, "evalue": 1.79e-145, "bitscore": 429.0}], "name": "MFF3696182.1", "ipg": "481021292", "start": 90101, "end": 91325, "strand": -1, "sequence": null}, {"id": null, "hits": [{"query": "SCO5089", "subject": "MFF3696181.1", "identity": 43.21, "coverage": 94.18604651162791, "evalue": 5.68e-14, "bitscore": 71.2}], "name": "MFF3696181.1", "ipg": "171274814", "start": 89722, "end": 90001, "strand": -1, "sequence": null}], "clusters": []}]}, {"name": "Streptomyces sp.", "strain": "CB01201", "scaffolds": [{"accession": "NZ_NNBJ01000014.1", "subjects": [{"id": null, "hits": [{"query": "SCO5086", "subject": "WP_100577898.1", "identity": 64.368, "coverage": 100.0, "evalue": 2.61e-116, "bitscore": 343.0}], "name": "WP_100577898.1", "ipg": "171274821", "start": 27202, "end": 27988, "strand": 1, "sequence": null}, {"id": null, "hits": [{"query": "SCO5088", "subject": "WP_100577895.1", "identity": 57.286, "coverage": 97.78869778869779, "evalue": 2.3e-145, "bitscore": 429.0}], "name": "WP_100577895.1", "ipg": "171274847", "start": 24119, "end": 25343, "strand": -1, "sequence": null}, {"id": null, "hits": [{"query": "SCO5089", "subject": "WP_100577894.1", "identity": 43.21, "coverage": 94.18604651162791, "evalue": 5.68e-14, "bitscore": 71.2}], "name": "WP_100577894.1", "ipg": "171274814", "start": 23740, "end": 24019, "strand": -1, "sequence": null}], "clusters": [{"indices": [2, 1, 0], "subjects": [], "intermediate_genes": [], "score": 4.08432, "start": 23740, "end": 27988, "number": 944}]}, {"accession": "NNBJ01000014.1", "subjects": [{"id": null, "hits": [{"query": "SCO5086", "subject": "PJM99935.1", "identity": 64.368, "coverage": 100.0, "evalue": 2.61e-116, "bitscore": 343.0}], "name": "PJM99935.1", "ipg": "171274821", "start": 27202, "end": 27988, "strand": 1, "sequence": null}, {"id": null, "hits": [{"query": "SCO5088", "subject": "PJM99932.1", "identity": 57.286, "coverage": 97.78869778869779, "evalue": 2.3e-145, "bitscore": 429.0}], "name": "PJM99932.1", "ipg": "171274847", "start": 24119, "end": 25343, "strand": -1, "sequence": null}, {"id": null, "hits": [{"query": "SCO5089", "subject": "PJM99931.1", "identity": 43.21, "coverage": 94.18604651162791, "evalue": 5.68e-14, "bitscore": 71.2}], "name": "PJM99931.1", "ipg": "171274814", "start": 23740, "end": 24019, "strand": -1, "sequence": null}], "clusters": []}]}, {"name": "Streptomyces sp.", "strain": "MAG02", "scaffolds": [{"accession": "JAIGNW010000015.1", "subjects": [{"id": null, "hits": [{"query": "SCO5086", "subject": "MBX7469557.1", "identity": 64.368, "coverage": 100.0, "evalue": 2.61e-116, "bitscore": 343.0}], "name": "MBX7469557.1", "ipg": "171274821", "start": 188026, "end": 188812, "strand": -1, "sequence": null}, {"id": null, "hits": [{"query": "SCO5088", "subject": "MBX7469560.1", "identity": 56.858, "coverage": 98.52579852579852, "evalue": 1.79e-145, "bitscore": 429.0}], "name": "MBX7469560.1", "ipg": "481021292", "start": 190674, "end": 191898, "strand": 1, "sequence": null}, {"id": null, "hits": [{"query": "SCO5089", "subject": "MBX7469561.1", "identity": 43.21, "coverage": 94.18604651162791, "evalue": 5.68e-14, "bitscore": 71.2}], "name": "MBX7469561.1", "ipg": "171274814", "start": 191998, "end": 192277, "strand": 1, "sequence": null}], "clusters": [{"indices": [0, 1, 2], "subjects": [], "intermediate_genes": [], "score": 4.08432, "start": 188026, "end": 192277, "number": 946}]}]}, {"name": "Streptomyces sp.", "strain": "NPDC017556", "scaffolds": [{"accession": "NZ_JBIRJO010000008.1", "subjects": [{"id": null, "hits": [{"query": "SCO5086", "subject": "WP_397925870.1", "identity": 63.218, "coverage": 100.0, "evalue": 3.01e-116, "bitscore": 343.0}], "name": "WP_397925870.1", "ipg": "932453844", "start": 267578, "end": 268364, "strand": 1, "sequence": null}, {"id": null, "hits": [{"query": "SCO5087", "subject": "WP_397925866.1", "identity": 68.66, "coverage": 89.50749464668094, "evalue": 0.0, "bitscore": 588.0}], "name": "WP_397925866.1", "ipg": "932456353", "start": 265072, "end": 266353, "strand": 1, "sequence": null}, {"id": null, "hits": [{"query": "SCO5088", "subject": "WP_397925868.1", "identity": 62.406, "coverage": 97.78869778869779, "evalue": 5.54e-160, "bitscore": 466.0}], "name": "WP_397925868.1", "ipg": "932455356", "start": 266349, "end": 267570, "strand": 1, "sequence": null}], "clusters": [{"indices": [1, 2, 0], "subjects": [], "intermediate_genes": [], "score": 4.1396999999999995, "start": 265072, "end": 268364, "number": 947}]}, {"accession": "JBIRJO010000008.1", "subjects": [{"id": null, "hits": [{"query": "SCO5086", "subject": "MFH9396333.1", "identity": 63.218, "coverage": 100.0, "evalue": 3.01e-116, "bitscore": 343.0}], "name": "MFH9396333.1", "ipg": "932453844", "start": 267578, "end": 268364, "strand": 1, "sequence": null}, {"id": null, "hits": [{"query": "SCO5087", "subject": "MFH9396331.1", "identity": 68.66, "coverage": 89.50749464668094, "evalue": 0.0, "bitscore": 588.0}], "name": "MFH9396331.1", "ipg": "932456353", "start": 265072, "end": 266353, "strand": 1, "sequence": null}, {"id": null, "hits": [{"query": "SCO5088", "subject": "MFH9396332.1", "identity": 62.406, "coverage": 97.78869778869779, "evalue": 5.54e-160, "bitscore": 466.0}], "name": "MFH9396332.1", "ipg": "932455356", "start": 266349, "end": 267570, "strand": 1, "sequence": null}], "clusters": []}]}, {"name": "Streptomyces sp.", "strain": "NPDC017524", "scaffolds": [{"accession": "NZ_JBIRJZ010000014.1", "subjects": [{"id": null, "hits": [{"query": "SCO5086", "subject": "WP_397925870.1", "identity": 63.218, "coverage": 100.0, "evalue": 3.01e-116, "bitscore": 343.0}], "name": "WP_397925870.1", "ipg": "932453844", "start": 23937, "end": 24723, "strand": 1, "sequence": null}, {"id": null, "hits": [{"query": "SCO5087", "subject": "WP_397925866.1", "identity": 68.66, "coverage": 89.50749464668094, "evalue": 0.0, "bitscore": 588.0}], "name": "WP_397925866.1", "ipg": "932456353", "start": 21431, "end": 22712, "strand": 1, "sequence": null}, {"id": null, "hits": [{"query": "SCO5088", "subject": "WP_397925868.1", "identity": 62.406, "coverage": 97.78869778869779, "evalue": 5.54e-160, "bitscore": 466.0}], "name": "WP_397925868.1", "ipg": "932455356", "start": 22708, "end": 23929, "strand": 1, "sequence": null}], "clusters": [{"indices": [1, 2, 0], "subjects": [], "intermediate_genes": [], "score": 4.1396999999999995, "start": 21431, "end": 24723, "number": 949}]}, {"accession": "JBIRJZ010000014.1", "subjects": [{"id": null, "hits": [{"query": "SCO5086", "subject": "MFH9138843.1", "identity": 63.218, "coverage": 100.0, "evalue": 3.01e-116, "bitscore": 343.0}], "name": "MFH9138843.1", "ipg": "932453844", "start": 23937, "end": 24723, "strand": 1, "sequence": null}, {"id": null, "hits": [{"query": "SCO5087", "subject": "MFH9138841.1", "identity": 68.66, "coverage": 89.50749464668094, "evalue": 0.0, "bitscore": 588.0}], "name": "MFH9138841.1", "ipg": "932456353", "start": 21431, "end": 22712, "strand": 1, "sequence": null}, {"id": null, "hits": [{"query": "SCO5088", "subject": "MFH9138842.1", "identity": 62.406, "coverage": 97.78869778869779, "evalue": 5.54e-160, "bitscore": 466.0}], "name": "MFH9138842.1", "ipg": "932455356", "start": 22708, "end": 23929, "strand": 1, "sequence": null}], "clusters": []}]}, {"name": "Streptomyces sp.", "strain": "NPDC017413", "scaffolds": [{"accession": "NZ_JBIRLW010000024.1", "subjects": [{"id": null, "hits": [{"query": "SCO5086", "subject": "WP_397925870.1", "identity": 63.218, "coverage": 100.0, "evalue": 3.01e-116, "bitscore": 343.0}], "name": "WP_397925870.1", "ipg": "932453844", "start": 32639, "end": 33425, "strand": -1, "sequence": null}, {"id": null, "hits": [{"query": "SCO5087", "subject": "WP_397925866.1", "identity": 68.66, "coverage": 89.50749464668094, "evalue": 0.0, "bitscore": 588.0}], "name": "WP_397925866.1", "ipg": "932456353", "start": 34650, "end": 35931, "strand": -1, "sequence": null}, {"id": null, "hits": [{"query": "SCO5088", "subject": "WP_397925868.1", "identity": 62.406, "coverage": 97.78869778869779, "evalue": 5.54e-160, "bitscore": 466.0}], "name": "WP_397925868.1", "ipg": "932455356", "start": 33433, "end": 34654, "strand": -1, "sequence": null}], "clusters": [{"indices": [0, 2, 1], "subjects": [], "intermediate_genes": [], "score": 4.1396999999999995, "start": 32639, "end": 35931, "number": 951}]}, {"accession": "JBIRLW010000024.1", "subjects": [{"id": null, "hits": [{"query": "SCO5086", "subject": "MFH9691425.1", "identity": 63.218, "coverage": 100.0, "evalue": 3.01e-116, "bitscore": 343.0}], "name": "MFH9691425.1", "ipg": "932453844", "start": 32639, "end": 33425, "strand": -1, "sequence": null}, {"id": null, "hits": [{"query": "SCO5087", "subject": "MFH9691427.1", "identity": 68.66, "coverage": 89.50749464668094, "evalue": 0.0, "bitscore": 588.0}], "name": "MFH9691427.1", "ipg": "932456353", "start": 34650, "end": 35931, "strand": -1, "sequence": null}, {"id": null, "hits": [{"query": "SCO5088", "subject": "MFH9691426.1", "identity": 62.406, "coverage": 97.78869778869779, "evalue": 5.54e-160, "bitscore": 466.0}], "name": "MFH9691426.1", "ipg": "932455356", "start": 33433, "end": 34654, "strand": -1, "sequence": null}], "clusters": []}]}, {"name": "Streptomyces sp.", "strain": "NPDC021019", "scaffolds": [{"accession": "NZ_JBIRQR010000003.1", "subjects": [{"id": null, "hits": [{"query": "SCO5086", "subject": "WP_397925870.1", "identity": 63.218, "coverage": 100.0, "evalue": 3.01e-116, "bitscore": 343.0}], "name": "WP_397925870.1", "ipg": "932453844", "start": 1062622, "end": 1063408, "strand": 1, "sequence": null}, {"id": null, "hits": [{"query": "SCO5087", "subject": "WP_397925866.1", "identity": 68.66, "coverage": 89.50749464668094, "evalue": 0.0, "bitscore": 588.0}], "name": "WP_397925866.1", "ipg": "932456353", "start": 1060116, "end": 1061397, "strand": 1, "sequence": null}, {"id": null, "hits": [{"query": "SCO5088", "subject": "WP_397925868.1", "identity": 62.406, "coverage": 97.78869778869779, "evalue": 5.54e-160, "bitscore": 466.0}], "name": "WP_397925868.1", "ipg": "932455356", "start": 1061393, "end": 1062614, "strand": 1, "sequence": null}], "clusters": [{"indices": [1, 2, 0], "subjects": [], "intermediate_genes": [], "score": 4.1396999999999995, "start": 1060116, "end": 1063408, "number": 953}]}, {"accession": "JBIRQR010000003.1", "subjects": [{"id": null, "hits": [{"query": "SCO5086", "subject": "MFI0934446.1", "identity": 63.218, "coverage": 100.0, "evalue": 3.01e-116, "bitscore": 343.0}], "name": "MFI0934446.1", "ipg": "932453844", "start": 1062622, "end": 1063408, "strand": 1, "sequence": null}, {"id": null, "hits": [{"query": "SCO5087", "subject": "MFI0934444.1", "identity": 68.66, "coverage": 89.50749464668094, "evalue": 0.0, "bitscore": 588.0}], "name": "MFI0934444.1", "ipg": "932456353", "start": 1060116, "end": 1061397, "strand": 1, "sequence": null}, {"id": null, "hits": [{"query": "SCO5088", "subject": "MFI0934445.1", "identity": 62.406, "coverage": 97.78869778869779, "evalue": 5.54e-160, "bitscore": 466.0}], "name": "MFI0934445.1", "ipg": "932455356", "start": 1061393, "end": 1062614, "strand": 1, "sequence": null}], "clusters": []}]}, {"name": "Streptomyces sp.", "strain": "RPA4-5", "scaffolds": [{"accession": "NZ_CP050976.1", "subjects": [{"id": null, "hits": [{"query": "SCO5086", "subject": "WP_168478858.1", "identity": 67.05, "coverage": 100.0, "evalue": 3.13e-116, "bitscore": 343.0}], "name": "WP_168478858.1", "ipg": "313021534", "start": 2833406, "end": 2834189, "strand": 1, "sequence": null}, {"id": null, "hits": [{"query": "SCO5087", "subject": "WP_168478849.1", "identity": 80.576, "coverage": 89.29336188436831, "evalue": 0.0, "bitscore": 685.0}], "name": "WP_168478849.1", "ipg": "313021523", "start": 2821869, "end": 2823138, "strand": -1, "sequence": null}, {"id": null, "hits": [{"query": "SCO5088", "subject": "WP_168478848.1", "identity": 69.75, "coverage": 98.28009828009829, "evalue": 0.0, "bitscore": 533.0}], "name": "WP_168478848.1", "ipg": "313021520", "start": 2820637, "end": 2821873, "strand": -1, "sequence": null}, {"id": null, "hits": [{"query": "SCO5089", "subject": "WP_168478847.1", "identity": 59.74, "coverage": 89.53488372093024, "evalue": 1.67e-23, "bitscore": 95.5}], "name": "WP_168478847.1", "ipg": "313021517", "start": 2820320, "end": 2820578, "strand": -1, "sequence": null}], "clusters": [{"indices": [3, 2, 1, 0], "subjects": [], "intermediate_genes": [], "score": 7.16565, "start": 2820320, "end": 2834189, "number": 955}]}, {"accession": "CP050976.1", "subjects": [{"id": null, "hits": [{"query": "SCO5086", "subject": "QIY55249.1", "identity": 67.05, "coverage": 100.0, "evalue": 3.13e-116, "bitscore": 343.0}], "name": "QIY55249.1", "ipg": "313021534", "start": 2833406, "end": 2834189, "strand": 1, "sequence": null}, {"id": null, "hits": [{"query": "SCO5087", "subject": "QIY55240.1", "identity": 80.576, "coverage": 89.29336188436831, "evalue": 0.0, "bitscore": 685.0}], "name": "QIY55240.1", "ipg": "313021523", "start": 2821869, "end": 2823138, "strand": -1, "sequence": null}, {"id": null, "hits": [{"query": "SCO5088", "subject": "QIY55239.1", "identity": 69.75, "coverage": 98.28009828009829, "evalue": 0.0, "bitscore": 533.0}], "name": "QIY55239.1", "ipg": "313021520", "start": 2820637, "end": 2821873, "strand": -1, "sequence": null}, {"id": null, "hits": [{"query": "SCO5089", "subject": "QIY55238.1", "identity": 59.74, "coverage": 89.53488372093024, "evalue": 1.67e-23, "bitscore": 95.5}], "name": "QIY55238.1", "ipg": "313021517", "start": 2820320, "end": 2820578, "strand": -1, "sequence": null}], "clusters": []}]}, {"name": "Streptomyces sp.", "strain": "P9-2B-2", "scaffolds": [{"accession": "NZ_CP129126.1", "subjects": [{"id": null, "hits": [{"query": "SCO5086", "subject": "WP_168478858.1", "identity": 67.05, "coverage": 100.0, "evalue": 3.13e-116, "bitscore": 343.0}], "name": "WP_168478858.1", "ipg": "313021534", "start": 2776321, "end": 2777104, "strand": 1, "sequence": null}, {"id": null, "hits": [{"query": "SCO5087", "subject": "WP_168478849.1", "identity": 80.576, "coverage": 89.29336188436831, "evalue": 0.0, "bitscore": 685.0}], "name": "WP_168478849.1", "ipg": "313021523", "start": 2764233, "end": 2765502, "strand": -1, "sequence": null}, {"id": null, "hits": [{"query": "SCO5088", "subject": "WP_168478848.1", "identity": 69.75, "coverage": 98.28009828009829, "evalue": 0.0, "bitscore": 533.0}], "name": "WP_168478848.1", "ipg": "313021520", "start": 2763001, "end": 2764237, "strand": -1, "sequence": null}, {"id": null, "hits": [{"query": "SCO5089", "subject": "WP_266730590.1", "identity": 59.74, "coverage": 89.53488372093024, "evalue": 1.71e-23, "bitscore": 95.5}], "name": "WP_266730590.1", "ipg": "597056010", "start": 2762684, "end": 2762942, "strand": -1, "sequence": null}], "clusters": [{"indices": [3, 2, 1, 0], "subjects": [], "intermediate_genes": [], "score": 7.16565, "start": 2762684, "end": 2777104, "number": 957}]}, {"accession": "CP129126.1", "subjects": [{"id": null, "hits": [{"query": "SCO5086", "subject": "WJY37964.1", "identity": 67.05, "coverage": 100.0, "evalue": 3.13e-116, "bitscore": 343.0}], "name": "WJY37964.1", "ipg": "313021534", "start": 2776321, "end": 2777104, "strand": 1, "sequence": null}, {"id": null, "hits": [{"query": "SCO5087", "subject": "WJY37954.1", "identity": 80.576, "coverage": 89.29336188436831, "evalue": 0.0, "bitscore": 685.0}], "name": "WJY37954.1", "ipg": "313021523", "start": 2764233, "end": 2765502, "strand": -1, "sequence": null}, {"id": null, "hits": [{"query": "SCO5088", "subject": "WJY37953.1", "identity": 69.75, "coverage": 98.28009828009829, "evalue": 0.0, "bitscore": 533.0}], "name": "WJY37953.1", "ipg": "313021520", "start": 2763001, "end": 2764237, "strand": -1, "sequence": null}, {"id": null, "hits": [{"query": "SCO5089", "subject": "WJY37952.1", "identity": 59.74, "coverage": 89.53488372093024, "evalue": 1.71e-23, "bitscore": 95.5}], "name": "WJY37952.1", "ipg": "597056010", "start": 2762684, "end": 2762942, "strand": -1, "sequence": null}], "clusters": []}]}, {"name": "Streptomyces sp.", "strain": "NPDC049887", "scaffolds": [{"accession": "NZ_JBFAMM010000005.1", "subjects": [{"id": null, "hits": [{"query": "SCO5086", "subject": "WP_363059090.1", "identity": 63.602, "coverage": 100.0, "evalue": 3.14e-116, "bitscore": 343.0}], "name": "WP_363059090.1", "ipg": "876446089", "start": 130280, "end": 131066, "strand": 1, "sequence": null}, {"id": null, "hits": [{"query": "SCO5087", "subject": "WP_363059086.1", "identity": 69.139, "coverage": 89.50749464668094, "evalue": 0.0, "bitscore": 585.0}], "name": "WP_363059086.1", "ipg": "876449758", "start": 127774, "end": 129055, "strand": 1, "sequence": null}, {"id": null, "hits": [{"query": "SCO5088", "subject": "WP_363059088.1", "identity": 60.448, "coverage": 98.52579852579852, "evalue": 6.24e-160, "bitscore": 466.0}], "name": "WP_363059088.1", "ipg": "876446960", "start": 129051, "end": 130272, "strand": 1, "sequence": null}, {"id": null, "hits": [{"query": "SCO5089", "subject": "WP_363059058.1", "identity": 44.928, "coverage": 79.06976744186046, "evalue": 1.39e-08, "bitscore": 57.4}], "name": "WP_363059058.1", "ipg": "876449647", "start": 113729, "end": 113987, "strand": 1, "sequence": null}], "clusters": [{"indices": [3, 1, 2, 0], "subjects": [], "intermediate_genes": [], "score": 5.14514, "start": 113729, "end": 131066, "number": 959}]}, {"accession": "JBFAMM010000005.1", "subjects": [{"id": null, "hits": [{"query": "SCO5086", "subject": "MEV1051125.1", "identity": 63.602, "coverage": 100.0, "evalue": 3.14e-116, "bitscore": 343.0}], "name": "MEV1051125.1", "ipg": "876446089", "start": 130280, "end": 131066, "strand": 1, "sequence": null}, {"id": null, "hits": [{"query": "SCO5087", "subject": "MEV1051123.1", "identity": 69.139, "coverage": 89.50749464668094, "evalue": 0.0, "bitscore": 585.0}], "name": "MEV1051123.1", "ipg": "876449758", "start": 127774, "end": 129055, "strand": 1, "sequence": null}, {"id": null, "hits": [{"query": "SCO5088", "subject": "MEV1051124.1", "identity": 60.448, "coverage": 98.52579852579852, "evalue": 6.24e-160, "bitscore": 466.0}], "name": "MEV1051124.1", "ipg": "876446960", "start": 129051, "end": 130272, "strand": 1, "sequence": null}, {"id": null, "hits": [{"query": "SCO5089", "subject": "MEV1051109.1", "identity": 44.928, "coverage": 79.06976744186046, "evalue": 1.39e-08, "bitscore": 57.4}], "name": "MEV1051109.1", "ipg": "876449647", "start": 113729, "end": 113987, "strand": 1, "sequence": null}], "clusters": []}]}, {"name": "Streptomyces sp.", "strain": "NPDC059018", "scaffolds": [{"accession": "NZ_JBHYIT010000029.1", "subjects": [{"id": null, "hits": [{"query": "SCO5086", "subject": "WP_363059090.1", "identity": 63.602, "coverage": 100.0, "evalue": 3.14e-116, "bitscore": 343.0}], "name": "WP_363059090.1", "ipg": "876446089", "start": 46636, "end": 47422, "strand": -1, "sequence": null}, {"id": null, "hits": [{"query": "SCO5087", "subject": "WP_363059086.1", "identity": 69.139, "coverage": 89.50749464668094, "evalue": 0.0, "bitscore": 585.0}], "name": "WP_363059086.1", "ipg": "876449758", "start": 48647, "end": 49928, "strand": -1, "sequence": null}, {"id": null, "hits": [{"query": "SCO5088", "subject": "WP_363059088.1", "identity": 60.448, "coverage": 98.52579852579852, "evalue": 6.24e-160, "bitscore": 466.0}], "name": "WP_363059088.1", "ipg": "876446960", "start": 47430, "end": 48651, "strand": -1, "sequence": null}, {"id": null, "hits": [{"query": "SCO5089", "subject": "WP_363059058.1", "identity": 44.928, "coverage": 79.06976744186046, "evalue": 1.39e-08, "bitscore": 57.4}], "name": "WP_363059058.1", "ipg": "876449647", "start": 63730, "end": 63988, "strand": -1, "sequence": null}], "clusters": [{"indices": [0, 2, 1, 3], "subjects": [], "intermediate_genes": [], "score": 5.14514, "start": 46636, "end": 63988, "number": 961}]}, {"accession": "JBHYIT010000029.1", "subjects": [{"id": null, "hits": [{"query": "SCO5086", "subject": "MFE0038579.1", "identity": 63.602, "coverage": 100.0, "evalue": 3.14e-116, "bitscore": 343.0}], "name": "MFE0038579.1", "ipg": "876446089", "start": 46636, "end": 47422, "strand": -1, "sequence": null}, {"id": null, "hits": [{"query": "SCO5087", "subject": "MFE0038581.1", "identity": 69.139, "coverage": 89.50749464668094, "evalue": 0.0, "bitscore": 585.0}], "name": "MFE0038581.1", "ipg": "876449758", "start": 48647, "end": 49928, "strand": -1, "sequence": null}, {"id": null, "hits": [{"query": "SCO5088", "subject": "MFE0038580.1", "identity": 60.448, "coverage": 98.52579852579852, "evalue": 6.24e-160, "bitscore": 466.0}], "name": "MFE0038580.1", "ipg": "876446960", "start": 47430, "end": 48651, "strand": -1, "sequence": null}, {"id": null, "hits": [{"query": "SCO5089", "subject": "MFE0038595.1", "identity": 44.928, "coverage": 79.06976744186046, "evalue": 1.39e-08, "bitscore": 57.4}], "name": "MFE0038595.1", "ipg": "876449647", "start": 63730, "end": 63988, "strand": -1, "sequence": null}], "clusters": []}]}, {"name": "Streptomyces sp.", "strain": "NPDC059017", "scaffolds": [{"accession": "NZ_JBHYIU010000012.1", "subjects": [{"id": null, "hits": [{"query": "SCO5086", "subject": "WP_363059090.1", "identity": 63.602, "coverage": 100.0, "evalue": 3.14e-116, "bitscore": 343.0}], "name": "WP_363059090.1", "ipg": "876446089", "start": 35077, "end": 35863, "strand": 1, "sequence": null}, {"id": null, "hits": [{"query": "SCO5087", "subject": "WP_384516793.1", "identity": 68.9, "coverage": 89.50749464668094, "evalue": 0.0, "bitscore": 583.0}], "name": "WP_384516793.1", "ipg": "914564451", "start": 32571, "end": 33852, "strand": 1, "sequence": null}, {"id": null, "hits": [{"query": "SCO5088", "subject": "WP_363059088.1", "identity": 60.448, "coverage": 98.52579852579852, "evalue": 6.24e-160, "bitscore": 466.0}], "name": "WP_363059088.1", "ipg": "876446960", "start": 33848, "end": 35069, "strand": 1, "sequence": null}, {"id": null, "hits": [{"query": "SCO5089", "subject": "WP_363059058.1", "identity": 44.928, "coverage": 79.06976744186046, "evalue": 1.39e-08, "bitscore": 57.4}], "name": "WP_363059058.1", "ipg": "876449647", "start": 18511, "end": 18769, "strand": 1, "sequence": null}], "clusters": [{"indices": [3, 1, 2, 0], "subjects": [], "intermediate_genes": [], "score": 5.14494, "start": 18511, "end": 35863, "number": 963}]}, {"accession": "JBHYIU010000012.1", "subjects": [{"id": null, "hits": [{"query": "SCO5086", "subject": "MFD9975236.1", "identity": 63.602, "coverage": 100.0, "evalue": 3.14e-116, "bitscore": 343.0}], "name": "MFD9975236.1", "ipg": "876446089", "start": 35077, "end": 35863, "strand": 1, "sequence": null}, {"id": null, "hits": [{"query": "SCO5087", "subject": "MFD9975234.1", "identity": 68.9, "coverage": 89.50749464668094, "evalue": 0.0, "bitscore": 583.0}], "name": "MFD9975234.1", "ipg": "914564451", "start": 32571, "end": 33852, "strand": 1, "sequence": null}, {"id": null, "hits": [{"query": "SCO5088", "subject": "MFD9975235.1", "identity": 60.448, "coverage": 98.52579852579852, "evalue": 6.24e-160, "bitscore": 466.0}], "name": "MFD9975235.1", "ipg": "876446960", "start": 33848, "end": 35069, "strand": 1, "sequence": null}, {"id": null, "hits": [{"query": "SCO5089", "subject": "MFD9975220.1", "identity": 44.928, "coverage": 79.06976744186046, "evalue": 1.39e-08, "bitscore": 57.4}], "name": "MFD9975220.1", "ipg": "876449647", "start": 18511, "end": 18769, "strand": 1, "sequence": null}], "clusters": []}]}, {"name": "Streptomyces sp.", "strain": "NPDC059016", "scaffolds": [{"accession": "NZ_JBHYIV010000022.1", "subjects": [{"id": null, "hits": [{"query": "SCO5086", "subject": "WP_363059090.1", "identity": 63.602, "coverage": 100.0, "evalue": 3.14e-116, "bitscore": 343.0}], "name": "WP_363059090.1", "ipg": "876446089", "start": 6856, "end": 7642, "strand": -1, "sequence": null}, {"id": null, "hits": [{"query": "SCO5087", "subject": "WP_363059086.1", "identity": 69.139, "coverage": 89.50749464668094, "evalue": 0.0, "bitscore": 585.0}], "name": "WP_363059086.1", "ipg": "876449758", "start": 8867, "end": 10148, "strand": -1, "sequence": null}, {"id": null, "hits": [{"query": "SCO5088", "subject": "WP_363059088.1", "identity": 60.448, "coverage": 98.52579852579852, "evalue": 6.24e-160, "bitscore": 466.0}], "name": "WP_363059088.1", "ipg": "876446960", "start": 7650, "end": 8871, "strand": -1, "sequence": null}, {"id": null, "hits": [{"query": "SCO5089", "subject": "WP_363059058.1", "identity": 44.928, "coverage": 79.06976744186046, "evalue": 1.39e-08, "bitscore": 57.4}], "name": "WP_363059058.1", "ipg": "876449647", "start": 23935, "end": 24193, "strand": -1, "sequence": null}], "clusters": [{"indices": [0, 2, 1, 3], "subjects": [], "intermediate_genes": [], "score": 5.14514, "start": 6856, "end": 24193, "number": 965}]}, {"accession": "JBHYIV010000022.1", "subjects": [{"id": null, "hits": [{"query": "SCO5086", "subject": "MFE0090419.1", "identity": 63.602, "coverage": 100.0, "evalue": 3.14e-116, "bitscore": 343.0}], "name": "MFE0090419.1", "ipg": "876446089", "start": 6856, "end": 7642, "strand": -1, "sequence": null}, {"id": null, "hits": [{"query": "SCO5087", "subject": "MFE0090421.1", "identity": 69.139, "coverage": 89.50749464668094, "evalue": 0.0, "bitscore": 585.0}], "name": "MFE0090421.1", "ipg": "876449758", "start": 8867, "end": 10148, "strand": -1, "sequence": null}, {"id": null, "hits": [{"query": "SCO5088", "subject": "MFE0090420.1", "identity": 60.448, "coverage": 98.52579852579852, "evalue": 6.24e-160, "bitscore": 466.0}], "name": "MFE0090420.1", "ipg": "876446960", "start": 7650, "end": 8871, "strand": -1, "sequence": null}, {"id": null, "hits": [{"query": "SCO5089", "subject": "MFE0090435.1", "identity": 44.928, "coverage": 79.06976744186046, "evalue": 1.39e-08, "bitscore": 57.4}], "name": "MFE0090435.1", "ipg": "876449647", "start": 23935, "end": 24193, "strand": -1, "sequence": null}], "clusters": []}]}, {"name": "Streptomyces sp.", "strain": "NPDC059015", "scaffolds": [{"accession": "NZ_JBHYIW010000042.1", "subjects": [{"id": null, "hits": [{"query": "SCO5086", "subject": "WP_363059090.1", "identity": 63.602, "coverage": 100.0, "evalue": 3.14e-116, "bitscore": 343.0}], "name": "WP_363059090.1", "ipg": "876446089", "start": 17632, "end": 18418, "strand": 1, "sequence": null}, {"id": null, "hits": [{"query": "SCO5087", "subject": "WP_363059086.1", "identity": 69.139, "coverage": 89.50749464668094, "evalue": 0.0, "bitscore": 585.0}], "name": "WP_363059086.1", "ipg": "876449758", "start": 15126, "end": 16407, "strand": 1, "sequence": null}, {"id": null, "hits": [{"query": "SCO5088", "subject": "WP_363059088.1", "identity": 60.448, "coverage": 98.52579852579852, "evalue": 6.24e-160, "bitscore": 466.0}], "name": "WP_363059088.1", "ipg": "876446960", "start": 16403, "end": 17624, "strand": 1, "sequence": null}, {"id": null, "hits": [{"query": "SCO5089", "subject": "WP_363059058.1", "identity": 44.928, "coverage": 79.06976744186046, "evalue": 1.39e-08, "bitscore": 57.4}], "name": "WP_363059058.1", "ipg": "876449647", "start": 1066, "end": 1324, "strand": 1, "sequence": null}], "clusters": [{"indices": [3, 1, 2, 0], "subjects": [], "intermediate_genes": [], "score": 5.14514, "start": 1066, "end": 18418, "number": 967}]}, {"accession": "JBHYIW010000042.1", "subjects": [{"id": null, "hits": [{"query": "SCO5086", "subject": "MFE0094872.1", "identity": 63.602, "coverage": 100.0, "evalue": 3.14e-116, "bitscore": 343.0}], "name": "MFE0094872.1", "ipg": "876446089", "start": 17632, "end": 18418, "strand": 1, "sequence": null}, {"id": null, "hits": [{"query": "SCO5087", "subject": "MFE0094870.1", "identity": 69.139, "coverage": 89.50749464668094, "evalue": 0.0, "bitscore": 585.0}], "name": "MFE0094870.1", "ipg": "876449758", "start": 15126, "end": 16407, "strand": 1, "sequence": null}, {"id": null, "hits": [{"query": "SCO5088", "subject": "MFE0094871.1", "identity": 60.448, "coverage": 98.52579852579852, "evalue": 6.24e-160, "bitscore": 466.0}], "name": "MFE0094871.1", "ipg": "876446960", "start": 16403, "end": 17624, "strand": 1, "sequence": null}, {"id": null, "hits": [{"query": "SCO5089", "subject": "MFE0094856.1", "identity": 44.928, "coverage": 79.06976744186046, "evalue": 1.39e-08, "bitscore": 57.4}], "name": "MFE0094856.1", "ipg": "876449647", "start": 1066, "end": 1324, "strand": 1, "sequence": null}], "clusters": []}]}, {"name": "Streptomyces sp.", "strain": "NPDC059013", "scaffolds": [{"accession": "NZ_JBHYIX010000013.1", "subjects": [{"id": null, "hits": [{"query": "SCO5086", "subject": "WP_363059090.1", "identity": 63.602, "coverage": 100.0, "evalue": 3.14e-116, "bitscore": 343.0}], "name": "WP_363059090.1", "ipg": "876446089", "start": 34928, "end": 35714, "strand": 1, "sequence": null}, {"id": null, "hits": [{"query": "SCO5087", "subject": "WP_363059086.1", "identity": 69.139, "coverage": 89.50749464668094, "evalue": 0.0, "bitscore": 585.0}], "name": "WP_363059086.1", "ipg": "876449758", "start": 32422, "end": 33703, "strand": 1, "sequence": null}, {"id": null, "hits": [{"query": "SCO5088", "subject": "WP_363059088.1", "identity": 60.448, "coverage": 98.52579852579852, "evalue": 6.24e-160, "bitscore": 466.0}], "name": "WP_363059088.1", "ipg": "876446960", "start": 33699, "end": 34920, "strand": 1, "sequence": null}, {"id": null, "hits": [{"query": "SCO5089", "subject": "WP_363059058.1", "identity": 44.928, "coverage": 79.06976744186046, "evalue": 1.39e-08, "bitscore": 57.4}], "name": "WP_363059058.1", "ipg": "876449647", "start": 18368, "end": 18626, "strand": 1, "sequence": null}], "clusters": [{"indices": [3, 1, 2, 0], "subjects": [], "intermediate_genes": [], "score": 5.14514, "start": 18368, "end": 35714, "number": 969}]}, {"accession": "JBHYIX010000013.1", "subjects": [{"id": null, "hits": [{"query": "SCO5086", "subject": "MFE0051567.1", "identity": 63.602, "coverage": 100.0, "evalue": 3.14e-116, "bitscore": 343.0}], "name": "MFE0051567.1", "ipg": "876446089", "start": 34928, "end": 35714, "strand": 1, "sequence": null}, {"id": null, "hits": [{"query": "SCO5087", "subject": "MFE0051565.1", "identity": 69.139, "coverage": 89.50749464668094, "evalue": 0.0, "bitscore": 585.0}], "name": "MFE0051565.1", "ipg": "876449758", "start": 32422, "end": 33703, "strand": 1, "sequence": null}, {"id": null, "hits": [{"query": "SCO5088", "subject": "MFE0051566.1", "identity": 60.448, "coverage": 98.52579852579852, "evalue": 6.24e-160, "bitscore": 466.0}], "name": "MFE0051566.1", "ipg": "876446960", "start": 33699, "end": 34920, "strand": 1, "sequence": null}, {"id": null, "hits": [{"query": "SCO5089", "subject": "MFE0051551.1", "identity": 44.928, "coverage": 79.06976744186046, "evalue": 1.39e-08, "bitscore": 57.4}], "name": "MFE0051551.1", "ipg": "876449647", "start": 18368, "end": 18626, "strand": 1, "sequence": null}], "clusters": []}]}, {"name": "Streptomyces sp.", "strain": "NPDC059011", "scaffolds": [{"accession": "NZ_JBHYIZ010000006.1", "subjects": [{"id": null, "hits": [{"query": "SCO5086", "subject": "WP_363059090.1", "identity": 63.602, "coverage": 100.0, "evalue": 3.14e-116, "bitscore": 343.0}], "name": "WP_363059090.1", "ipg": "876446089", "start": 34723, "end": 35509, "strand": 1, "sequence": null}, {"id": null, "hits": [{"query": "SCO5087", "subject": "WP_363059086.1", "identity": 69.139, "coverage": 89.50749464668094, "evalue": 0.0, "bitscore": 585.0}], "name": "WP_363059086.1", "ipg": "876449758", "start": 32217, "end": 33498, "strand": 1, "sequence": null}, {"id": null, "hits": [{"query": "SCO5088", "subject": "WP_363059088.1", "identity": 60.448, "coverage": 98.52579852579852, "evalue": 6.24e-160, "bitscore": 466.0}], "name": "WP_363059088.1", "ipg": "876446960", "start": 33494, "end": 34715, "strand": 1, "sequence": null}, {"id": null, "hits": [{"query": "SCO5089", "subject": "WP_363059058.1", "identity": 44.928, "coverage": 79.06976744186046, "evalue": 1.39e-08, "bitscore": 57.4}], "name": "WP_363059058.1", "ipg": "876449647", "start": 18163, "end": 18421, "strand": 1, "sequence": null}], "clusters": [{"indices": [3, 1, 2, 0], "subjects": [], "intermediate_genes": [], "score": 5.14514, "start": 18163, "end": 35509, "number": 971}]}, {"accession": "JBHYIZ010000006.1", "subjects": [{"id": null, "hits": [{"query": "SCO5086", "subject": "MFD9967429.1", "identity": 63.602, "coverage": 100.0, "evalue": 3.14e-116, "bitscore": 343.0}], "name": "MFD9967429.1", "ipg": "876446089", "start": 34723, "end": 35509, "strand": 1, "sequence": null}, {"id": null, "hits": [{"query": "SCO5087", "subject": "MFD9967427.1", "identity": 69.139, "coverage": 89.50749464668094, "evalue": 0.0, "bitscore": 585.0}], "name": "MFD9967427.1", "ipg": "876449758", "start": 32217, "end": 33498, "strand": 1, "sequence": null}, {"id": null, "hits": [{"query": "SCO5088", "subject": "MFD9967428.1", "identity": 60.448, "coverage": 98.52579852579852, "evalue": 6.24e-160, "bitscore": 466.0}], "name": "MFD9967428.1", "ipg": "876446960", "start": 33494, "end": 34715, "strand": 1, "sequence": null}, {"id": null, "hits": [{"query": "SCO5089", "subject": "MFD9967413.1", "identity": 44.928, "coverage": 79.06976744186046, "evalue": 1.39e-08, "bitscore": 57.4}], "name": "MFD9967413.1", "ipg": "876449647", "start": 18163, "end": 18421, "strand": 1, "sequence": null}], "clusters": []}]}, {"name": "Streptomyces sp.", "strain": "NPDC059001", "scaffolds": [{"accession": "NZ_JBHYJJ010000032.1", "subjects": [{"id": null, "hits": [{"query": "SCO5086", "subject": "WP_363059090.1", "identity": 63.602, "coverage": 100.0, "evalue": 3.14e-116, "bitscore": 343.0}], "name": "WP_363059090.1", "ipg": "876446089", "start": 28427, "end": 29213, "strand": -1, "sequence": null}, {"id": null, "hits": [{"query": "SCO5087", "subject": "WP_363059086.1", "identity": 69.139, "coverage": 89.50749464668094, "evalue": 0.0, "bitscore": 585.0}], "name": "WP_363059086.1", "ipg": "876449758", "start": 30438, "end": 31719, "strand": -1, "sequence": null}, {"id": null, "hits": [{"query": "SCO5088", "subject": "WP_363059088.1", "identity": 60.448, "coverage": 98.52579852579852, "evalue": 6.24e-160, "bitscore": 466.0}], "name": "WP_363059088.1", "ipg": "876446960", "start": 29221, "end": 30442, "strand": -1, "sequence": null}, {"id": null, "hits": [{"query": "SCO5089", "subject": "WP_363059058.1", "identity": 44.928, "coverage": 79.06976744186046, "evalue": 1.39e-08, "bitscore": 57.4}], "name": "WP_363059058.1", "ipg": "876449647", "start": 45515, "end": 45773, "strand": -1, "sequence": null}], "clusters": [{"indices": [0, 2, 1, 3], "subjects": [], "intermediate_genes": [], "score": 5.14514, "start": 28427, "end": 45773, "number": 973}]}, {"accession": "JBHYJJ010000032.1", "subjects": [{"id": null, "hits": [{"query": "SCO5086", "subject": "MFE0211867.1", "identity": 63.602, "coverage": 100.0, "evalue": 3.14e-116, "bitscore": 343.0}], "name": "MFE0211867.1", "ipg": "876446089", "start": 28427, "end": 29213, "strand": -1, "sequence": null}, {"id": null, "hits": [{"query": "SCO5087", "subject": "MFE0211869.1", "identity": 69.139, "coverage": 89.50749464668094, "evalue": 0.0, "bitscore": 585.0}], "name": "MFE0211869.1", "ipg": "876449758", "start": 30438, "end": 31719, "strand": -1, "sequence": null}, {"id": null, "hits": [{"query": "SCO5088", "subject": "MFE0211868.1", "identity": 60.448, "coverage": 98.52579852579852, "evalue": 6.24e-160, "bitscore": 466.0}], "name": "MFE0211868.1", "ipg": "876446960", "start": 29221, "end": 30442, "strand": -1, "sequence": null}, {"id": null, "hits": [{"query": "SCO5089", "subject": "MFE0211883.1", "identity": 44.928, "coverage": 79.06976744186046, "evalue": 1.39e-08, "bitscore": 57.4}], "name": "MFE0211883.1", "ipg": "876449647", "start": 45515, "end": 45773, "strand": -1, "sequence": null}], "clusters": []}]}, {"name": "Streptomyces sp.", "strain": "NPDC058992", "scaffolds": [{"accession": "NZ_JBHYJR010000003.1", "subjects": [{"id": null, "hits": [{"query": "SCO5086", "subject": "WP_363059090.1", "identity": 63.602, "coverage": 100.0, "evalue": 3.14e-116, "bitscore": 343.0}], "name": "WP_363059090.1", "ipg": "876446089", "start": 284588, "end": 285374, "strand": -1, "sequence": null}, {"id": null, "hits": [{"query": "SCO5087", "subject": "WP_363059086.1", "identity": 69.139, "coverage": 89.50749464668094, "evalue": 0.0, "bitscore": 585.0}], "name": "WP_363059086.1", "ipg": "876449758", "start": 286599, "end": 287880, "strand": -1, "sequence": null}, {"id": null, "hits": [{"query": "SCO5088", "subject": "WP_363059088.1", "identity": 60.448, "coverage": 98.52579852579852, "evalue": 6.24e-160, "bitscore": 466.0}], "name": "WP_363059088.1", "ipg": "876446960", "start": 285382, "end": 286603, "strand": -1, "sequence": null}, {"id": null, "hits": [{"query": "SCO5089", "subject": "WP_363059058.1", "identity": 44.928, "coverage": 79.06976744186046, "evalue": 1.39e-08, "bitscore": 57.4}], "name": "WP_363059058.1", "ipg": "876449647", "start": 301667, "end": 301925, "strand": -1, "sequence": null}], "clusters": [{"indices": [0, 2, 1, 3], "subjects": [], "intermediate_genes": [], "score": 5.14514, "start": 284588, "end": 301925, "number": 975}]}, {"accession": "JBHYJR010000003.1", "subjects": [{"id": null, "hits": [{"query": "SCO5086", "subject": "MFE0271519.1", "identity": 63.602, "coverage": 100.0, "evalue": 3.14e-116, "bitscore": 343.0}], "name": "MFE0271519.1", "ipg": "876446089", "start": 284588, "end": 285374, "strand": -1, "sequence": null}, {"id": null, "hits": [{"query": "SCO5087", "subject": "MFE0271521.1", "identity": 69.139, "coverage": 89.50749464668094, "evalue": 0.0, "bitscore": 585.0}], "name": "MFE0271521.1", "ipg": "876449758", "start": 286599, "end": 287880, "strand": -1, "sequence": null}, {"id": null, "hits": [{"query": "SCO5088", "subject": "MFE0271520.1", "identity": 60.448, "coverage": 98.52579852579852, "evalue": 6.24e-160, "bitscore": 466.0}], "name": "MFE0271520.1", "ipg": "876446960", "start": 285382, "end": 286603, "strand": -1, "sequence": null}, {"id": null, "hits": [{"query": "SCO5089", "subject": "MFE0271535.1", "identity": 44.928, "coverage": 79.06976744186046, "evalue": 1.39e-08, "bitscore": 57.4}], "name": "MFE0271535.1", "ipg": "876449647", "start": 301667, "end": 301925, "strand": -1, "sequence": null}], "clusters": []}]}, {"name": "Streptomyces sp.", "strain": "NPDC058991", "scaffolds": [{"accession": "NZ_JBHYJS010000002.1", "subjects": [{"id": null, "hits": [{"query": "SCO5086", "subject": "WP_363059090.1", "identity": 63.602, "coverage": 100.0, "evalue": 3.14e-116, "bitscore": 343.0}], "name": "WP_363059090.1", "ipg": "876446089", "start": 217269, "end": 218055, "strand": -1, "sequence": null}, {"id": null, "hits": [{"query": "SCO5087", "subject": "WP_363059086.1", "identity": 69.139, "coverage": 89.50749464668094, "evalue": 0.0, "bitscore": 585.0}], "name": "WP_363059086.1", "ipg": "876449758", "start": 219280, "end": 220561, "strand": -1, "sequence": null}, {"id": null, "hits": [{"query": "SCO5088", "subject": "WP_363059088.1", "identity": 60.448, "coverage": 98.52579852579852, "evalue": 6.24e-160, "bitscore": 466.0}], "name": "WP_363059088.1", "ipg": "876446960", "start": 218063, "end": 219284, "strand": -1, "sequence": null}, {"id": null, "hits": [{"query": "SCO5089", "subject": "WP_363059058.1", "identity": 44.928, "coverage": 79.06976744186046, "evalue": 1.39e-08, "bitscore": 57.4}], "name": "WP_363059058.1", "ipg": "876449647", "start": 234348, "end": 234606, "strand": -1, "sequence": null}], "clusters": [{"indices": [0, 2, 1, 3], "subjects": [], "intermediate_genes": [], "score": 5.14514, "start": 217269, "end": 234606, "number": 977}]}, {"accession": "JBHYJS010000002.1", "subjects": [{"id": null, "hits": [{"query": "SCO5086", "subject": "MFE0237570.1", "identity": 63.602, "coverage": 100.0, "evalue": 3.14e-116, "bitscore": 343.0}], "name": "MFE0237570.1", "ipg": "876446089", "start": 217269, "end": 218055, "strand": -1, "sequence": null}, {"id": null, "hits": [{"query": "SCO5087", "subject": "MFE0237572.1", "identity": 69.139, "coverage": 89.50749464668094, "evalue": 0.0, "bitscore": 585.0}], "name": "MFE0237572.1", "ipg": "876449758", "start": 219280, "end": 220561, "strand": -1, "sequence": null}, {"id": null, "hits": [{"query": "SCO5088", "subject": "MFE0237571.1", "identity": 60.448, "coverage": 98.52579852579852, "evalue": 6.24e-160, "bitscore": 466.0}], "name": "MFE0237571.1", "ipg": "876446960", "start": 218063, "end": 219284, "strand": -1, "sequence": null}, {"id": null, "hits": [{"query": "SCO5089", "subject": "MFE0237586.1", "identity": 44.928, "coverage": 79.06976744186046, "evalue": 1.39e-08, "bitscore": 57.4}], "name": "MFE0237586.1", "ipg": "876449647", "start": 234348, "end": 234606, "strand": -1, "sequence": null}], "clusters": []}]}, {"name": "Streptomyces sp.", "strain": "NPDC002928", "scaffolds": [{"accession": "NZ_JBEXNX010000020.1", "subjects": [{"id": null, "hits": [{"query": "SCO5086", "subject": "WP_355503582.1", "identity": 67.704, "coverage": 98.46743295019157, "evalue": 3.14e-116, "bitscore": 343.0}], "name": "WP_355503582.1", "ipg": "869208023", "start": 60171, "end": 60975, "strand": 1, "sequence": null}, {"id": null, "hits": [{"query": "SCO5087", "subject": "WP_355503571.1", "identity": 65.394, "coverage": 89.50749464668094, "evalue": 0.0, "bitscore": 557.0}], "name": "WP_355503571.1", "ipg": "869201484", "start": 53687, "end": 54959, "strand": -1, "sequence": null}, {"id": null, "hits": [{"query": "SCO5089", "subject": "WP_355503567.1", "identity": 56.579, "coverage": 88.37209302325581, "evalue": 3.27e-20, "bitscore": 87.0}], "name": "WP_355503567.1", "ipg": "869207176", "start": 52132, "end": 52378, "strand": -1, "sequence": null}], "clusters": [{"indices": [2, 1, 0], "subjects": [], "intermediate_genes": [], "score": 4.0987, "start": 52132, "end": 60975, "number": 979}]}, {"accession": "JBEXNX010000020.1", "subjects": [{"id": null, "hits": [{"query": "SCO5086", "subject": "MET9383883.1", "identity": 67.704, "coverage": 98.46743295019157, "evalue": 3.14e-116, "bitscore": 343.0}], "name": "MET9383883.1", "ipg": "869208023", "start": 60171, "end": 60975, "strand": 1, "sequence": null}, {"id": null, "hits": [{"query": "SCO5087", "subject": "MET9383877.1", "identity": 65.394, "coverage": 89.50749464668094, "evalue": 0.0, "bitscore": 557.0}], "name": "MET9383877.1", "ipg": "869201484", "start": 53687, "end": 54959, "strand": -1, "sequence": null}, {"id": null, "hits": [{"query": "SCO5089", "subject": "MET9383875.1", "identity": 56.579, "coverage": 88.37209302325581, "evalue": 3.27e-20, "bitscore": 87.0}], "name": "MET9383875.1", "ipg": "869207176", "start": 52132, "end": 52378, "strand": -1, "sequence": null}], "clusters": []}]}, {"name": "Streptomyces sp.", "strain": "NPDC052682", "scaffolds": [{"accession": "NZ_JBFATS010000008.1", "subjects": [{"id": null, "hits": [{"query": "SCO5086", "subject": "WP_365669378.1", "identity": 63.218, "coverage": 100.0, "evalue": 3.74e-116, "bitscore": 343.0}], "name": "WP_365669378.1", "ipg": "877585388", "start": 140852, "end": 141638, "strand": 1, "sequence": null}, {"id": null, "hits": [{"query": "SCO5087", "subject": "WP_365669370.1", "identity": 66.194, "coverage": 90.5781584582441, "evalue": 0.0, "bitscore": 581.0}], "name": "WP_365669370.1", "ipg": "877582439", "start": 136350, "end": 137622, "strand": -1, "sequence": null}, {"id": null, "hits": [{"query": "SCO5089", "subject": "WP_365669366.1", "identity": 43.902, "coverage": 95.34883720930233, "evalue": 1.48e-14, "bitscore": 72.8}], "name": "WP_365669366.1", "ipg": "877586047", "start": 134757, "end": 135021, "strand": -1, "sequence": null}], "clusters": [{"indices": [2, 1, 0], "subjects": [], "intermediate_genes": [], "score": 4.09968, "start": 134757, "end": 141638, "number": 981}]}, {"accession": "JBFATS010000008.1", "subjects": [{"id": null, "hits": [{"query": "SCO5086", "subject": "MEV5437249.1", "identity": 63.218, "coverage": 100.0, "evalue": 3.74e-116, "bitscore": 343.0}], "name": "MEV5437249.1", "ipg": "877585388", "start": 140852, "end": 141638, "strand": 1, "sequence": null}, {"id": null, "hits": [{"query": "SCO5087", "subject": "MEV5437245.1", "identity": 66.194, "coverage": 90.5781584582441, "evalue": 0.0, "bitscore": 581.0}], "name": "MEV5437245.1", "ipg": "877582439", "start": 136350, "end": 137622, "strand": -1, "sequence": null}, {"id": null, "hits": [{"query": "SCO5089", "subject": "MEV5437243.1", "identity": 43.902, "coverage": 95.34883720930233, "evalue": 1.48e-14, "bitscore": 72.8}], "name": "MEV5437243.1", "ipg": "877586047", "start": 134757, "end": 135021, "strand": -1, "sequence": null}], "clusters": []}]}, {"name": "Streptomyces sp.", "strain": "NPDC047070", "scaffolds": [{"accession": "NZ_JBEYVE010000008.1", "subjects": [{"id": null, "hits": [{"query": "SCO5086", "subject": "WP_366782068.1", "identity": 65.354, "coverage": 97.31800766283524, "evalue": 4.86e-116, "bitscore": 343.0}], "name": "WP_366782068.1", "ipg": "880309637", "start": 44277, "end": 45063, "strand": 1, "sequence": null}, {"id": null, "hits": [{"query": "SCO5088", "subject": "WP_366782066.1", "identity": 58.794, "coverage": 97.78869778869779, "evalue": 9.25e-151, "bitscore": 443.0}], "name": "WP_366782066.1", "ipg": "880315631", "start": 40993, "end": 42259, "strand": -1, "sequence": null}, {"id": null, "hits": [{"query": "SCO5089", "subject": "WP_366782065.1", "identity": 43.59, "coverage": 90.69767441860465, "evalue": 9.05e-14, "bitscore": 70.9}], "name": "WP_366782065.1", "ipg": "880316068", "start": 40684, "end": 40960, "strand": -1, "sequence": null}], "clusters": [{"indices": [2, 1, 0], "subjects": [], "intermediate_genes": [], "score": 4.08569, "start": 40684, "end": 45063, "number": 983}]}, {"accession": "JBEYVE010000008.1", "subjects": [{"id": null, "hits": [{"query": "SCO5086", "subject": "MEW2566878.1", "identity": 65.354, "coverage": 97.31800766283524, "evalue": 4.86e-116, "bitscore": 343.0}], "name": "MEW2566878.1", "ipg": "880309637", "start": 44277, "end": 45063, "strand": 1, "sequence": null}, {"id": null, "hits": [{"query": "SCO5088", "subject": "MEW2566875.1", "identity": 58.794, "coverage": 97.78869778869779, "evalue": 9.25e-151, "bitscore": 443.0}], "name": "MEW2566875.1", "ipg": "880315631", "start": 40993, "end": 42259, "strand": -1, "sequence": null}, {"id": null, "hits": [{"query": "SCO5089", "subject": "MEW2566874.1", "identity": 43.59, "coverage": 90.69767441860465, "evalue": 9.05e-14, "bitscore": 70.9}], "name": "MEW2566874.1", "ipg": "880316068", "start": 40684, "end": 40960, "strand": -1, "sequence": null}], "clusters": []}]}, {"name": "Streptomyces sp.", "strain": "NPDC002680", "scaffolds": [{"accession": "NZ_JBIAQP010000007.1", "subjects": [{"id": null, "hits": [{"query": "SCO5086", "subject": "WP_389351038.1", "identity": 65.116, "coverage": 98.85057471264368, "evalue": 6.55e-116, "bitscore": 343.0}], "name": "WP_389351038.1", "ipg": "920584176", "start": 345151, "end": 345940, "strand": -1, "sequence": null}, {"id": null, "hits": [{"query": "SCO5087", "subject": "WP_389351033.1", "identity": 69.66, "coverage": 88.22269807280514, "evalue": 0.0, "bitscore": 566.0}], "name": "WP_389351033.1", "ipg": "920587587", "start": 340234, "end": 341521, "strand": 1, "sequence": null}, {"id": null, "hits": [{"query": "SCO5088", "subject": "WP_389351034.1", "identity": 63.476, "coverage": 97.2972972972973, "evalue": 1.87e-156, "bitscore": 457.0}], "name": "WP_389351034.1", "ipg": "920588869", "start": 341517, "end": 342789, "strand": 1, "sequence": null}, {"id": null, "hits": [{"query": "SCO5089", "subject": "WP_389351035.1", "identity": 44.706, "coverage": 95.34883720930233, "evalue": 1.21e-12, "bitscore": 67.8}], "name": "WP_389351035.1", "ipg": "920581225", "start": 342847, "end": 343114, "strand": 1, "sequence": null}], "clusters": [{"indices": [1, 2, 3, 0], "subjects": [], "intermediate_genes": [], "score": 6.14338, "start": 340234, "end": 345940, "number": 985}]}, {"accession": "JBIAQP010000007.1", "subjects": [{"id": null, "hits": [{"query": "SCO5086", "subject": "MFF3375343.1", "identity": 65.116, "coverage": 98.85057471264368, "evalue": 6.55e-116, "bitscore": 343.0}], "name": "MFF3375343.1", "ipg": "920584176", "start": 345151, "end": 345940, "strand": -1, "sequence": null}, {"id": null, "hits": [{"query": "SCO5087", "subject": "MFF3375338.1", "identity": 69.66, "coverage": 88.22269807280514, "evalue": 0.0, "bitscore": 566.0}], "name": "MFF3375338.1", "ipg": "920587587", "start": 340234, "end": 341521, "strand": 1, "sequence": null}, {"id": null, "hits": [{"query": "SCO5088", "subject": "MFF3375339.1", "identity": 63.476, "coverage": 97.2972972972973, "evalue": 1.87e-156, "bitscore": 457.0}], "name": "MFF3375339.1", "ipg": "920588869", "start": 341517, "end": 342789, "strand": 1, "sequence": null}, {"id": null, "hits": [{"query": "SCO5089", "subject": "MFF3375340.1", "identity": 44.706, "coverage": 95.34883720930233, "evalue": 1.21e-12, "bitscore": 67.8}], "name": "MFF3375340.1", "ipg": "920581225", "start": 342847, "end": 343114, "strand": 1, "sequence": null}], "clusters": []}, {"accession": "NZ_JBIAQP010000019.1", "subjects": [{"id": null, "hits": [{"query": "SCO5086", "subject": "WP_389356753.1", "identity": 60.536, "coverage": 100.0, "evalue": 7.39e-108, "bitscore": 322.0}], "name": "WP_389356753.1", "ipg": "920580868", "start": 46646, "end": 47432, "strand": -1, "sequence": null}, {"id": null, "hits": [{"query": "SCO5087", "subject": "WP_389356756.1", "identity": 68.99, "coverage": 89.07922912205566, "evalue": 0.0, "bitscore": 583.0}], "name": "WP_389356756.1", "ipg": "920585514", "start": 48954, "end": 50229, "strand": -1, "sequence": null}, {"id": null, "hits": [{"query": "SCO5088", "subject": "WP_389356755.1", "identity": 62.06, "coverage": 97.78869778869779, "evalue": 2.07e-169, "bitscore": 490.0}], "name": "WP_389356755.1", "ipg": "920587402", "start": 47737, "end": 48958, "strand": -1, "sequence": null}, {"id": null, "hits": [{"query": "SCO5089", "subject": "WP_389356754.1", "identity": 45.57, "coverage": 91.86046511627907, "evalue": 1.67e-09, "bitscore": 59.7}], "name": "WP_389356754.1", "ipg": "920587187", "start": 47460, "end": 47715, "strand": -1, "sequence": null}], "clusters": [{"indices": [0, 3, 2, 1], "subjects": [], "intermediate_genes": [], "score": 6.14547, "start": 46646, "end": 50229, "number": 987}]}, {"accession": "JBIAQP010000019.1", "subjects": [{"id": null, "hits": [{"query": "SCO5086", "subject": "MFF3378954.1", "identity": 60.536, "coverage": 100.0, "evalue": 7.39e-108, "bitscore": 322.0}], "name": "MFF3378954.1", "ipg": "920580868", "start": 46646, "end": 47432, "strand": -1, "sequence": null}, {"id": null, "hits": [{"query": "SCO5087", "subject": "MFF3378957.1", "identity": 68.99, "coverage": 89.07922912205566, "evalue": 0.0, "bitscore": 583.0}], "name": "MFF3378957.1", "ipg": "920585514", "start": 48954, "end": 50229, "strand": -1, "sequence": null}, {"id": null, "hits": [{"query": "SCO5088", "subject": "MFF3378956.1", "identity": 62.06, "coverage": 97.78869778869779, "evalue": 2.07e-169, "bitscore": 490.0}], "name": "MFF3378956.1", "ipg": "920587402", "start": 47737, "end": 48958, "strand": -1, "sequence": null}, {"id": null, "hits": [{"query": "SCO5089", "subject": "MFF3378955.1", "identity": 45.57, "coverage": 91.86046511627907, "evalue": 1.67e-09, "bitscore": 59.7}], "name": "MFF3378955.1", "ipg": "920587187", "start": 47460, "end": 47715, "strand": -1, "sequence": null}], "clusters": []}]}, {"name": "Streptomyces sp.", "strain": "NPDC050416", "scaffolds": [{"accession": "NZ_JBITII010000013.1", "subjects": [{"id": null, "hits": [{"query": "SCO5086", "subject": "WP_399415546.1", "identity": 66.284, "coverage": 100.0, "evalue": 7.45e-116, "bitscore": 342.0}], "name": "WP_399415546.1", "ipg": "935197590", "start": 93548, "end": 94334, "strand": 1, "sequence": null}, {"id": null, "hits": [{"query": "SCO5087", "subject": "WP_399415561.1", "identity": 64.115, "coverage": 89.50749464668094, "evalue": 0.0, "bitscore": 529.0}], "name": "WP_399415561.1", "ipg": "935195892", "start": 106598, "end": 107867, "strand": 1, "sequence": null}, {"id": null, "hits": [{"query": "SCO5088", "subject": "WP_399415562.1", "identity": 60.891, "coverage": 99.26289926289927, "evalue": 1.58e-147, "bitscore": 435.0}], "name": "WP_399415562.1", "ipg": "935197388", "start": 107863, "end": 109108, "strand": 1, "sequence": null}, {"id": null, "hits": [{"query": "SCO5089", "subject": "WP_399415536.1", "identity": 43.59, "coverage": 90.69767441860465, "evalue": 1.11e-11, "bitscore": 65.5}], "name": "WP_399415536.1", "ipg": "935194630", "start": 80585, "end": 80840, "strand": 1, "sequence": null}], "clusters": [{"indices": [3, 0, 1, 2], "subjects": [], "intermediate_genes": [], "score": 6.13715, "start": 80585, "end": 109108, "number": 989}]}, {"accession": "JBITII010000013.1", "subjects": [{"id": null, "hits": [{"query": "SCO5086", "subject": "MFI6857125.1", "identity": 66.284, "coverage": 100.0, "evalue": 7.45e-116, "bitscore": 342.0}], "name": "MFI6857125.1", "ipg": "935197590", "start": 93548, "end": 94334, "strand": 1, "sequence": null}, {"id": null, "hits": [{"query": "SCO5087", "subject": "MFI6857139.1", "identity": 64.115, "coverage": 89.50749464668094, "evalue": 0.0, "bitscore": 529.0}], "name": "MFI6857139.1", "ipg": "935195892", "start": 106598, "end": 107867, "strand": 1, "sequence": null}, {"id": null, "hits": [{"query": "SCO5088", "subject": "MFI6857140.1", "identity": 60.891, "coverage": 99.26289926289927, "evalue": 1.58e-147, "bitscore": 435.0}], "name": "MFI6857140.1", "ipg": "935197388", "start": 107863, "end": 109108, "strand": 1, "sequence": null}, {"id": null, "hits": [{"query": "SCO5089", "subject": "MFI6857113.1", "identity": 43.59, "coverage": 90.69767441860465, "evalue": 1.11e-11, "bitscore": 65.5}], "name": "MFI6857113.1", "ipg": "935194630", "start": 80585, "end": 80840, "strand": 1, "sequence": null}], "clusters": []}]}, {"name": "Streptomyces sp.", "strain": "NPDC057620", "scaffolds": [{"accession": "NZ_JBHVGX010000029.1", "subjects": [{"id": null, "hits": [{"query": "SCO5086", "subject": "WP_383946409.1", "identity": 65.354, "coverage": 97.31800766283524, "evalue": 7.96e-116, "bitscore": 342.0}], "name": "WP_383946409.1", "ipg": "917785916", "start": 99509, "end": 100295, "strand": -1, "sequence": null}, {"id": null, "hits": [{"query": "SCO5088", "subject": "WP_384281259.1", "identity": 58.794, "coverage": 97.78869778869779, "evalue": 4.12e-151, "bitscore": 444.0}], "name": "WP_384281259.1", "ipg": "917802320", "start": 102327, "end": 103593, "strand": 1, "sequence": null}, {"id": null, "hits": [{"query": "SCO5089", "subject": "WP_210882572.1", "identity": 44.304, "coverage": 91.86046511627907, "evalue": 2.14e-14, "bitscore": 72.4}], "name": "WP_210882572.1", "ipg": "432895020", "start": 103626, "end": 103902, "strand": 1, "sequence": null}], "clusters": [{"indices": [0, 1, 2], "subjects": [], "intermediate_genes": [], "score": 4.08584, "start": 99509, "end": 103902, "number": 991}]}, {"accession": "JBHVGX010000029.1", "subjects": [{"id": null, "hits": [{"query": "SCO5086", "subject": "MFE7076884.1", "identity": 65.354, "coverage": 97.31800766283524, "evalue": 7.96e-116, "bitscore": 342.0}], "name": "MFE7076884.1", "ipg": "917785916", "start": 99509, "end": 100295, "strand": -1, "sequence": null}, {"id": null, "hits": [{"query": "SCO5088", "subject": "MFE7076887.1", "identity": 58.794, "coverage": 97.78869778869779, "evalue": 4.12e-151, "bitscore": 444.0}], "name": "MFE7076887.1", "ipg": "917802320", "start": 102327, "end": 103593, "strand": 1, "sequence": null}, {"id": null, "hits": [{"query": "SCO5089", "subject": "MFE7076888.1", "identity": 44.304, "coverage": 91.86046511627907, "evalue": 2.14e-14, "bitscore": 72.4}], "name": "MFE7076888.1", "ipg": "432895020", "start": 103626, "end": 103902, "strand": 1, "sequence": null}], "clusters": []}, {"accession": "NZ_JBHVGX010000043.1", "subjects": [{"id": null, "hits": [{"query": "SCO5086", "subject": "WP_210884757.1", "identity": 60.618, "coverage": 99.23371647509579, "evalue": 8.25e-103, "bitscore": 310.0}], "name": "WP_210884757.1", "ipg": "432894963", "start": 28844, "end": 29633, "strand": -1, "sequence": null}, {"id": null, "hits": [{"query": "SCO5087", "subject": "WP_210884760.1", "identity": 68.75, "coverage": 89.07922912205566, "evalue": 0.0, "bitscore": 562.0}], "name": "WP_210884760.1", "ipg": "432892933", "start": 31229, "end": 32501, "strand": -1, "sequence": null}, {"id": null, "hits": [{"query": "SCO5088", "subject": "WP_210884759.1", "identity": 62.871, "coverage": 99.26289926289927, "evalue": 4.62e-158, "bitscore": 461.0}], "name": "WP_210884759.1", "ipg": "432900311", "start": 30009, "end": 31233, "strand": -1, "sequence": null}, {"id": null, "hits": [{"query": "SCO5089", "subject": "WP_210884758.1", "identity": 48.0, "coverage": 87.20930232558139, "evalue": 8.85e-11, "bitscore": 63.2}], "name": "WP_210884758.1", "ipg": "432900026", "start": 29642, "end": 29912, "strand": -1, "sequence": null}], "clusters": [{"indices": [0, 3, 2, 1], "subjects": [], "intermediate_genes": [], "score": 6.13962, "start": 28844, "end": 32501, "number": 993}]}, {"accession": "JBHVGX010000043.1", "subjects": [{"id": null, "hits": [{"query": "SCO5086", "subject": "MFE7077648.1", "identity": 60.618, "coverage": 99.23371647509579, "evalue": 8.25e-103, "bitscore": 310.0}], "name": "MFE7077648.1", "ipg": "432894963", "start": 28844, "end": 29633, "strand": -1, "sequence": null}, {"id": null, "hits": [{"query": "SCO5087", "subject": "MFE7077651.1", "identity": 68.75, "coverage": 89.07922912205566, "evalue": 0.0, "bitscore": 562.0}], "name": "MFE7077651.1", "ipg": "432892933", "start": 31229, "end": 32501, "strand": -1, "sequence": null}, {"id": null, "hits": [{"query": "SCO5088", "subject": "MFE7077650.1", "identity": 62.871, "coverage": 99.26289926289927, "evalue": 4.62e-158, "bitscore": 461.0}], "name": "MFE7077650.1", "ipg": "432900311", "start": 30009, "end": 31233, "strand": -1, "sequence": null}, {"id": null, "hits": [{"query": "SCO5089", "subject": "MFE7077649.1", "identity": 48.0, "coverage": 87.20930232558139, "evalue": 8.85e-11, "bitscore": 63.2}], "name": "MFE7077649.1", "ipg": "432900026", "start": 29642, "end": 29912, "strand": -1, "sequence": null}], "clusters": []}]}, {"name": "Streptomyces sp.", "strain": "NPDC057621", "scaffolds": [{"accession": "NZ_JBHVGY010000319.1", "subjects": [{"id": null, "hits": [{"query": "SCO5086", "subject": "WP_383946409.1", "identity": 65.354, "coverage": 97.31800766283524, "evalue": 7.96e-116, "bitscore": 342.0}], "name": "WP_383946409.1", "ipg": "917785916", "start": 5890, "end": 6676, "strand": -1, "sequence": null}, {"id": null, "hits": [{"query": "SCO5088", "subject": "WP_383946413.1", "identity": 59.045, "coverage": 97.78869778869779, "evalue": 5.36e-151, "bitscore": 444.0}], "name": "WP_383946413.1", "ipg": "917785568", "start": 8680, "end": 9946, "strand": 1, "sequence": null}, {"id": null, "hits": [{"query": "SCO5089", "subject": "WP_210882572.1", "identity": 44.304, "coverage": 91.86046511627907, "evalue": 2.14e-14, "bitscore": 72.4}], "name": "WP_210882572.1", "ipg": "432895020", "start": 9979, "end": 10255, "strand": 1, "sequence": null}], "clusters": [{"indices": [0, 1, 2], "subjects": [], "intermediate_genes": [], "score": 4.08584, "start": 5890, "end": 10255, "number": 995}]}, {"accession": "JBHVGY010000319.1", "subjects": [{"id": null, "hits": [{"query": "SCO5086", "subject": "MFE7035258.1", "identity": 65.354, "coverage": 97.31800766283524, "evalue": 7.96e-116, "bitscore": 342.0}], "name": "MFE7035258.1", "ipg": "917785916", "start": 5890, "end": 6676, "strand": -1, "sequence": null}, {"id": null, "hits": [{"query": "SCO5088", "subject": "MFE7035261.1", "identity": 59.045, "coverage": 97.78869778869779, "evalue": 5.36e-151, "bitscore": 444.0}], "name": "MFE7035261.1", "ipg": "917785568", "start": 8680, "end": 9946, "strand": 1, "sequence": null}, {"id": null, "hits": [{"query": "SCO5089", "subject": "MFE7035262.1", "identity": 44.304, "coverage": 91.86046511627907, "evalue": 2.14e-14, "bitscore": 72.4}], "name": "MFE7035262.1", "ipg": "432895020", "start": 9979, "end": 10255, "strand": 1, "sequence": null}], "clusters": []}, {"accession": "NZ_JBHVGY010000357.1", "subjects": [{"id": null, "hits": [{"query": "SCO5086", "subject": "WP_210884757.1", "identity": 60.618, "coverage": 99.23371647509579, "evalue": 8.25e-103, "bitscore": 310.0}], "name": "WP_210884757.1", "ipg": "432894963", "start": 6066, "end": 6855, "strand": 1, "sequence": null}, {"id": null, "hits": [{"query": "SCO5087", "subject": "WP_210884760.1", "identity": 68.75, "coverage": 89.07922912205566, "evalue": 0.0, "bitscore": 562.0}], "name": "WP_210884760.1", "ipg": "432892933", "start": 3198, "end": 4470, "strand": 1, "sequence": null}, {"id": null, "hits": [{"query": "SCO5088", "subject": "WP_210884759.1", "identity": 62.871, "coverage": 99.26289926289927, "evalue": 4.62e-158, "bitscore": 461.0}], "name": "WP_210884759.1", "ipg": "432900311", "start": 4466, "end": 5690, "strand": 1, "sequence": null}, {"id": null, "hits": [{"query": "SCO5089", "subject": "WP_210884758.1", "identity": 48.0, "coverage": 87.20930232558139, "evalue": 8.85e-11, "bitscore": 63.2}], "name": "WP_210884758.1", "ipg": "432900026", "start": 5787, "end": 6057, "strand": 1, "sequence": null}], "clusters": [{"indices": [1, 2, 3, 0], "subjects": [], "intermediate_genes": [], "score": 6.13962, "start": 3198, "end": 6855, "number": 997}]}, {"accession": "JBHVGY010000357.1", "subjects": [{"id": null, "hits": [{"query": "SCO5086", "subject": "MFE7035650.1", "identity": 60.618, "coverage": 99.23371647509579, "evalue": 8.25e-103, "bitscore": 310.0}], "name": "MFE7035650.1", "ipg": "432894963", "start": 6066, "end": 6855, "strand": 1, "sequence": null}, {"id": null, "hits": [{"query": "SCO5087", "subject": "MFE7035647.1", "identity": 68.75, "coverage": 89.07922912205566, "evalue": 0.0, "bitscore": 562.0}], "name": "MFE7035647.1", "ipg": "432892933", "start": 3198, "end": 4470, "strand": 1, "sequence": null}, {"id": null, "hits": [{"query": "SCO5088", "subject": "MFE7035648.1", "identity": 62.871, "coverage": 99.26289926289927, "evalue": 4.62e-158, "bitscore": 461.0}], "name": "MFE7035648.1", "ipg": "432900311", "start": 4466, "end": 5690, "strand": 1, "sequence": null}, {"id": null, "hits": [{"query": "SCO5089", "subject": "MFE7035649.1", "identity": 48.0, "coverage": 87.20930232558139, "evalue": 8.85e-11, "bitscore": 63.2}], "name": "MFE7035649.1", "ipg": "432900026", "start": 5787, "end": 6057, "strand": 1, "sequence": null}], "clusters": []}]}, {"name": "Streptomyces sp.", "strain": "NBC_00075", "scaffolds": [{"accession": "NZ_CP108243.1", "subjects": [{"id": null, "hits": [{"query": "SCO5086", "subject": "WP_369033866.1", "identity": 63.602, "coverage": 100.0, "evalue": 8.32e-116, "bitscore": 342.0}], "name": "WP_369033866.1", "ipg": "49339521", "start": 9776317, "end": 9777103, "strand": 1, "sequence": null}, {"id": null, "hits": [{"query": "SCO5087", "subject": "WP_405538904.1", "identity": 67.15, "coverage": 88.6509635974304, "evalue": 0.0, "bitscore": 583.0}], "name": "WP_405538904.1", "ipg": "787096651", "start": 9766475, "end": 9767741, "strand": -1, "sequence": null}, {"id": null, "hits": [{"query": "SCO5087", "subject": "WP_369032419.1", "identity": 63.614, "coverage": 88.6509635974304, "evalue": 0.0, "bitscore": 543.0}], "name": "WP_369032419.1", "ipg": "787094397", "start": 3127133, "end": 3128414, "strand": -1, "sequence": null}, {"id": null, "hits": [{"query": "SCO5088", "subject": "WP_369033879.1", "identity": 61.055, "coverage": 97.78869778869779, "evalue": 4.69e-148, "bitscore": 436.0}], "name": "WP_369033879.1", "ipg": "787029410", "start": 9765174, "end": 9766395, "strand": -1, "sequence": null}, {"id": null, "hits": [{"query": "SCO5089", "subject": "WP_369033865.1", "identity": 43.902, "coverage": 95.34883720930233, "evalue": 5.06e-16, "bitscore": 76.6}], "name": "WP_369033865.1", "ipg": "787027435", "start": 9776029, "end": 9776299, "strand": 1, "sequence": null}, {"id": null, "hits": [{"query": "SCO5089", "subject": "WP_369032442.1", "identity": 35.714, "coverage": 81.3953488372093, "evalue": 5.3e-06, "bitscore": 50.8}], "name": "WP_369032442.1", "ipg": "787022273", "start": 3151597, "end": 3151861, "strand": -1, "sequence": null}], "clusters": [{"indices": [3, 1, 4, 0], "subjects": [], "intermediate_genes": [], "score": 5.14376, "start": 9765174, "end": 9777103, "number": 999}]}, {"accession": "CP108243.1", "subjects": [{"id": null, "hits": [{"query": "SCO5086", "subject": "WTU13684.1", "identity": 63.602, "coverage": 100.0, "evalue": 8.32e-116, "bitscore": 342.0}], "name": "WTU13684.1", "ipg": "49339521", "start": 9776317, "end": 9777103, "strand": 1, "sequence": null}, {"id": null, "hits": [{"query": "SCO5087", "subject": "WTU13672.1", "identity": 67.15, "coverage": 88.6509635974304, "evalue": 0.0, "bitscore": 583.0}], "name": "WTU13672.1", "ipg": "787096651", "start": 9766475, "end": 9767741, "strand": -1, "sequence": null}, {"id": null, "hits": [{"query": "SCO5087", "subject": "WTU08353.1", "identity": 63.614, "coverage": 88.6509635974304, "evalue": 0.0, "bitscore": 543.0}], "name": "WTU08353.1", "ipg": "787094397", "start": 3127133, "end": 3128414, "strand": -1, "sequence": null}, {"id": null, "hits": [{"query": "SCO5088", "subject": "WTU15802.1", "identity": 61.055, "coverage": 97.78869778869779, "evalue": 4.69e-148, "bitscore": 436.0}], "name": "WTU15802.1", "ipg": "787029410", "start": 9765174, "end": 9766395, "strand": -1, "sequence": null}, {"id": null, "hits": [{"query": "SCO5089", "subject": "WTU13683.1", "identity": 43.902, "coverage": 95.34883720930233, "evalue": 5.06e-16, "bitscore": 76.6}], "name": "WTU13683.1", "ipg": "787027435", "start": 9776029, "end": 9776299, "strand": 1, "sequence": null}, {"id": null, "hits": [{"query": "SCO5089", "subject": "WTU08376.1", "identity": 35.714, "coverage": 81.3953488372093, "evalue": 5.3e-06, "bitscore": 50.8}], "name": "WTU08376.1", "ipg": "787022273", "start": 3151597, "end": 3151861, "strand": -1, "sequence": null}], "clusters": []}]}, {"name": "Streptomyces sp.", "strain": "NEAU-BLH26", "scaffolds": [{"accession": "NZ_JBFBOR010000033.1", "subjects": [{"id": null, "hits": [{"query": "SCO5086", "subject": "WP_369033866.1", "identity": 63.602, "coverage": 100.0, "evalue": 8.32e-116, "bitscore": 342.0}], "name": "WP_369033866.1", "ipg": "49339521", "start": 86703, "end": 87489, "strand": 1, "sequence": null}, {"id": null, "hits": [{"query": "SCO5087", "subject": "WP_369033854.1", "identity": 67.391, "coverage": 88.6509635974304, "evalue": 0.0, "bitscore": 585.0}], "name": "WP_369033854.1", "ipg": "787027420", "start": 76861, "end": 78127, "strand": -1, "sequence": null}, {"id": null, "hits": [{"query": "SCO5088", "subject": "WP_369033879.1", "identity": 61.055, "coverage": 97.78869778869779, "evalue": 4.69e-148, "bitscore": 436.0}], "name": "WP_369033879.1", "ipg": "787029410", "start": 75560, "end": 76781, "strand": -1, "sequence": null}, {"id": null, "hits": [{"query": "SCO5089", "subject": "WP_369033865.1", "identity": 43.902, "coverage": 95.34883720930233, "evalue": 5.06e-16, "bitscore": 76.6}], "name": "WP_369033865.1", "ipg": "787027435", "start": 86415, "end": 86685, "strand": 1, "sequence": null}], "clusters": [{"indices": [2, 1, 3, 0], "subjects": [], "intermediate_genes": [], "score": 5.14396, "start": 75560, "end": 87489, "number": 1001}]}, {"accession": "NZ_JBFBOR010000019.1", "subjects": [{"id": null, "hits": [{"query": "SCO5087", "subject": "WP_369032419.1", "identity": 63.614, "coverage": 88.6509635974304, "evalue": 0.0, "bitscore": 543.0}], "name": "WP_369032419.1", "ipg": "787094397", "start": 43887, "end": 45168, "strand": -1, "sequence": null}, {"id": null, "hits": [{"query": "SCO5089", "subject": "WP_369032442.1", "identity": 35.714, "coverage": 81.3953488372093, "evalue": 5.3e-06, "bitscore": 50.8}], "name": "WP_369032442.1", "ipg": "787022273", "start": 68470, "end": 68734, "strand": -1, "sequence": null}], "clusters": []}]}, {"name": "Streptomyces sp.", "strain": "NBC_00093", "scaffolds": [{"accession": "CP108222.1", "subjects": [{"id": null, "hits": [{"query": "SCO5086", "subject": "WTT21761.1", "identity": 63.602, "coverage": 100.0, "evalue": 8.32e-116, "bitscore": 342.0}], "name": "WTT21761.1", "ipg": "49339521", "start": 9743355, "end": 9744141, "strand": 1, "sequence": null}, {"id": null, "hits": [{"query": "SCO5087", "subject": "WTT21749.1", "identity": 67.391, "coverage": 88.6509635974304, "evalue": 0.0, "bitscore": 585.0}], "name": "WTT21749.1", "ipg": "787027420", "start": 9733513, "end": 9734779, "strand": -1, "sequence": null}, {"id": null, "hits": [{"query": "SCO5088", "subject": "WTT23797.1", "identity": 61.055, "coverage": 97.78869778869779, "evalue": 4.69e-148, "bitscore": 436.0}], "name": "WTT23797.1", "ipg": "787029410", "start": 9732212, "end": 9733433, "strand": -1, "sequence": null}, {"id": null, "hits": [{"query": "SCO5089", "subject": "WTT21760.1", "identity": 43.902, "coverage": 95.34883720930233, "evalue": 5.06e-16, "bitscore": 76.6}], "name": "WTT21760.1", "ipg": "787027435", "start": 9743067, "end": 9743337, "strand": 1, "sequence": null}, {"id": null, "hits": [{"query": "SCO5089", "subject": "WTT16334.1", "identity": 35.714, "coverage": 81.3953488372093, "evalue": 5.3e-06, "bitscore": 50.8}], "name": "WTT16334.1", "ipg": "787022273", "start": 3036507, "end": 3036771, "strand": -1, "sequence": null}], "clusters": [{"indices": [2, 1, 3, 0], "subjects": [], "intermediate_genes": [], "score": 5.14396, "start": 9732212, "end": 9744141, "number": 1002}]}]}, {"name": "Streptomyces sp.", "strain": "Go-475", "scaffolds": [{"accession": "NZ_CP026121.1", "subjects": [{"id": null, "hits": [{"query": "SCO5086", "subject": "WP_114255083.1", "identity": 65.9, "coverage": 100.0, "evalue": 8.98e-116, "bitscore": 342.0}], "name": "WP_114255083.1", "ipg": "197387177", "start": 5566996, "end": 5567782, "strand": 1, "sequence": null}, {"id": null, "hits": [{"query": "SCO5086", "subject": "WP_114256225.1", "identity": 63.218, "coverage": 100.0, "evalue": 2.33e-107, "bitscore": 321.0}], "name": "WP_114256225.1", "ipg": "197388508", "start": 7184589, "end": 7185375, "strand": -1, "sequence": null}, {"id": null, "hits": [{"query": "SCO5087", "subject": "WP_114256228.1", "identity": 70.146, "coverage": 88.22269807280514, "evalue": 0.0, "bitscore": 578.0}], "name": "WP_114256228.1", "ipg": "197388442", "start": 7187119, "end": 7188391, "strand": -1, "sequence": null}, {"id": null, "hits": [{"query": "SCO5088", "subject": "WP_114256227.1", "identity": 61.25, "coverage": 98.28009828009829, "evalue": 3.91e-162, "bitscore": 471.0}], "name": "WP_114256227.1", "ipg": "197388437", "start": 7185908, "end": 7187123, "strand": -1, "sequence": null}, {"id": null, "hits": [{"query": "SCO5088", "subject": "WP_114255098.1", "identity": 61.042, "coverage": 99.01719901719902, "evalue": 1.73e-142, "bitscore": 422.0}], "name": "WP_114255098.1", "ipg": "197387169", "start": 5581331, "end": 5582576, "strand": 1, "sequence": null}, {"id": null, "hits": [{"query": "SCO5089", "subject": "WP_114256226.1", "identity": 50.0, "coverage": 95.34883720930233, "evalue": 2e-17, "bitscore": 80.1}], "name": "WP_114256226.1", "ipg": "197388461", "start": 7185547, "end": 7185814, "strand": -1, "sequence": null}, {"id": null, "hits": [{"query": "SCO5089", "subject": "WP_114255073.1", "identity": 44.872, "coverage": 90.69767441860465, "evalue": 1.05e-11, "bitscore": 65.5}], "name": "WP_114255073.1", "ipg": "197387150", "start": 5554443, "end": 5554698, "strand": 1, "sequence": null}], "clusters": [{"indices": [1, 5, 3, 2], "subjects": [], "intermediate_genes": [], "score": 6.14501, "start": 7184589, "end": 7188391, "number": 1004}, {"indices": [6, 0, 4], "subjects": [], "intermediate_genes": [], "score": 3.08295, "start": 5554443, "end": 5582576, "number": 1003}]}, {"accession": "CP026121.1", "subjects": [{"id": null, "hits": [{"query": "SCO5086", "subject": "AXE88358.1", "identity": 65.9, "coverage": 100.0, "evalue": 8.98e-116, "bitscore": 342.0}], "name": "AXE88358.1", "ipg": "197387177", "start": 5566996, "end": 5567782, "strand": 1, "sequence": null}, {"id": null, "hits": [{"query": "SCO5086", "subject": "AXE89725.1", "identity": 63.218, "coverage": 100.0, "evalue": 2.33e-107, "bitscore": 321.0}], "name": "AXE89725.1", "ipg": "197388508", "start": 7184589, "end": 7185375, "strand": -1, "sequence": null}, {"id": null, "hits": [{"query": "SCO5087", "subject": "AXE89728.1", "identity": 70.146, "coverage": 88.22269807280514, "evalue": 0.0, "bitscore": 578.0}], "name": "AXE89728.1", "ipg": "197388442", "start": 7187119, "end": 7188391, "strand": -1, "sequence": null}, {"id": null, "hits": [{"query": "SCO5088", "subject": "AXE89727.1", "identity": 61.25, "coverage": 98.28009828009829, "evalue": 3.91e-162, "bitscore": 471.0}], "name": "AXE89727.1", "ipg": "197388437", "start": 7185908, "end": 7187123, "strand": -1, "sequence": null}, {"id": null, "hits": [{"query": "SCO5088", "subject": "AXE88373.1", "identity": 61.042, "coverage": 99.01719901719902, "evalue": 1.73e-142, "bitscore": 422.0}], "name": "AXE88373.1", "ipg": "197387169", "start": 5581331, "end": 5582576, "strand": 1, "sequence": null}, {"id": null, "hits": [{"query": "SCO5089", "subject": "AXE89726.1", "identity": 50.0, "coverage": 95.34883720930233, "evalue": 2e-17, "bitscore": 80.1}], "name": "AXE89726.1", "ipg": "197388461", "start": 7185547, "end": 7185814, "strand": -1, "sequence": null}, {"id": null, "hits": [{"query": "SCO5089", "subject": "AXE88345.1", "identity": 44.872, "coverage": 90.69767441860465, "evalue": 1.05e-11, "bitscore": 65.5}], "name": "AXE88345.1", "ipg": "197387150", "start": 5554443, "end": 5554698, "strand": 1, "sequence": null}], "clusters": []}]}, {"name": "Streptomyces sp.", "strain": "769", "scaffolds": [{"accession": "NZ_CP003988.1", "subjects": [{"id": null, "hits": [{"query": "SCO5086", "subject": "WP_040108255.1", "identity": 65.517, "coverage": 100.0, "evalue": 9.69e-116, "bitscore": 342.0}], "name": "WP_040108255.1", "ipg": "71756373", "start": 221054, "end": 221840, "strand": 1, "sequence": null}, {"id": null, "hits": [{"query": "SCO5087", "subject": "WP_040108248.1", "identity": 67.633, "coverage": 88.6509635974304, "evalue": 0.0, "bitscore": 559.0}], "name": "WP_040108248.1", "ipg": "72487583", "start": 218265, "end": 219534, "strand": 1, "sequence": null}, {"id": null, "hits": [{"query": "SCO5088", "subject": "WP_040108251.1", "identity": 60.75, "coverage": 98.28009828009829, "evalue": 1.34e-162, "bitscore": 473.0}], "name": "WP_040108251.1", "ipg": "71756371", "start": 219530, "end": 220745, "strand": 1, "sequence": null}, {"id": null, "hits": [{"query": "SCO5089", "subject": "WP_040108253.1", "identity": 40.698, "coverage": 100.0, "evalue": 8.46e-14, "bitscore": 70.9}], "name": "WP_040108253.1", "ipg": "72487584", "start": 220773, "end": 221031, "strand": 1, "sequence": null}], "clusters": [{"indices": [1, 2, 3, 0], "subjects": [], "intermediate_genes": [], "score": 6.14449, "start": 218265, "end": 221840, "number": 1007}]}, {"accession": "CP003988.1", "subjects": [{"id": null, "hits": [{"query": "SCO5086", "subject": "AJC62147.1", "identity": 65.517, "coverage": 100.0, "evalue": 9.69e-116, "bitscore": 342.0}], "name": "AJC62147.1", "ipg": "71756373", "start": 221054, "end": 221840, "strand": 1, "sequence": null}, {"id": null, "hits": [{"query": "SCO5088", "subject": "AJC62145.1", "identity": 60.75, "coverage": 98.28009828009829, "evalue": 1.34e-162, "bitscore": 473.0}], "name": "AJC62145.1", "ipg": "71756371", "start": 219530, "end": 220745, "strand": 1, "sequence": null}], "clusters": []}]}, {"name": "Streptomyces sp.", "strain": "SID5473", "scaffolds": [{"accession": "NZ_WWIK01000731.1", "subjects": [{"id": null, "hits": [{"query": "SCO5086", "subject": "WP_006346906.1", "identity": 63.985, "coverage": 100.0, "evalue": 1.08e-115, "bitscore": 342.0}], "name": "WP_006346906.1", "ipg": "27696790", "start": 22833, "end": 23619, "strand": -1, "sequence": null}, {"id": null, "hits": [{"query": "SCO5087", "subject": "WP_040914538.1", "identity": 68.765, "coverage": 88.43683083511777, "evalue": 0.0, "bitscore": 578.0}], "name": "WP_040914538.1", "ipg": "73401339", "start": 24868, "end": 26149, "strand": -1, "sequence": null}, {"id": null, "hits": [{"query": "SCO5088", "subject": "WP_006346907.1", "identity": 61.75, "coverage": 98.03439803439802, "evalue": 5.25e-162, "bitscore": 471.0}], "name": "WP_006346907.1", "ipg": "27696791", "start": 23627, "end": 24872, "strand": -1, "sequence": null}], "clusters": [{"indices": [0, 2, 1], "subjects": [], "intermediate_genes": [], "score": 4.1391, "start": 22833, "end": 26149, "number": 1008}]}, {"accession": "WWIK01000731.1", "subjects": [{"id": null, "hits": [{"query": "SCO5086", "subject": "MYS67375.1", "identity": 63.985, "coverage": 100.0, "evalue": 1.08e-115, "bitscore": 342.0}], "name": "MYS67375.1", "ipg": "27696790", "start": 22833, "end": 23619, "strand": -1, "sequence": null}, {"id": null, "hits": [{"query": "SCO5087", "subject": "MYS67377.1", "identity": 68.765, "coverage": 88.43683083511777, "evalue": 0.0, "bitscore": 578.0}], "name": "MYS67377.1", "ipg": "73401339", "start": 24868, "end": 26149, "strand": -1, "sequence": null}, {"id": null, "hits": [{"query": "SCO5088", "subject": "MYS67376.1", "identity": 61.75, "coverage": 98.03439803439802, "evalue": 5.25e-162, "bitscore": 471.0}], "name": "MYS67376.1", "ipg": "27696791", "start": 23627, "end": 24872, "strand": -1, "sequence": null}], "clusters": []}]}, {"name": "Streptomyces sp.", "strain": "NPDC056500", "scaffolds": [{"accession": "NZ_JBHTSQ010000054.1", "subjects": [{"id": null, "hits": [{"query": "SCO5086", "subject": "WP_383540844.1", "identity": 62.069, "coverage": 100.0, "evalue": 1.08e-115, "bitscore": 342.0}], "name": "WP_383540844.1", "ipg": "917316343", "start": 20591, "end": 21377, "strand": 1, "sequence": null}, {"id": null, "hits": [{"query": "SCO5088", "subject": "WP_383540882.1", "identity": 56.0, "coverage": 98.28009828009829, "evalue": 1.33e-135, "bitscore": 404.0}], "name": "WP_383540882.1", "ipg": "917315473", "start": 36441, "end": 37659, "strand": -1, "sequence": null}, {"id": null, "hits": [{"query": "SCO5089", "subject": "WP_329015434.1", "identity": 41.667, "coverage": 82.55813953488372, "evalue": 1.42e-07, "bitscore": 55.5}], "name": "WP_329015434.1", "ipg": "788272960", "start": 36151, "end": 36445, "strand": -1, "sequence": null}], "clusters": [{"indices": [0, 2, 1], "subjects": [], "intermediate_genes": [], "score": 4.08015, "start": 20591, "end": 37659, "number": 1010}]}, {"accession": "JBHTSQ010000054.1", "subjects": [{"id": null, "hits": [{"query": "SCO5086", "subject": "MFE5856732.1", "identity": 62.069, "coverage": 100.0, "evalue": 1.08e-115, "bitscore": 342.0}], "name": "MFE5856732.1", "ipg": "917316343", "start": 20591, "end": 21377, "strand": 1, "sequence": null}, {"id": null, "hits": [{"query": "SCO5088", "subject": "MFE5856746.1", "identity": 56.0, "coverage": 98.28009828009829, "evalue": 1.33e-135, "bitscore": 404.0}], "name": "MFE5856746.1", "ipg": "917315473", "start": 36441, "end": 37659, "strand": -1, "sequence": null}, {"id": null, "hits": [{"query": "SCO5089", "subject": "MFE5856745.1", "identity": 41.667, "coverage": 82.55813953488372, "evalue": 1.42e-07, "bitscore": 55.5}], "name": "MFE5856745.1", "ipg": "788272960", "start": 36151, "end": 36445, "strand": -1, "sequence": null}], "clusters": []}, {"accession": "NZ_JBHTSQ010000119.1", "subjects": [{"id": null, "hits": [{"query": "SCO5087", "subject": "WP_383545494.1", "identity": 62.53, "coverage": 89.72162740899357, "evalue": 0.0, "bitscore": 546.0}], "name": "WP_383545494.1", "ipg": "917314268", "start": 10744, "end": 12010, "strand": -1, "sequence": null}, {"id": null, "hits": [{"query": "SCO5088", "subject": "WP_383545491.1", "identity": 54.912, "coverage": 97.54299754299754, "evalue": 1.25e-138, "bitscore": 412.0}], "name": "WP_383545491.1", "ipg": "917316071", "start": 9519, "end": 10752, "strand": -1, "sequence": null}, {"id": null, "hits": [{"query": "SCO5089", "subject": "WP_383545485.1", "identity": 37.662, "coverage": 89.53488372093024, "evalue": 7.28e-05, "bitscore": 48.1}], "name": "WP_383545485.1", "ipg": "917315169", "start": 7849, "end": 8107, "strand": -1, "sequence": null}], "clusters": [{"indices": [2, 1, 0], "subjects": [], "intermediate_genes": [], "score": 5.10061, "start": 7849, "end": 12010, "number": 1012}]}, {"accession": "JBHTSQ010000119.1", "subjects": [{"id": null, "hits": [{"query": "SCO5087", "subject": "MFE5858733.1", "identity": 62.53, "coverage": 89.72162740899357, "evalue": 0.0, "bitscore": 546.0}], "name": "MFE5858733.1", "ipg": "917314268", "start": 10744, "end": 12010, "strand": -1, "sequence": null}, {"id": null, "hits": [{"query": "SCO5088", "subject": "MFE5858732.1", "identity": 54.912, "coverage": 97.54299754299754, "evalue": 1.25e-138, "bitscore": 412.0}], "name": "MFE5858732.1", "ipg": "917316071", "start": 9519, "end": 10752, "strand": -1, "sequence": null}, {"id": null, "hits": [{"query": "SCO5089", "subject": "MFE5858730.1", "identity": 37.662, "coverage": 89.53488372093024, "evalue": 7.28e-05, "bitscore": 48.1}], "name": "MFE5858730.1", "ipg": "917315169", "start": 7849, "end": 8107, "strand": -1, "sequence": null}], "clusters": []}]}, {"name": "Streptomyces sp.", "strain": "NPDC090021", "scaffolds": [{"accession": "NZ_JBIVFO010000015.1", "subjects": [{"id": null, "hits": [{"query": "SCO5086", "subject": "WP_401616845.1", "identity": 64.368, "coverage": 100.0, "evalue": 1.19e-115, "bitscore": 342.0}], "name": "WP_401616845.1", "ipg": "938302785", "start": 21872, "end": 22658, "strand": -1, "sequence": null}, {"id": null, "hits": [{"query": "SCO5087", "subject": "WP_401616851.1", "identity": 69.139, "coverage": 89.50749464668094, "evalue": 0.0, "bitscore": 585.0}], "name": "WP_401616851.1", "ipg": "938306197", "start": 23892, "end": 25173, "strand": -1, "sequence": null}, {"id": null, "hits": [{"query": "SCO5088", "subject": "WP_401616848.1", "identity": 61.5, "coverage": 98.03439803439802, "evalue": 1.05e-160, "bitscore": 468.0}], "name": "WP_401616848.1", "ipg": "938305012", "start": 22675, "end": 23896, "strand": -1, "sequence": null}], "clusters": [{"indices": [0, 2, 1], "subjects": [], "intermediate_genes": [], "score": 4.1395, "start": 21872, "end": 25173, "number": 1014}]}, {"accession": "JBIVFO010000015.1", "subjects": [{"id": null, "hits": [{"query": "SCO5086", "subject": "MFJ3976296.1", "identity": 64.368, "coverage": 100.0, "evalue": 1.19e-115, "bitscore": 342.0}], "name": "MFJ3976296.1", "ipg": "938302785", "start": 21872, "end": 22658, "strand": -1, "sequence": null}, {"id": null, "hits": [{"query": "SCO5087", "subject": "MFJ3976298.1", "identity": 69.139, "coverage": 89.50749464668094, "evalue": 0.0, "bitscore": 585.0}], "name": "MFJ3976298.1", "ipg": "938306197", "start": 23892, "end": 25173, "strand": -1, "sequence": null}, {"id": null, "hits": [{"query": "SCO5088", "subject": "MFJ3976297.1", "identity": 61.5, "coverage": 98.03439803439802, "evalue": 1.05e-160, "bitscore": 468.0}], "name": "MFJ3976297.1", "ipg": "938305012", "start": 22675, "end": 23896, "strand": -1, "sequence": null}], "clusters": []}]}, {"name": "Streptomyces sp.", "strain": "NPDC015220", "scaffolds": [{"accession": "NZ_JBIBUK010000017.1", "subjects": [{"id": null, "hits": [{"query": "SCO5086", "subject": "WP_392269711.1", "identity": 65.134, "coverage": 100.0, "evalue": 1.44e-115, "bitscore": 342.0}], "name": "WP_392269711.1", "ipg": "923359927", "start": 41854, "end": 42640, "strand": -1, "sequence": null}, {"id": null, "hits": [{"query": "SCO5087", "subject": "WP_392269704.1", "identity": 76.066, "coverage": 90.36402569593149, "evalue": 0.0, "bitscore": 659.0}], "name": "WP_392269704.1", "ipg": "923356664", "start": 33198, "end": 34467, "strand": -1, "sequence": null}, {"id": null, "hits": [{"query": "SCO5088", "subject": "WP_392269703.1", "identity": 69.521, "coverage": 97.54299754299754, "evalue": 0.0, "bitscore": 525.0}], "name": "WP_392269703.1", "ipg": "923357597", "start": 31975, "end": 33202, "strand": -1, "sequence": null}, {"id": null, "hits": [{"query": "SCO5089", "subject": "WP_392269702.1", "identity": 50.0, "coverage": 95.34883720930233, "evalue": 7.32e-19, "bitscore": 83.6}], "name": "WP_392269702.1", "ipg": "923358745", "start": 31663, "end": 31921, "strand": -1, "sequence": null}], "clusters": [{"indices": [3, 2, 1, 0], "subjects": [], "intermediate_genes": [], "score": 7.16096, "start": 31663, "end": 42640, "number": 1016}]}, {"accession": "JBIBUK010000017.1", "subjects": [{"id": null, "hits": [{"query": "SCO5086", "subject": "MFF8595176.1", "identity": 65.134, "coverage": 100.0, "evalue": 1.44e-115, "bitscore": 342.0}], "name": "MFF8595176.1", "ipg": "923359927", "start": 41854, "end": 42640, "strand": -1, "sequence": null}, {"id": null, "hits": [{"query": "SCO5087", "subject": "MFF8595168.1", "identity": 76.066, "coverage": 90.36402569593149, "evalue": 0.0, "bitscore": 659.0}], "name": "MFF8595168.1", "ipg": "923356664", "start": 33198, "end": 34467, "strand": -1, "sequence": null}, {"id": null, "hits": [{"query": "SCO5088", "subject": "MFF8595167.1", "identity": 69.521, "coverage": 97.54299754299754, "evalue": 0.0, "bitscore": 525.0}], "name": "MFF8595167.1", "ipg": "923357597", "start": 31975, "end": 33202, "strand": -1, "sequence": null}, {"id": null, "hits": [{"query": "SCO5089", "subject": "MFF8595166.1", "identity": 50.0, "coverage": 95.34883720930233, "evalue": 7.32e-19, "bitscore": 83.6}], "name": "MFF8595166.1", "ipg": "923358745", "start": 31663, "end": 31921, "strand": -1, "sequence": null}], "clusters": []}, {"accession": "NZ_JBIBUK010000006.1", "subjects": [{"id": null, "hits": [{"query": "SCO5086", "subject": "WP_392267507.1", "identity": 61.024, "coverage": 97.31800766283524, "evalue": 3.97e-103, "bitscore": 311.0}], "name": "WP_392267507.1", "ipg": "923357388", "start": 211958, "end": 212774, "strand": -1, "sequence": null}, {"id": null, "hits": [{"query": "SCO5087", "subject": "WP_392267510.1", "identity": 70.146, "coverage": 88.22269807280514, "evalue": 0.0, "bitscore": 575.0}], "name": "WP_392267510.1", "ipg": "923360812", "start": 214360, "end": 215632, "strand": -1, "sequence": null}, {"id": null, "hits": [{"query": "SCO5088", "subject": "WP_392267509.1", "identity": 63.027, "coverage": 99.01719901719902, "evalue": 7.96e-157, "bitscore": 458.0}], "name": "WP_392267509.1", "ipg": "923360274", "start": 213146, "end": 214364, "strand": -1, "sequence": null}, {"id": null, "hits": [{"query": "SCO5089", "subject": "WP_392267508.1", "identity": 50.0, "coverage": 98.83720930232558, "evalue": 1.61e-15, "bitscore": 75.1}], "name": "WP_392267508.1", "ipg": "923362305", "start": 212786, "end": 213056, "strand": -1, "sequence": null}], "clusters": [{"indices": [0, 3, 2, 1], "subjects": [], "intermediate_genes": [], "score": 6.14191, "start": 211958, "end": 215632, "number": 1018}]}, {"accession": "JBIBUK010000006.1", "subjects": [{"id": null, "hits": [{"query": "SCO5086", "subject": "MFF8592952.1", "identity": 61.024, "coverage": 97.31800766283524, "evalue": 3.97e-103, "bitscore": 311.0}], "name": "MFF8592952.1", "ipg": "923357388", "start": 211958, "end": 212774, "strand": -1, "sequence": null}, {"id": null, "hits": [{"query": "SCO5087", "subject": "MFF8592955.1", "identity": 70.146, "coverage": 88.22269807280514, "evalue": 0.0, "bitscore": 575.0}], "name": "MFF8592955.1", "ipg": "923360812", "start": 214360, "end": 215632, "strand": -1, "sequence": null}, {"id": null, "hits": [{"query": "SCO5088", "subject": "MFF8592954.1", "identity": 63.027, "coverage": 99.01719901719902, "evalue": 7.96e-157, "bitscore": 458.0}], "name": "MFF8592954.1", "ipg": "923360274", "start": 213146, "end": 214364, "strand": -1, "sequence": null}, {"id": null, "hits": [{"query": "SCO5089", "subject": "MFF8592953.1", "identity": 50.0, "coverage": 98.83720930232558, "evalue": 1.61e-15, "bitscore": 75.1}], "name": "MFF8592953.1", "ipg": "923362305", "start": 212786, "end": 213056, "strand": -1, "sequence": null}], "clusters": []}]}, {"name": "Streptomyces sp.", "strain": "NPDC102365", "scaffolds": [{"accession": "NZ_JBIWLD010000002.1", "subjects": [{"id": null, "hits": [{"query": "SCO5086", "subject": "WP_403733743.1", "identity": 63.602, "coverage": 100.0, "evalue": 1.53e-115, "bitscore": 342.0}], "name": "WP_403733743.1", "ipg": "940724667", "start": 956764, "end": 957550, "strand": 1, "sequence": null}, {"id": null, "hits": [{"query": "SCO5088", "subject": "WP_403733736.1", "identity": 58.543, "coverage": 97.78869778869779, "evalue": 2.12e-148, "bitscore": 437.0}], "name": "WP_403733736.1", "ipg": "940724947", "start": 953552, "end": 954818, "strand": -1, "sequence": null}, {"id": null, "hits": [{"query": "SCO5089", "subject": "WP_314415829.1", "identity": 44.776, "coverage": 77.90697674418605, "evalue": 6.86e-11, "bitscore": 63.5}], "name": "WP_314415829.1", "ipg": "705909649", "start": 953179, "end": 953455, "strand": -1, "sequence": null}], "clusters": [{"indices": [2, 1, 0], "subjects": [], "intermediate_genes": [], "score": 4.08425, "start": 953179, "end": 957550, "number": 1020}]}, {"accession": "JBIWLD010000002.1", "subjects": [{"id": null, "hits": [{"query": "SCO5086", "subject": "MFJ8936115.1", "identity": 63.602, "coverage": 100.0, "evalue": 1.53e-115, "bitscore": 342.0}], "name": "MFJ8936115.1", "ipg": "940724667", "start": 956764, "end": 957550, "strand": 1, "sequence": null}, {"id": null, "hits": [{"query": "SCO5088", "subject": "MFJ8936112.1", "identity": 58.543, "coverage": 97.78869778869779, "evalue": 2.12e-148, "bitscore": 437.0}], "name": "MFJ8936112.1", "ipg": "940724947", "start": 953552, "end": 954818, "strand": -1, "sequence": null}, {"id": null, "hits": [{"query": "SCO5089", "subject": "MFJ8936111.1", "identity": 44.776, "coverage": 77.90697674418605, "evalue": 6.86e-11, "bitscore": 63.5}], "name": "MFJ8936111.1", "ipg": "705909649", "start": 953179, "end": 953455, "strand": -1, "sequence": null}], "clusters": []}, {"accession": "NZ_JBIWLD010000019.1", "subjects": [{"id": null, "hits": [{"query": "SCO5086", "subject": "WP_267031074.1", "identity": 62.069, "coverage": 100.0, "evalue": 9.93e-112, "bitscore": 332.0}], "name": "WP_267031074.1", "ipg": "596713965", "start": 139257, "end": 140043, "strand": 1, "sequence": null}, {"id": null, "hits": [{"query": "SCO5087", "subject": "WP_267031077.1", "identity": 68.9, "coverage": 89.50749464668094, "evalue": 0.0, "bitscore": 589.0}], "name": "WP_267031077.1", "ipg": "596713719", "start": 136356, "end": 137619, "strand": 1, "sequence": null}, {"id": null, "hits": [{"query": "SCO5088", "subject": "WP_267031076.1", "identity": 61.94, "coverage": 98.52579852579852, "evalue": 1.83e-159, "bitscore": 464.0}], "name": "WP_267031076.1", "ipg": "596712718", "start": 137651, "end": 138866, "strand": 1, "sequence": null}, {"id": null, "hits": [{"query": "SCO5089", "subject": "WP_403743712.1", "identity": 46.835, "coverage": 91.86046511627907, "evalue": 8.3e-15, "bitscore": 73.6}], "name": "WP_403743712.1", "ipg": "940724361", "start": 138921, "end": 139191, "strand": 1, "sequence": null}], "clusters": [{"indices": [1, 2, 3, 0], "subjects": [], "intermediate_genes": [], "score": 6.14586, "start": 136356, "end": 140043, "number": 1022}]}, {"accession": "JBIWLD010000019.1", "subjects": [{"id": null, "hits": [{"query": "SCO5086", "subject": "MFJ8940459.1", "identity": 62.069, "coverage": 100.0, "evalue": 9.93e-112, "bitscore": 332.0}], "name": "MFJ8940459.1", "ipg": "596713965", "start": 139257, "end": 140043, "strand": 1, "sequence": null}, {"id": null, "hits": [{"query": "SCO5087", "subject": "MFJ8940456.1", "identity": 68.9, "coverage": 89.50749464668094, "evalue": 0.0, "bitscore": 589.0}], "name": "MFJ8940456.1", "ipg": "596713719", "start": 136356, "end": 137619, "strand": 1, "sequence": null}, {"id": null, "hits": [{"query": "SCO5088", "subject": "MFJ8940457.1", "identity": 61.94, "coverage": 98.52579852579852, "evalue": 1.83e-159, "bitscore": 464.0}], "name": "MFJ8940457.1", "ipg": "596712718", "start": 137651, "end": 138866, "strand": 1, "sequence": null}, {"id": null, "hits": [{"query": "SCO5089", "subject": "MFJ8940458.1", "identity": 46.835, "coverage": 91.86046511627907, "evalue": 8.3e-15, "bitscore": 73.6}], "name": "MFJ8940458.1", "ipg": "940724361", "start": 138921, "end": 139191, "strand": 1, "sequence": null}], "clusters": []}]}, {"name": "Streptomyces sp.", "strain": "NPDC000877", "scaffolds": [{"accession": "NZ_JBEPBW010000018.1", "subjects": [{"id": null, "hits": [{"query": "SCO5086", "subject": "WP_351345210.1", "identity": 65.9, "coverage": 100.0, "evalue": 1.83e-115, "bitscore": 342.0}], "name": "WP_351345210.1", "ipg": "861912671", "start": 47982, "end": 48768, "strand": -1, "sequence": null}, {"id": null, "hits": [{"query": "SCO5088", "subject": "WP_351345174.1", "identity": 61.042, "coverage": 99.01719901719902, "evalue": 1.69e-142, "bitscore": 422.0}], "name": "WP_351345174.1", "ipg": "861912926", "start": 33177, "end": 34422, "strand": -1, "sequence": null}, {"id": null, "hits": [{"query": "SCO5089", "subject": "WP_351345243.1", "identity": 44.872, "coverage": 90.69767441860465, "evalue": 8.26e-12, "bitscore": 65.9}], "name": "WP_351345243.1", "ipg": "861913862", "start": 61070, "end": 61325, "strand": -1, "sequence": null}], "clusters": [{"indices": [1, 0, 2], "subjects": [], "intermediate_genes": [], "score": 3.08299, "start": 33177, "end": 61325, "number": 1024}]}, {"accession": "JBEPBW010000018.1", "subjects": [{"id": null, "hits": [{"query": "SCO5086", "subject": "MER6715250.1", "identity": 65.9, "coverage": 100.0, "evalue": 1.83e-115, "bitscore": 342.0}], "name": "MER6715250.1", "ipg": "861912671", "start": 47982, "end": 48768, "strand": -1, "sequence": null}, {"id": null, "hits": [{"query": "SCO5088", "subject": "MER6715235.1", "identity": 61.042, "coverage": 99.01719901719902, "evalue": 1.69e-142, "bitscore": 422.0}], "name": "MER6715235.1", "ipg": "861912926", "start": 33177, "end": 34422, "strand": -1, "sequence": null}, {"id": null, "hits": [{"query": "SCO5089", "subject": "MER6715262.1", "identity": 44.872, "coverage": 90.69767441860465, "evalue": 8.26e-12, "bitscore": 65.9}], "name": "MER6715262.1", "ipg": "861913862", "start": 61070, "end": 61325, "strand": -1, "sequence": null}], "clusters": []}]}, {"name": "Streptomyces sp.", "strain": "NPDC006251", "scaffolds": [{"accession": "NZ_JBEXSL010000049.1", "subjects": [{"id": null, "hits": [{"query": "SCO5086", "subject": "WP_351345210.1", "identity": 65.9, "coverage": 100.0, "evalue": 1.83e-115, "bitscore": 342.0}], "name": "WP_351345210.1", "ipg": "861912671", "start": 5654, "end": 6440, "strand": -1, "sequence": null}, {"id": null, "hits": [{"query": "SCO5089", "subject": "WP_351345243.1", "identity": 44.872, "coverage": 90.69767441860465, "evalue": 8.26e-12, "bitscore": 65.9}], "name": "WP_351345243.1", "ipg": "861913862", "start": 18742, "end": 18997, "strand": -1, "sequence": null}], "clusters": []}, {"accession": "JBEXSL010000049.1", "subjects": [{"id": null, "hits": [{"query": "SCO5086", "subject": "MEU0111798.1", "identity": 65.9, "coverage": 100.0, "evalue": 1.83e-115, "bitscore": 342.0}], "name": "MEU0111798.1", "ipg": "861912671", "start": 5654, "end": 6440, "strand": -1, "sequence": null}, {"id": null, "hits": [{"query": "SCO5089", "subject": "MEU0111810.1", "identity": 44.872, "coverage": 90.69767441860465, "evalue": 8.26e-12, "bitscore": 65.9}], "name": "MEU0111810.1", "ipg": "861913862", "start": 18742, "end": 18997, "strand": -1, "sequence": null}], "clusters": []}, {"accession": "NZ_JBEXSL010000046.1", "subjects": [{"id": null, "hits": [{"query": "SCO5088", "subject": "WP_351345174.1", "identity": 61.042, "coverage": 99.01719901719902, "evalue": 1.69e-142, "bitscore": 422.0}], "name": "WP_351345174.1", "ipg": "861912926", "start": 34940, "end": 36185, "strand": -1, "sequence": null}], "clusters": []}, {"accession": "JBEXSL010000046.1", "subjects": [{"id": null, "hits": [{"query": "SCO5088", "subject": "MEU0111718.1", "identity": 61.042, "coverage": 99.01719901719902, "evalue": 1.69e-142, "bitscore": 422.0}], "name": "MEU0111718.1", "ipg": "861912926", "start": 34940, "end": 36185, "strand": -1, "sequence": null}], "clusters": []}]}, {"name": "Streptomyces sp.", "strain": "NPDC006240", "scaffolds": [{"accession": "NZ_JBEXSP010000016.1", "subjects": [{"id": null, "hits": [{"query": "SCO5086", "subject": "WP_351345210.1", "identity": 65.9, "coverage": 100.0, "evalue": 1.83e-115, "bitscore": 342.0}], "name": "WP_351345210.1", "ipg": "861912671", "start": 164565, "end": 165351, "strand": 1, "sequence": null}, {"id": null, "hits": [{"query": "SCO5088", "subject": "WP_356525775.1", "identity": 61.29, "coverage": 99.01719901719902, "evalue": 1.9e-151, "bitscore": 445.0}], "name": "WP_356525775.1", "ipg": "869832596", "start": 178909, "end": 180154, "strand": 1, "sequence": null}, {"id": null, "hits": [{"query": "SCO5089", "subject": "WP_351345243.1", "identity": 44.872, "coverage": 90.69767441860465, "evalue": 8.26e-12, "bitscore": 65.9}], "name": "WP_351345243.1", "ipg": "861913862", "start": 152006, "end": 152261, "strand": 1, "sequence": null}], "clusters": [{"indices": [2, 0, 1], "subjects": [], "intermediate_genes": [], "score": 3.08529, "start": 152006, "end": 180154, "number": 1026}]}, {"accession": "JBEXSP010000016.1", "subjects": [{"id": null, "hits": [{"query": "SCO5086", "subject": "MEU0202709.1", "identity": 65.9, "coverage": 100.0, "evalue": 1.83e-115, "bitscore": 342.0}], "name": "MEU0202709.1", "ipg": "861912671", "start": 164565, "end": 165351, "strand": 1, "sequence": null}, {"id": null, "hits": [{"query": "SCO5088", "subject": "MEU0202724.1", "identity": 61.29, "coverage": 99.01719901719902, "evalue": 1.9e-151, "bitscore": 445.0}], "name": "MEU0202724.1", "ipg": "869832596", "start": 178909, "end": 180154, "strand": 1, "sequence": null}, {"id": null, "hits": [{"query": "SCO5089", "subject": "MEU0202697.1", "identity": 44.872, "coverage": 90.69767441860465, "evalue": 8.26e-12, "bitscore": 65.9}], "name": "MEU0202697.1", "ipg": "861913862", "start": 152006, "end": 152261, "strand": 1, "sequence": null}], "clusters": []}, {"accession": "NZ_JBEXSP010000030.1", "subjects": [{"id": null, "hits": [{"query": "SCO5086", "subject": "WP_356528823.1", "identity": 63.218, "coverage": 100.0, "evalue": 1.28e-107, "bitscore": 322.0}], "name": "WP_356528823.1", "ipg": "869830616", "start": 4872, "end": 5658, "strand": 1, "sequence": null}, {"id": null, "hits": [{"query": "SCO5087", "subject": "WP_356528820.1", "identity": 70.146, "coverage": 88.22269807280514, "evalue": 0.0, "bitscore": 578.0}], "name": "WP_356528820.1", "ipg": "869827962", "start": 1899, "end": 3171, "strand": 1, "sequence": null}, {"id": null, "hits": [{"query": "SCO5088", "subject": "WP_356528821.1", "identity": 60.75, "coverage": 98.28009828009829, "evalue": 9.92e-161, "bitscore": 468.0}], "name": "WP_356528821.1", "ipg": "869827911", "start": 3167, "end": 4382, "strand": 1, "sequence": null}, {"id": null, "hits": [{"query": "SCO5089", "subject": "WP_356528822.1", "identity": 48.78, "coverage": 95.34883720930233, "evalue": 4.45e-17, "bitscore": 79.3}], "name": "WP_356528822.1", "ipg": "869831992", "start": 4478, "end": 4745, "strand": 1, "sequence": null}], "clusters": [{"indices": [1, 2, 3, 0], "subjects": [], "intermediate_genes": [], "score": 6.14473, "start": 1899, "end": 5658, "number": 1028}]}, {"accession": "JBEXSP010000030.1", "subjects": [{"id": null, "hits": [{"query": "SCO5086", "subject": "MEU0203936.1", "identity": 63.218, "coverage": 100.0, "evalue": 1.28e-107, "bitscore": 322.0}], "name": "MEU0203936.1", "ipg": "869830616", "start": 4872, "end": 5658, "strand": 1, "sequence": null}, {"id": null, "hits": [{"query": "SCO5087", "subject": "MEU0203933.1", "identity": 70.146, "coverage": 88.22269807280514, "evalue": 0.0, "bitscore": 578.0}], "name": "MEU0203933.1", "ipg": "869827962", "start": 1899, "end": 3171, "strand": 1, "sequence": null}, {"id": null, "hits": [{"query": "SCO5088", "subject": "MEU0203934.1", "identity": 60.75, "coverage": 98.28009828009829, "evalue": 9.92e-161, "bitscore": 468.0}], "name": "MEU0203934.1", "ipg": "869827911", "start": 3167, "end": 4382, "strand": 1, "sequence": null}, {"id": null, "hits": [{"query": "SCO5089", "subject": "MEU0203935.1", "identity": 48.78, "coverage": 95.34883720930233, "evalue": 4.45e-17, "bitscore": 79.3}], "name": "MEU0203935.1", "ipg": "869831992", "start": 4478, "end": 4745, "strand": 1, "sequence": null}], "clusters": []}]}, {"name": "Streptomyces sp.", "strain": "NPDC006237", "scaffolds": [{"accession": "NZ_JBEXSQ010000017.1", "subjects": [{"id": null, "hits": [{"query": "SCO5086", "subject": "WP_351345210.1", "identity": 65.9, "coverage": 100.0, "evalue": 1.83e-115, "bitscore": 342.0}], "name": "WP_351345210.1", "ipg": "861912671", "start": 164565, "end": 165351, "strand": 1, "sequence": null}, {"id": null, "hits": [{"query": "SCO5088", "subject": "WP_356525775.1", "identity": 61.29, "coverage": 99.01719901719902, "evalue": 1.9e-151, "bitscore": 445.0}], "name": "WP_356525775.1", "ipg": "869832596", "start": 178909, "end": 180154, "strand": 1, "sequence": null}, {"id": null, "hits": [{"query": "SCO5089", "subject": "WP_351345243.1", "identity": 44.872, "coverage": 90.69767441860465, "evalue": 8.26e-12, "bitscore": 65.9}], "name": "WP_351345243.1", "ipg": "861913862", "start": 152006, "end": 152261, "strand": 1, "sequence": null}], "clusters": [{"indices": [2, 0, 1], "subjects": [], "intermediate_genes": [], "score": 3.08529, "start": 152006, "end": 180154, "number": 1030}]}, {"accession": "JBEXSQ010000017.1", "subjects": [{"id": null, "hits": [{"query": "SCO5086", "subject": "MEU0349852.1", "identity": 65.9, "coverage": 100.0, "evalue": 1.83e-115, "bitscore": 342.0}], "name": "MEU0349852.1", "ipg": "861912671", "start": 164565, "end": 165351, "strand": 1, "sequence": null}, {"id": null, "hits": [{"query": "SCO5088", "subject": "MEU0349867.1", "identity": 61.29, "coverage": 99.01719901719902, "evalue": 1.9e-151, "bitscore": 445.0}], "name": "MEU0349867.1", "ipg": "869832596", "start": 178909, "end": 180154, "strand": 1, "sequence": null}, {"id": null, "hits": [{"query": "SCO5089", "subject": "MEU0349840.1", "identity": 44.872, "coverage": 90.69767441860465, "evalue": 8.26e-12, "bitscore": 65.9}], "name": "MEU0349840.1", "ipg": "861913862", "start": 152006, "end": 152261, "strand": 1, "sequence": null}], "clusters": []}, {"accession": "NZ_JBEXSQ010000075.1", "subjects": [{"id": null, "hits": [{"query": "SCO5086", "subject": "WP_356528823.1", "identity": 63.218, "coverage": 100.0, "evalue": 1.28e-107, "bitscore": 322.0}], "name": "WP_356528823.1", "ipg": "869830616", "start": 13115, "end": 13901, "strand": -1, "sequence": null}, {"id": null, "hits": [{"query": "SCO5087", "subject": "WP_356528820.1", "identity": 70.146, "coverage": 88.22269807280514, "evalue": 0.0, "bitscore": 578.0}], "name": "WP_356528820.1", "ipg": "869827962", "start": 15602, "end": 16874, "strand": -1, "sequence": null}, {"id": null, "hits": [{"query": "SCO5088", "subject": "WP_356528821.1", "identity": 60.75, "coverage": 98.28009828009829, "evalue": 9.92e-161, "bitscore": 468.0}], "name": "WP_356528821.1", "ipg": "869827911", "start": 14391, "end": 15606, "strand": -1, "sequence": null}, {"id": null, "hits": [{"query": "SCO5089", "subject": "WP_356528822.1", "identity": 48.78, "coverage": 95.34883720930233, "evalue": 4.45e-17, "bitscore": 79.3}], "name": "WP_356528822.1", "ipg": "869831992", "start": 14028, "end": 14295, "strand": -1, "sequence": null}], "clusters": [{"indices": [0, 3, 2, 1], "subjects": [], "intermediate_genes": [], "score": 6.14473, "start": 13115, "end": 16874, "number": 1032}]}, {"accession": "JBEXSQ010000075.1", "subjects": [{"id": null, "hits": [{"query": "SCO5086", "subject": "MEU0353479.1", "identity": 63.218, "coverage": 100.0, "evalue": 1.28e-107, "bitscore": 322.0}], "name": "MEU0353479.1", "ipg": "869830616", "start": 13115, "end": 13901, "strand": -1, "sequence": null}, {"id": null, "hits": [{"query": "SCO5087", "subject": "MEU0353482.1", "identity": 70.146, "coverage": 88.22269807280514, "evalue": 0.0, "bitscore": 578.0}], "name": "MEU0353482.1", "ipg": "869827962", "start": 15602, "end": 16874, "strand": -1, "sequence": null}, {"id": null, "hits": [{"query": "SCO5088", "subject": "MEU0353481.1", "identity": 60.75, "coverage": 98.28009828009829, "evalue": 9.92e-161, "bitscore": 468.0}], "name": "MEU0353481.1", "ipg": "869827911", "start": 14391, "end": 15606, "strand": -1, "sequence": null}, {"id": null, "hits": [{"query": "SCO5089", "subject": "MEU0353480.1", "identity": 48.78, "coverage": 95.34883720930233, "evalue": 4.45e-17, "bitscore": 79.3}], "name": "MEU0353480.1", "ipg": "869831992", "start": 14028, "end": 14295, "strand": -1, "sequence": null}], "clusters": []}]}, {"name": "Streptomyces sp.", "strain": "NPDC006233", "scaffolds": [{"accession": "NZ_JBEXSS010000015.1", "subjects": [{"id": null, "hits": [{"query": "SCO5086", "subject": "WP_351345210.1", "identity": 65.9, "coverage": 100.0, "evalue": 1.83e-115, "bitscore": 342.0}], "name": "WP_351345210.1", "ipg": "861912671", "start": 164565, "end": 165351, "strand": 1, "sequence": null}, {"id": null, "hits": [{"query": "SCO5088", "subject": "WP_356525775.1", "identity": 61.29, "coverage": 99.01719901719902, "evalue": 1.9e-151, "bitscore": 445.0}], "name": "WP_356525775.1", "ipg": "869832596", "start": 178909, "end": 180154, "strand": 1, "sequence": null}, {"id": null, "hits": [{"query": "SCO5089", "subject": "WP_351345243.1", "identity": 44.872, "coverage": 90.69767441860465, "evalue": 8.26e-12, "bitscore": 65.9}], "name": "WP_351345243.1", "ipg": "861913862", "start": 152006, "end": 152261, "strand": 1, "sequence": null}], "clusters": [{"indices": [2, 0, 1], "subjects": [], "intermediate_genes": [], "score": 3.08529, "start": 152006, "end": 180154, "number": 1034}]}, {"accession": "JBEXSS010000015.1", "subjects": [{"id": null, "hits": [{"query": "SCO5086", "subject": "MEU0329303.1", "identity": 65.9, "coverage": 100.0, "evalue": 1.83e-115, "bitscore": 342.0}], "name": "MEU0329303.1", "ipg": "861912671", "start": 164565, "end": 165351, "strand": 1, "sequence": null}, {"id": null, "hits": [{"query": "SCO5088", "subject": "MEU0329318.1", "identity": 61.29, "coverage": 99.01719901719902, "evalue": 1.9e-151, "bitscore": 445.0}], "name": "MEU0329318.1", "ipg": "869832596", "start": 178909, "end": 180154, "strand": 1, "sequence": null}, {"id": null, "hits": [{"query": "SCO5089", "subject": "MEU0329291.1", "identity": 44.872, "coverage": 90.69767441860465, "evalue": 8.26e-12, "bitscore": 65.9}], "name": "MEU0329291.1", "ipg": "861913862", "start": 152006, "end": 152261, "strand": 1, "sequence": null}], "clusters": []}, {"accession": "NZ_JBEXSS010000029.1", "subjects": [{"id": null, "hits": [{"query": "SCO5086", "subject": "WP_356528823.1", "identity": 63.218, "coverage": 100.0, "evalue": 1.28e-107, "bitscore": 322.0}], "name": "WP_356528823.1", "ipg": "869830616", "start": 76879, "end": 77665, "strand": -1, "sequence": null}, {"id": null, "hits": [{"query": "SCO5087", "subject": "WP_356528820.1", "identity": 70.146, "coverage": 88.22269807280514, "evalue": 0.0, "bitscore": 578.0}], "name": "WP_356528820.1", "ipg": "869827962", "start": 79366, "end": 80638, "strand": -1, "sequence": null}, {"id": null, "hits": [{"query": "SCO5088", "subject": "WP_356528821.1", "identity": 60.75, "coverage": 98.28009828009829, "evalue": 9.92e-161, "bitscore": 468.0}], "name": "WP_356528821.1", "ipg": "869827911", "start": 78155, "end": 79370, "strand": -1, "sequence": null}, {"id": null, "hits": [{"query": "SCO5089", "subject": "WP_356528822.1", "identity": 48.78, "coverage": 95.34883720930233, "evalue": 4.45e-17, "bitscore": 79.3}], "name": "WP_356528822.1", "ipg": "869831992", "start": 77792, "end": 78059, "strand": -1, "sequence": null}], "clusters": [{"indices": [0, 3, 2, 1], "subjects": [], "intermediate_genes": [], "score": 6.14473, "start": 76879, "end": 80638, "number": 1036}]}, {"accession": "JBEXSS010000029.1", "subjects": [{"id": null, "hits": [{"query": "SCO5086", "subject": "MEU0330813.1", "identity": 63.218, "coverage": 100.0, "evalue": 1.28e-107, "bitscore": 322.0}], "name": "MEU0330813.1", "ipg": "869830616", "start": 76879, "end": 77665, "strand": -1, "sequence": null}, {"id": null, "hits": [{"query": "SCO5087", "subject": "MEU0330816.1", "identity": 70.146, "coverage": 88.22269807280514, "evalue": 0.0, "bitscore": 578.0}], "name": "MEU0330816.1", "ipg": "869827962", "start": 79366, "end": 80638, "strand": -1, "sequence": null}, {"id": null, "hits": [{"query": "SCO5088", "subject": "MEU0330815.1", "identity": 60.75, "coverage": 98.28009828009829, "evalue": 9.92e-161, "bitscore": 468.0}], "name": "MEU0330815.1", "ipg": "869827911", "start": 78155, "end": 79370, "strand": -1, "sequence": null}, {"id": null, "hits": [{"query": "SCO5089", "subject": "MEU0330814.1", "identity": 48.78, "coverage": 95.34883720930233, "evalue": 4.45e-17, "bitscore": 79.3}], "name": "MEU0330814.1", "ipg": "869831992", "start": 77792, "end": 78059, "strand": -1, "sequence": null}], "clusters": []}]}, {"name": "Streptomyces sp.", "strain": "NPDC006143", "scaffolds": [{"accession": "NZ_JBEXTQ010000015.1", "subjects": [{"id": null, "hits": [{"query": "SCO5086", "subject": "WP_351345210.1", "identity": 65.9, "coverage": 100.0, "evalue": 1.83e-115, "bitscore": 342.0}], "name": "WP_351345210.1", "ipg": "861912671", "start": 49792, "end": 50578, "strand": -1, "sequence": null}, {"id": null, "hits": [{"query": "SCO5088", "subject": "WP_356525775.1", "identity": 61.29, "coverage": 99.01719901719902, "evalue": 1.9e-151, "bitscore": 445.0}], "name": "WP_356525775.1", "ipg": "869832596", "start": 34989, "end": 36234, "strand": -1, "sequence": null}, {"id": null, "hits": [{"query": "SCO5089", "subject": "WP_351345243.1", "identity": 44.872, "coverage": 90.69767441860465, "evalue": 8.26e-12, "bitscore": 65.9}], "name": "WP_351345243.1", "ipg": "861913862", "start": 62882, "end": 63137, "strand": -1, "sequence": null}], "clusters": [{"indices": [1, 0, 2], "subjects": [], "intermediate_genes": [], "score": 3.08529, "start": 34989, "end": 63137, "number": 1038}]}, {"accession": "JBEXTQ010000015.1", "subjects": [{"id": null, "hits": [{"query": "SCO5086", "subject": "MEU0365547.1", "identity": 65.9, "coverage": 100.0, "evalue": 1.83e-115, "bitscore": 342.0}], "name": "MEU0365547.1", "ipg": "861912671", "start": 49792, "end": 50578, "strand": -1, "sequence": null}, {"id": null, "hits": [{"query": "SCO5088", "subject": "MEU0365532.1", "identity": 61.29, "coverage": 99.01719901719902, "evalue": 1.9e-151, "bitscore": 445.0}], "name": "MEU0365532.1", "ipg": "869832596", "start": 34989, "end": 36234, "strand": -1, "sequence": null}, {"id": null, "hits": [{"query": "SCO5089", "subject": "MEU0365559.1", "identity": 44.872, "coverage": 90.69767441860465, "evalue": 8.26e-12, "bitscore": 65.9}], "name": "MEU0365559.1", "ipg": "861913862", "start": 62882, "end": 63137, "strand": -1, "sequence": null}], "clusters": []}, {"accession": "NZ_JBEXTQ010000055.1", "subjects": [{"id": null, "hits": [{"query": "SCO5086", "subject": "WP_356528823.1", "identity": 63.218, "coverage": 100.0, "evalue": 1.28e-107, "bitscore": 322.0}], "name": "WP_356528823.1", "ipg": "869830616", "start": 3606, "end": 4392, "strand": 1, "sequence": null}, {"id": null, "hits": [{"query": "SCO5087", "subject": "WP_356528820.1", "identity": 70.146, "coverage": 88.22269807280514, "evalue": 0.0, "bitscore": 578.0}], "name": "WP_356528820.1", "ipg": "869827962", "start": 633, "end": 1905, "strand": 1, "sequence": null}, {"id": null, "hits": [{"query": "SCO5088", "subject": "WP_356528821.1", "identity": 60.75, "coverage": 98.28009828009829, "evalue": 9.92e-161, "bitscore": 468.0}], "name": "WP_356528821.1", "ipg": "869827911", "start": 1901, "end": 3116, "strand": 1, "sequence": null}, {"id": null, "hits": [{"query": "SCO5089", "subject": "WP_356528822.1", "identity": 48.78, "coverage": 95.34883720930233, "evalue": 4.45e-17, "bitscore": 79.3}], "name": "WP_356528822.1", "ipg": "869831992", "start": 3212, "end": 3479, "strand": 1, "sequence": null}], "clusters": [{"indices": [1, 2, 3, 0], "subjects": [], "intermediate_genes": [], "score": 6.14473, "start": 633, "end": 4392, "number": 1040}]}, {"accession": "JBEXTQ010000055.1", "subjects": [{"id": null, "hits": [{"query": "SCO5086", "subject": "MEU0368457.1", "identity": 63.218, "coverage": 100.0, "evalue": 1.28e-107, "bitscore": 322.0}], "name": "MEU0368457.1", "ipg": "869830616", "start": 3606, "end": 4392, "strand": 1, "sequence": null}, {"id": null, "hits": [{"query": "SCO5087", "subject": "MEU0368454.1", "identity": 70.146, "coverage": 88.22269807280514, "evalue": 0.0, "bitscore": 578.0}], "name": "MEU0368454.1", "ipg": "869827962", "start": 633, "end": 1905, "strand": 1, "sequence": null}, {"id": null, "hits": [{"query": "SCO5088", "subject": "MEU0368455.1", "identity": 60.75, "coverage": 98.28009828009829, "evalue": 9.92e-161, "bitscore": 468.0}], "name": "MEU0368455.1", "ipg": "869827911", "start": 1901, "end": 3116, "strand": 1, "sequence": null}, {"id": null, "hits": [{"query": "SCO5089", "subject": "MEU0368456.1", "identity": 48.78, "coverage": 95.34883720930233, "evalue": 4.45e-17, "bitscore": 79.3}], "name": "MEU0368456.1", "ipg": "869831992", "start": 3212, "end": 3479, "strand": 1, "sequence": null}], "clusters": []}]}, {"name": "Streptomyces sp.", "strain": "NPDC006140", "scaffolds": [{"accession": "NZ_JBEXTS010000019.1", "subjects": [{"id": null, "hits": [{"query": "SCO5086", "subject": "WP_351345210.1", "identity": 65.9, "coverage": 100.0, "evalue": 1.83e-115, "bitscore": 342.0}], "name": "WP_351345210.1", "ipg": "861912671", "start": 5591, "end": 6377, "strand": -1, "sequence": null}, {"id": null, "hits": [{"query": "SCO5089", "subject": "WP_351345243.1", "identity": 44.872, "coverage": 90.69767441860465, "evalue": 8.26e-12, "bitscore": 65.9}], "name": "WP_351345243.1", "ipg": "861913862", "start": 18673, "end": 18928, "strand": -1, "sequence": null}], "clusters": []}, {"accession": "JBEXTS010000019.1", "subjects": [{"id": null, "hits": [{"query": "SCO5086", "subject": "MEU0729448.1", "identity": 65.9, "coverage": 100.0, "evalue": 1.83e-115, "bitscore": 342.0}], "name": "MEU0729448.1", "ipg": "861912671", "start": 5591, "end": 6377, "strand": -1, "sequence": null}, {"id": null, "hits": [{"query": "SCO5089", "subject": "MEU0729460.1", "identity": 44.872, "coverage": 90.69767441860465, "evalue": 8.26e-12, "bitscore": 65.9}], "name": "MEU0729460.1", "ipg": "861913862", "start": 18673, "end": 18928, "strand": -1, "sequence": null}], "clusters": []}, {"accession": "NZ_JBEXTS010000031.1", "subjects": [{"id": null, "hits": [{"query": "SCO5088", "subject": "WP_351345174.1", "identity": 61.042, "coverage": 99.01719901719902, "evalue": 1.69e-142, "bitscore": 422.0}], "name": "WP_351345174.1", "ipg": "861912926", "start": 34960, "end": 36205, "strand": -1, "sequence": null}], "clusters": []}, {"accession": "JBEXTS010000031.1", "subjects": [{"id": null, "hits": [{"query": "SCO5088", "subject": "MEU0730624.1", "identity": 61.042, "coverage": 99.01719901719902, "evalue": 1.69e-142, "bitscore": 422.0}], "name": "MEU0730624.1", "ipg": "861912926", "start": 34960, "end": 36205, "strand": -1, "sequence": null}], "clusters": []}]}, {"name": "Streptomyces sp.", "strain": "NPDC006135", "scaffolds": [{"accession": "NZ_JBEXTU010000015.1", "subjects": [{"id": null, "hits": [{"query": "SCO5086", "subject": "WP_351345210.1", "identity": 65.9, "coverage": 100.0, "evalue": 1.83e-115, "bitscore": 342.0}], "name": "WP_351345210.1", "ipg": "861912671", "start": 147992, "end": 148778, "strand": 1, "sequence": null}, {"id": null, "hits": [{"query": "SCO5088", "subject": "WP_351345174.1", "identity": 61.042, "coverage": 99.01719901719902, "evalue": 1.69e-142, "bitscore": 422.0}], "name": "WP_351345174.1", "ipg": "861912926", "start": 162338, "end": 163583, "strand": 1, "sequence": null}, {"id": null, "hits": [{"query": "SCO5089", "subject": "WP_351345243.1", "identity": 44.872, "coverage": 90.69767441860465, "evalue": 8.26e-12, "bitscore": 65.9}], "name": "WP_351345243.1", "ipg": "861913862", "start": 135435, "end": 135690, "strand": 1, "sequence": null}], "clusters": [{"indices": [2, 0, 1], "subjects": [], "intermediate_genes": [], "score": 3.08299, "start": 135435, "end": 163583, "number": 1042}]}, {"accession": "JBEXTU010000015.1", "subjects": [{"id": null, "hits": [{"query": "SCO5086", "subject": "MEU0776017.1", "identity": 65.9, "coverage": 100.0, "evalue": 1.83e-115, "bitscore": 342.0}], "name": "MEU0776017.1", "ipg": "861912671", "start": 147992, "end": 148778, "strand": 1, "sequence": null}, {"id": null, "hits": [{"query": "SCO5088", "subject": "MEU0776032.1", "identity": 61.042, "coverage": 99.01719901719902, "evalue": 1.69e-142, "bitscore": 422.0}], "name": "MEU0776032.1", "ipg": "861912926", "start": 162338, "end": 163583, "strand": 1, "sequence": null}, {"id": null, "hits": [{"query": "SCO5089", "subject": "MEU0776005.1", "identity": 44.872, "coverage": 90.69767441860465, "evalue": 8.26e-12, "bitscore": 65.9}], "name": "MEU0776005.1", "ipg": "861913862", "start": 135435, "end": 135690, "strand": 1, "sequence": null}], "clusters": []}]}, {"name": "Streptomyces sp.", "strain": "NPDC006132", "scaffolds": [{"accession": "NZ_JBEXTW010000016.1", "subjects": [{"id": null, "hits": [{"query": "SCO5086", "subject": "WP_351345210.1", "identity": 65.9, "coverage": 100.0, "evalue": 1.83e-115, "bitscore": 342.0}], "name": "WP_351345210.1", "ipg": "861912671", "start": 51911, "end": 52697, "strand": -1, "sequence": null}, {"id": null, "hits": [{"query": "SCO5088", "subject": "WP_358840100.1", "identity": 61.042, "coverage": 99.01719901719902, "evalue": 1.56e-142, "bitscore": 422.0}], "name": "WP_358840100.1", "ipg": "870060362", "start": 37106, "end": 38351, "strand": -1, "sequence": null}, {"id": null, "hits": [{"query": "SCO5089", "subject": "WP_351345243.1", "identity": 44.872, "coverage": 90.69767441860465, "evalue": 8.26e-12, "bitscore": 65.9}], "name": "WP_351345243.1", "ipg": "861913862", "start": 65000, "end": 65255, "strand": -1, "sequence": null}], "clusters": [{"indices": [1, 0, 2], "subjects": [], "intermediate_genes": [], "score": 3.08299, "start": 37106, "end": 65255, "number": 1044}]}, {"accession": "JBEXTW010000016.1", "subjects": [{"id": null, "hits": [{"query": "SCO5086", "subject": "MEU0585793.1", "identity": 65.9, "coverage": 100.0, "evalue": 1.83e-115, "bitscore": 342.0}], "name": "MEU0585793.1", "ipg": "861912671", "start": 51911, "end": 52697, "strand": -1, "sequence": null}, {"id": null, "hits": [{"query": "SCO5088", "subject": "MEU0585778.1", "identity": 61.042, "coverage": 99.01719901719902, "evalue": 1.56e-142, "bitscore": 422.0}], "name": "MEU0585778.1", "ipg": "870060362", "start": 37106, "end": 38351, "strand": -1, "sequence": null}, {"id": null, "hits": [{"query": "SCO5089", "subject": "MEU0585805.1", "identity": 44.872, "coverage": 90.69767441860465, "evalue": 8.26e-12, "bitscore": 65.9}], "name": "MEU0585805.1", "ipg": "861913862", "start": 65000, "end": 65255, "strand": -1, "sequence": null}], "clusters": []}]}, {"name": "Streptomyces sp.", "strain": "NPDC006129", "scaffolds": [{"accession": "NZ_JBEXTY010000321.1", "subjects": [{"id": null, "hits": [{"query": "SCO5086", "subject": "WP_351345210.1", "identity": 65.9, "coverage": 100.0, "evalue": 1.83e-115, "bitscore": 342.0}], "name": "WP_351345210.1", "ipg": "861912671", "start": 2773, "end": 3559, "strand": 1, "sequence": null}], "clusters": []}, {"accession": "JBEXTY010000321.1", "subjects": [{"id": null, "hits": [{"query": "SCO5086", "subject": "MEU0456910.1", "identity": 65.9, "coverage": 100.0, "evalue": 1.83e-115, "bitscore": 342.0}], "name": "MEU0456910.1", "ipg": "861912671", "start": 2773, "end": 3559, "strand": 1, "sequence": null}], "clusters": []}, {"accession": "NZ_JBEXTY010000266.1", "subjects": [{"id": null, "hits": [{"query": "SCO5089", "subject": "WP_351345243.1", "identity": 44.872, "coverage": 90.69767441860465, "evalue": 8.26e-12, "bitscore": 65.9}], "name": "WP_351345243.1", "ipg": "861913862", "start": 3748, "end": 4003, "strand": 1, "sequence": null}], "clusters": []}, {"accession": "JBEXTY010000266.1", "subjects": [{"id": null, "hits": [{"query": "SCO5089", "subject": "MEU0456423.1", "identity": 44.872, "coverage": 90.69767441860465, "evalue": 8.26e-12, "bitscore": 65.9}], "name": "MEU0456423.1", "ipg": "861913862", "start": 3748, "end": 4003, "strand": 1, "sequence": null}], "clusters": []}]}, {"name": "Streptomyces sp.", "strain": "I05A-00742", "scaffolds": [{"accession": "NZ_JABETO010000024.1", "subjects": [{"id": null, "hits": [{"query": "SCO5086", "subject": "WP_171168711.1", "identity": 65.891, "coverage": 98.85057471264368, "evalue": 1.99e-115, "bitscore": 341.0}], "name": "WP_171168711.1", "ipg": "324446002", "start": 42810, "end": 43593, "strand": 1, "sequence": null}, {"id": null, "hits": [{"query": "SCO5087", "subject": "WP_171168724.1", "identity": 69.194, "coverage": 90.36402569593149, "evalue": 0.0, "bitscore": 590.0}], "name": "WP_171168724.1", "ipg": "324446017", "start": 51209, "end": 52475, "strand": 1, "sequence": null}, {"id": null, "hits": [{"query": "SCO5088", "subject": "WP_171168726.1", "identity": 61.558, "coverage": 97.78869778869779, "evalue": 3.15e-155, "bitscore": 454.0}], "name": "WP_171168726.1", "ipg": "324445989", "start": 52471, "end": 53743, "strand": 1, "sequence": null}, {"id": null, "hits": [{"query": "SCO5089", "subject": "WP_171168728.1", "identity": 42.169, "coverage": 95.34883720930233, "evalue": 1.81e-12, "bitscore": 67.4}], "name": "WP_171168728.1", "ipg": "324446014", "start": 53827, "end": 54088, "strand": 1, "sequence": null}], "clusters": [{"indices": [0, 1, 2, 3], "subjects": [], "intermediate_genes": [], "score": 7.14524, "start": 42810, "end": 54088, "number": 1046}]}, {"accession": "NZ_JABETO010000009.1", "subjects": [{"id": null, "hits": [{"query": "SCO5086", "subject": "WP_171166012.1", "identity": 61.686, "coverage": 100.0, "evalue": 1.52e-109, "bitscore": 327.0}], "name": "WP_171166012.1", "ipg": "324443504", "start": 175649, "end": 176435, "strand": 1, "sequence": null}, {"id": null, "hits": [{"query": "SCO5087", "subject": "WP_171166006.1", "identity": 70.12, "coverage": 88.86509635974305, "evalue": 0.0, "bitscore": 568.0}], "name": "WP_171166006.1", "ipg": "324443494", "start": 172794, "end": 174063, "strand": 1, "sequence": null}, {"id": null, "hits": [{"query": "SCO5088", "subject": "WP_171166008.1", "identity": 62.594, "coverage": 98.52579852579852, "evalue": 2.77e-166, "bitscore": 482.0}], "name": "WP_171166008.1", "ipg": "324443442", "start": 174059, "end": 175277, "strand": 1, "sequence": null}, {"id": null, "hits": [{"query": "SCO5089", "subject": "WP_171166010.1", "identity": 43.21, "coverage": 94.18604651162791, "evalue": 1.75e-11, "bitscore": 65.1}], "name": "WP_171166010.1", "ipg": "324443480", "start": 175311, "end": 175602, "strand": 1, "sequence": null}], "clusters": [{"indices": [1, 2, 3, 0], "subjects": [], "intermediate_genes": [], "score": 6.14421, "start": 172794, "end": 176435, "number": 1047}]}]}, {"name": "Streptomyces sp.", "strain": "NPDC079167", "scaffolds": [{"accession": "NZ_JBFBLO010000004.1", "subjects": [{"id": null, "hits": [{"query": "SCO5086", "subject": "WP_365931421.1", "identity": 67.589, "coverage": 96.93486590038314, "evalue": 2.38e-115, "bitscore": 342.0}], "name": "WP_365931421.1", "ipg": "879529572", "start": 266934, "end": 267738, "strand": 1, "sequence": null}, {"id": null, "hits": [{"query": "SCO5087", "subject": "WP_365931418.1", "identity": 66.905, "coverage": 89.50749464668094, "evalue": 0.0, "bitscore": 564.0}], "name": "WP_365931418.1", "ipg": "879526901", "start": 260546, "end": 261818, "strand": -1, "sequence": null}, {"id": null, "hits": [{"query": "SCO5089", "subject": "WP_356712457.1", "identity": 51.948, "coverage": 89.53488372093024, "evalue": 2.41e-17, "bitscore": 79.7}], "name": "WP_356712457.1", "ipg": "869852827", "start": 258995, "end": 259241, "strand": -1, "sequence": null}], "clusters": [{"indices": [2, 1, 0], "subjects": [], "intermediate_genes": [], "score": 4.0985700000000005, "start": 258995, "end": 267738, "number": 1048}]}, {"accession": "JBFBLO010000004.1", "subjects": [{"id": null, "hits": [{"query": "SCO5086", "subject": "MEV8226606.1", "identity": 67.589, "coverage": 96.93486590038314, "evalue": 2.38e-115, "bitscore": 342.0}], "name": "MEV8226606.1", "ipg": "879529572", "start": 266934, "end": 267738, "strand": 1, "sequence": null}, {"id": null, "hits": [{"query": "SCO5087", "subject": "MEV8226600.1", "identity": 66.905, "coverage": 89.50749464668094, "evalue": 0.0, "bitscore": 564.0}], "name": "MEV8226600.1", "ipg": "879526901", "start": 260546, "end": 261818, "strand": -1, "sequence": null}, {"id": null, "hits": [{"query": "SCO5089", "subject": "MEV8226598.1", "identity": 51.948, "coverage": 89.53488372093024, "evalue": 2.41e-17, "bitscore": 79.7}], "name": "MEV8226598.1", "ipg": "869852827", "start": 258995, "end": 259241, "strand": -1, "sequence": null}], "clusters": []}]}, {"name": "Streptomyces sp.", "strain": "NPDC017991", "scaffolds": [{"accession": "NZ_JBIRGP010000002.1", "subjects": [{"id": null, "hits": [{"query": "SCO5086", "subject": "WP_398285816.1", "identity": 62.835, "coverage": 100.0, "evalue": 2.54e-115, "bitscore": 341.0}], "name": "WP_398285816.1", "ipg": "932364023", "start": 446770, "end": 447556, "strand": 1, "sequence": null}, {"id": null, "hits": [{"query": "SCO5088", "subject": "WP_398285813.1", "identity": 58.543, "coverage": 97.78869778869779, "evalue": 1.37e-150, "bitscore": 443.0}], "name": "WP_398285813.1", "ipg": "932362172", "start": 443523, "end": 444789, "strand": -1, "sequence": null}, {"id": null, "hits": [{"query": "SCO5089", "subject": "WP_398285812.1", "identity": 45.57, "coverage": 91.86046511627907, "evalue": 6.73e-15, "bitscore": 73.6}], "name": "WP_398285812.1", "ipg": "932362672", "start": 443214, "end": 443490, "strand": -1, "sequence": null}], "clusters": [{"indices": [2, 1, 0], "subjects": [], "intermediate_genes": [], "score": 4.0857600000000005, "start": 443214, "end": 447556, "number": 1050}]}, {"accession": "JBIRGP010000002.1", "subjects": [{"id": null, "hits": [{"query": "SCO5086", "subject": "MFH8463667.1", "identity": 62.835, "coverage": 100.0, "evalue": 2.54e-115, "bitscore": 341.0}], "name": "MFH8463667.1", "ipg": "932364023", "start": 446770, "end": 447556, "strand": 1, "sequence": null}, {"id": null, "hits": [{"query": "SCO5088", "subject": "MFH8463664.1", "identity": 58.543, "coverage": 97.78869778869779, "evalue": 1.37e-150, "bitscore": 443.0}], "name": "MFH8463664.1", "ipg": "932362172", "start": 443523, "end": 444789, "strand": -1, "sequence": null}, {"id": null, "hits": [{"query": "SCO5089", "subject": "MFH8463663.1", "identity": 45.57, "coverage": 91.86046511627907, "evalue": 6.73e-15, "bitscore": 73.6}], "name": "MFH8463663.1", "ipg": "932362672", "start": 443214, "end": 443490, "strand": -1, "sequence": null}], "clusters": []}]}, {"name": "Streptomyces sp.", "strain": "NPDC057623", "scaffolds": [{"accession": "NZ_JBHVGZ010000035.1", "subjects": [{"id": null, "hits": [{"query": "SCO5086", "subject": "WP_383833395.1", "identity": 63.602, "coverage": 100.0, "evalue": 2.8e-115, "bitscore": 341.0}], "name": "WP_383833395.1", "ipg": "917670059", "start": 31790, "end": 32576, "strand": -1, "sequence": null}, {"id": null, "hits": [{"query": "SCO5087", "subject": "WP_383833404.1", "identity": 69.175, "coverage": 88.22269807280514, "evalue": 0.0, "bitscore": 583.0}], "name": "WP_383833404.1", "ipg": "917668272", "start": 34271, "end": 35765, "strand": -1, "sequence": null}, {"id": null, "hits": [{"query": "SCO5088", "subject": "WP_383833401.1", "identity": 60.652, "coverage": 98.03439803439802, "evalue": 6.96e-160, "bitscore": 466.0}], "name": "WP_383833401.1", "ipg": "917674554", "start": 33039, "end": 34275, "strand": -1, "sequence": null}, {"id": null, "hits": [{"query": "SCO5089", "subject": "WP_383833398.1", "identity": 43.21, "coverage": 94.18604651162791, "evalue": 2.06e-14, "bitscore": 72.4}], "name": "WP_383833398.1", "ipg": "917671546", "start": 32659, "end": 32923, "strand": -1, "sequence": null}], "clusters": [{"indices": [0, 3, 2, 1], "subjects": [], "intermediate_genes": [], "score": 6.14624, "start": 31790, "end": 35765, "number": 1052}]}, {"accession": "JBHVGZ010000035.1", "subjects": [{"id": null, "hits": [{"query": "SCO5086", "subject": "MFE7274724.1", "identity": 63.602, "coverage": 100.0, "evalue": 2.8e-115, "bitscore": 341.0}], "name": "MFE7274724.1", "ipg": "917670059", "start": 31790, "end": 32576, "strand": -1, "sequence": null}, {"id": null, "hits": [{"query": "SCO5087", "subject": "MFE7274727.1", "identity": 69.175, "coverage": 88.22269807280514, "evalue": 0.0, "bitscore": 583.0}], "name": "MFE7274727.1", "ipg": "917668272", "start": 34271, "end": 35765, "strand": -1, "sequence": null}, {"id": null, "hits": [{"query": "SCO5088", "subject": "MFE7274726.1", "identity": 60.652, "coverage": 98.03439803439802, "evalue": 6.96e-160, "bitscore": 466.0}], "name": "MFE7274726.1", "ipg": "917674554", "start": 33039, "end": 34275, "strand": -1, "sequence": null}, {"id": null, "hits": [{"query": "SCO5089", "subject": "MFE7274725.1", "identity": 43.21, "coverage": 94.18604651162791, "evalue": 2.06e-14, "bitscore": 72.4}], "name": "MFE7274725.1", "ipg": "917671546", "start": 32659, "end": 32923, "strand": -1, "sequence": null}], "clusters": []}, {"accession": "NZ_JBHVGZ010000004.1", "subjects": [{"id": null, "hits": [{"query": "SCO5087", "subject": "WP_121715898.1", "identity": 71.671, "coverage": 88.43683083511777, "evalue": 0.0, "bitscore": 600.0}], "name": "WP_121715898.1", "ipg": "991826", "start": 5196, "end": 6477, "strand": 1, "sequence": null}], "clusters": []}, {"accession": "JBHVGZ010000004.1", "subjects": [{"id": null, "hits": [{"query": "SCO5087", "subject": "MFE7270087.1", "identity": 71.671, "coverage": 88.43683083511777, "evalue": 0.0, "bitscore": 600.0}], "name": "MFE7270087.1", "ipg": "991826", "start": 5196, "end": 6477, "strand": 1, "sequence": null}], "clusters": []}, {"accession": "NZ_JBHVGZ010000002.1", "subjects": [{"id": null, "hits": [{"query": "SCO5089", "subject": "WP_383821381.1", "identity": 44.643, "coverage": 65.11627906976744, "evalue": 4.29e-05, "bitscore": 48.5}], "name": "WP_383821381.1", "ipg": "917675571", "start": 448732, "end": 448999, "strand": 1, "sequence": null}], "clusters": []}, {"accession": "JBHVGZ010000002.1", "subjects": [{"id": null, "hits": [{"query": "SCO5089", "subject": "MFE7269768.1", "identity": 44.643, "coverage": 65.11627906976744, "evalue": 4.29e-05, "bitscore": 48.5}], "name": "MFE7269768.1", "ipg": "917675571", "start": 448732, "end": 448999, "strand": 1, "sequence": null}], "clusters": []}]}, {"name": "Streptomyces sp.", "strain": "NPDC060205", "scaffolds": [{"accession": "NZ_JBHWZP010000278.1", "subjects": [{"id": null, "hits": [{"query": "SCO5086", "subject": "WP_387332332.1", "identity": 63.602, "coverage": 100.0, "evalue": 2.96e-115, "bitscore": 341.0}], "name": "WP_387332332.1", "ipg": "912826132", "start": 5945, "end": 6731, "strand": 1, "sequence": null}, {"id": null, "hits": [{"query": "SCO5088", "subject": "WP_387332327.1", "identity": 58.291, "coverage": 97.78869778869779, "evalue": 3.66e-150, "bitscore": 442.0}], "name": "WP_387332327.1", "ipg": "912829282", "start": 2705, "end": 3971, "strand": -1, "sequence": null}, {"id": null, "hits": [{"query": "SCO5089", "subject": "WP_387332325.1", "identity": 41.975, "coverage": 94.18604651162791, "evalue": 2.61e-14, "bitscore": 72.4}], "name": "WP_387332325.1", "ipg": "912831171", "start": 2396, "end": 2672, "strand": -1, "sequence": null}], "clusters": [{"indices": [2, 1, 0], "subjects": [], "intermediate_genes": [], "score": 4.08554, "start": 2396, "end": 6731, "number": 1054}]}, {"accession": "JBHWZP010000278.1", "subjects": [{"id": null, "hits": [{"query": "SCO5086", "subject": "MFD6291271.1", "identity": 63.602, "coverage": 100.0, "evalue": 2.96e-115, "bitscore": 341.0}], "name": "MFD6291271.1", "ipg": "912826132", "start": 5945, "end": 6731, "strand": 1, "sequence": null}, {"id": null, "hits": [{"query": "SCO5088", "subject": "MFD6291268.1", "identity": 58.291, "coverage": 97.78869778869779, "evalue": 3.66e-150, "bitscore": 442.0}], "name": "MFD6291268.1", "ipg": "912829282", "start": 2705, "end": 3971, "strand": -1, "sequence": null}, {"id": null, "hits": [{"query": "SCO5089", "subject": "MFD6291267.1", "identity": 41.975, "coverage": 94.18604651162791, "evalue": 2.61e-14, "bitscore": 72.4}], "name": "MFD6291267.1", "ipg": "912831171", "start": 2396, "end": 2672, "strand": -1, "sequence": null}], "clusters": []}]}, {"name": "Streptomyces sp.", "strain": "A108", "scaffolds": [{"accession": "NZ_JACBYP010000061.1", "subjects": [{"id": null, "hits": [{"query": "SCO5086", "subject": "WP_216722509.1", "identity": 65.37, "coverage": 98.46743295019157, "evalue": 3.15e-115, "bitscore": 341.0}], "name": "WP_216722509.1", "ipg": "276813879", "start": 7279, "end": 8077, "strand": 1, "sequence": null}, {"id": null, "hits": [{"query": "SCO5087", "subject": "WP_216722518.1", "identity": 63.507, "coverage": 90.36402569593149, "evalue": 0.0, "bitscore": 533.0}], "name": "WP_216722518.1", "ipg": "464590121", "start": 17940, "end": 19209, "strand": -1, "sequence": null}, {"id": null, "hits": [{"query": "SCO5088", "subject": "WP_216722517.1", "identity": 60.149, "coverage": 98.77149877149877, "evalue": 1.12e-148, "bitscore": 437.0}], "name": "WP_216722517.1", "ipg": "464588713", "start": 16708, "end": 17944, "strand": -1, "sequence": null}, {"id": null, "hits": [{"query": "SCO5089", "subject": "WP_216722516.1", "identity": 49.398, "coverage": 96.51162790697676, "evalue": 1.11e-15, "bitscore": 75.9}], "name": "WP_216722516.1", "ipg": "276813905", "start": 16251, "end": 16527, "strand": -1, "sequence": null}], "clusters": [{"indices": [0, 3, 2, 1], "subjects": [], "intermediate_genes": [], "score": 6.13869, "start": 7279, "end": 19209, "number": 1056}]}, {"accession": "JACBYP010000061.1", "subjects": [{"id": null, "hits": [{"query": "SCO5086", "subject": "MBU6533788.1", "identity": 65.37, "coverage": 98.46743295019157, "evalue": 3.15e-115, "bitscore": 341.0}], "name": "MBU6533788.1", "ipg": "276813879", "start": 7279, "end": 8077, "strand": 1, "sequence": null}, {"id": null, "hits": [{"query": "SCO5087", "subject": "MBU6533798.1", "identity": 63.507, "coverage": 90.36402569593149, "evalue": 0.0, "bitscore": 533.0}], "name": "MBU6533798.1", "ipg": "464590121", "start": 17940, "end": 19209, "strand": -1, "sequence": null}, {"id": null, "hits": [{"query": "SCO5088", "subject": "MBU6533797.1", "identity": 60.149, "coverage": 98.77149877149877, "evalue": 1.12e-148, "bitscore": 437.0}], "name": "MBU6533797.1", "ipg": "464588713", "start": 16708, "end": 17944, "strand": -1, "sequence": null}, {"id": null, "hits": [{"query": "SCO5089", "subject": "MBU6533796.1", "identity": 49.398, "coverage": 96.51162790697676, "evalue": 1.11e-15, "bitscore": 75.9}], "name": "MBU6533796.1", "ipg": "276813905", "start": 16251, "end": 16527, "strand": -1, "sequence": null}], "clusters": []}]}, {"name": "Streptomyces sp.", "strain": "NPDC057245", "scaffolds": [{"accession": "NZ_JBHUXO010000035.1", "subjects": [{"id": null, "hits": [{"query": "SCO5086", "subject": "WP_216722509.1", "identity": 65.37, "coverage": 98.46743295019157, "evalue": 3.15e-115, "bitscore": 341.0}], "name": "WP_216722509.1", "ipg": "276813879", "start": 6259, "end": 7057, "strand": 1, "sequence": null}, {"id": null, "hits": [{"query": "SCO5087", "subject": "WP_383476914.1", "identity": 63.507, "coverage": 90.36402569593149, "evalue": 0.0, "bitscore": 533.0}], "name": "WP_383476914.1", "ipg": "276813902", "start": 16945, "end": 18214, "strand": -1, "sequence": null}, {"id": null, "hits": [{"query": "SCO5088", "subject": "WP_216722517.1", "identity": 60.149, "coverage": 98.77149877149877, "evalue": 1.12e-148, "bitscore": 437.0}], "name": "WP_216722517.1", "ipg": "464588713", "start": 15713, "end": 16949, "strand": -1, "sequence": null}, {"id": null, "hits": [{"query": "SCO5089", "subject": "WP_216722516.1", "identity": 49.398, "coverage": 96.51162790697676, "evalue": 1.11e-15, "bitscore": 75.9}], "name": "WP_216722516.1", "ipg": "276813905", "start": 15277, "end": 15553, "strand": -1, "sequence": null}], "clusters": [{"indices": [0, 3, 2, 1], "subjects": [], "intermediate_genes": [], "score": 6.13869, "start": 6259, "end": 18214, "number": 1058}]}, {"accession": "JBHUXO010000035.1", "subjects": [{"id": null, "hits": [{"query": "SCO5086", "subject": "MFC8571676.1", "identity": 65.37, "coverage": 98.46743295019157, "evalue": 3.15e-115, "bitscore": 341.0}], "name": "MFC8571676.1", "ipg": "276813879", "start": 6259, "end": 7057, "strand": 1, "sequence": null}, {"id": null, "hits": [{"query": "SCO5087", "subject": "MFC8571686.1", "identity": 63.507, "coverage": 90.36402569593149, "evalue": 0.0, "bitscore": 533.0}], "name": "MFC8571686.1", "ipg": "276813902", "start": 16945, "end": 18214, "strand": -1, "sequence": null}, {"id": null, "hits": [{"query": "SCO5088", "subject": "MFC8571685.1", "identity": 60.149, "coverage": 98.77149877149877, "evalue": 1.12e-148, "bitscore": 437.0}], "name": "MFC8571685.1", "ipg": "464588713", "start": 15713, "end": 16949, "strand": -1, "sequence": null}, {"id": null, "hits": [{"query": "SCO5089", "subject": "MFC8571684.1", "identity": 49.398, "coverage": 96.51162790697676, "evalue": 1.11e-15, "bitscore": 75.9}], "name": "MFC8571684.1", "ipg": "276813905", "start": 15277, "end": 15553, "strand": -1, "sequence": null}], "clusters": []}]}, {"name": "Streptomyces sp.", "strain": "FXJ8.102", "scaffolds": [{"accession": "MN158712.1", "subjects": [{"id": null, "hits": [{"query": "SCO5086", "subject": "QFS19054.1", "identity": 65.37, "coverage": 98.46743295019157, "evalue": 3.15e-115, "bitscore": 341.0}], "name": "QFS19054.1", "ipg": "276813879", "start": 22053, "end": 22851, "strand": -1, "sequence": null}, {"id": null, "hits": [{"query": "SCO5087", "subject": "QFS19044.1", "identity": 63.507, "coverage": 90.36402569593149, "evalue": 0.0, "bitscore": 533.0}], "name": "QFS19044.1", "ipg": "276813902", "start": 11211, "end": 12480, "strand": 1, "sequence": null}, {"id": null, "hits": [{"query": "SCO5089", "subject": "QFS19046.1", "identity": 49.398, "coverage": 96.51162790697676, "evalue": 1.11e-15, "bitscore": 75.9}], "name": "QFS19046.1", "ipg": "276813905", "start": 13781, "end": 14057, "strand": 1, "sequence": null}], "clusters": [{"indices": [1, 2, 0], "subjects": [], "intermediate_genes": [], "score": 3.09499, "start": 11211, "end": 22851, "number": 1060}]}]}, {"name": "Streptomyces sp.", "strain": "CGMCC 4.1456", "scaffolds": [{"accession": "NZ_CP134493.1", "subjects": [{"id": null, "hits": [{"query": "SCO5086", "subject": "WP_311127030.1", "identity": 66.154, "coverage": 99.61685823754789, "evalue": 3.19e-115, "bitscore": 341.0}], "name": "WP_311127030.1", "ipg": "699703156", "start": 3617409, "end": 3618213, "strand": 1, "sequence": null}, {"id": null, "hits": [{"query": "SCO5087", "subject": "WP_311127036.1", "identity": 64.354, "coverage": 89.50749464668094, "evalue": 0.0, "bitscore": 528.0}], "name": "WP_311127036.1", "ipg": "699703198", "start": 3630690, "end": 3631959, "strand": 1, "sequence": null}, {"id": null, "hits": [{"query": "SCO5088", "subject": "WP_311127037.1", "identity": 60.05, "coverage": 99.01719901719902, "evalue": 4.71e-143, "bitscore": 423.0}], "name": "WP_311127037.1", "ipg": "699703188", "start": 3631955, "end": 3633197, "strand": 1, "sequence": null}, {"id": null, "hits": [{"query": "SCO5089", "subject": "WP_031103832.1", "identity": 43.59, "coverage": 90.69767441860465, "evalue": 6.72e-12, "bitscore": 65.9}], "name": "WP_031103832.1", "ipg": "59917239", "start": 3605057, "end": 3605312, "strand": 1, "sequence": null}], "clusters": [{"indices": [3, 0, 1, 2], "subjects": [], "intermediate_genes": [], "score": 6.13579, "start": 3605057, "end": 3633197, "number": 1061}]}, {"accession": "CP134493.1", "subjects": [{"id": null, "hits": [{"query": "SCO5086", "subject": "WNF64073.1", "identity": 66.154, "coverage": 99.61685823754789, "evalue": 3.19e-115, "bitscore": 341.0}], "name": "WNF64073.1", "ipg": "699703156", "start": 3617409, "end": 3618213, "strand": 1, "sequence": null}, {"id": null, "hits": [{"query": "SCO5087", "subject": "WNF64086.1", "identity": 64.354, "coverage": 89.50749464668094, "evalue": 0.0, "bitscore": 528.0}], "name": "WNF64086.1", "ipg": "699703198", "start": 3630690, "end": 3631959, "strand": 1, "sequence": null}, {"id": null, "hits": [{"query": "SCO5088", "subject": "WNF64087.1", "identity": 60.05, "coverage": 99.01719901719902, "evalue": 4.71e-143, "bitscore": 423.0}], "name": "WNF64087.1", "ipg": "699703188", "start": 3631955, "end": 3633197, "strand": 1, "sequence": null}, {"id": null, "hits": [{"query": "SCO5089", "subject": "WNF64062.1", "identity": 43.59, "coverage": 90.69767441860465, "evalue": 6.72e-12, "bitscore": 65.9}], "name": "WNF64062.1", "ipg": "59917239", "start": 3605057, "end": 3605312, "strand": 1, "sequence": null}], "clusters": []}]}, {"name": "Streptomyces sp.", "strain": "NPDC046925", "scaffolds": [{"accession": "NZ_JBEYWZ010000013.1", "subjects": [{"id": null, "hits": [{"query": "SCO5086", "subject": "WP_361196090.1", "identity": 64.202, "coverage": 98.46743295019157, "evalue": 3.67e-115, "bitscore": 341.0}], "name": "WP_361196090.1", "ipg": "873512801", "start": 50043, "end": 50841, "strand": -1, "sequence": null}, {"id": null, "hits": [{"query": "SCO5087", "subject": "WP_361196072.1", "identity": 63.033, "coverage": 90.36402569593149, "evalue": 0.0, "bitscore": 550.0}], "name": "WP_361196072.1", "ipg": "873516378", "start": 39181, "end": 40450, "strand": 1, "sequence": null}, {"id": null, "hits": [{"query": "SCO5088", "subject": "WP_361390164.1", "identity": 58.853, "coverage": 98.03439803439802, "evalue": 1.49e-142, "bitscore": 422.0}], "name": "WP_361390164.1", "ipg": "873518050", "start": 40446, "end": 41682, "strand": 1, "sequence": null}, {"id": null, "hits": [{"query": "SCO5089", "subject": "WP_361196076.1", "identity": 52.381, "coverage": 97.67441860465115, "evalue": 2.44e-17, "bitscore": 80.1}], "name": "WP_361196076.1", "ipg": "873511473", "start": 41749, "end": 42031, "strand": 1, "sequence": null}], "clusters": [{"indices": [1, 2, 3, 0], "subjects": [], "intermediate_genes": [], "score": 6.13931, "start": 39181, "end": 50841, "number": 1063}]}, {"accession": "JBEYWZ010000013.1", "subjects": [{"id": null, "hits": [{"query": "SCO5086", "subject": "MEU6679694.1", "identity": 64.202, "coverage": 98.46743295019157, "evalue": 3.67e-115, "bitscore": 341.0}], "name": "MEU6679694.1", "ipg": "873512801", "start": 50043, "end": 50841, "strand": -1, "sequence": null}, {"id": null, "hits": [{"query": "SCO5087", "subject": "MEU6679684.1", "identity": 63.033, "coverage": 90.36402569593149, "evalue": 0.0, "bitscore": 550.0}], "name": "MEU6679684.1", "ipg": "873516378", "start": 39181, "end": 40450, "strand": 1, "sequence": null}, {"id": null, "hits": [{"query": "SCO5088", "subject": "MEU6679685.1", "identity": 58.853, "coverage": 98.03439803439802, "evalue": 1.49e-142, "bitscore": 422.0}], "name": "MEU6679685.1", "ipg": "873518050", "start": 40446, "end": 41682, "strand": 1, "sequence": null}, {"id": null, "hits": [{"query": "SCO5089", "subject": "MEU6679686.1", "identity": 52.381, "coverage": 97.67441860465115, "evalue": 2.44e-17, "bitscore": 80.1}], "name": "MEU6679686.1", "ipg": "873511473", "start": 41749, "end": 42031, "strand": 1, "sequence": null}], "clusters": []}]}, {"name": "Streptomyces sp.", "strain": "NPDC046853", "scaffolds": [{"accession": "NZ_JBEYXS010000021.1", "subjects": [{"id": null, "hits": [{"query": "SCO5086", "subject": "WP_361196090.1", "identity": 64.202, "coverage": 98.46743295019157, "evalue": 3.67e-115, "bitscore": 341.0}], "name": "WP_361196090.1", "ipg": "873512801", "start": 106747, "end": 107545, "strand": -1, "sequence": null}, {"id": null, "hits": [{"query": "SCO5087", "subject": "WP_361196072.1", "identity": 63.033, "coverage": 90.36402569593149, "evalue": 0.0, "bitscore": 550.0}], "name": "WP_361196072.1", "ipg": "873516378", "start": 95838, "end": 97107, "strand": 1, "sequence": null}, {"id": null, "hits": [{"query": "SCO5088", "subject": "WP_361196074.1", "identity": 58.779, "coverage": 96.06879606879608, "evalue": 1.18e-137, "bitscore": 409.0}], "name": "WP_361196074.1", "ipg": "873622113", "start": 97103, "end": 98339, "strand": 1, "sequence": null}, {"id": null, "hits": [{"query": "SCO5089", "subject": "WP_361196076.1", "identity": 52.381, "coverage": 97.67441860465115, "evalue": 2.44e-17, "bitscore": 80.1}], "name": "WP_361196076.1", "ipg": "873511473", "start": 98438, "end": 98720, "strand": 1, "sequence": null}], "clusters": [{"indices": [1, 2, 3, 0], "subjects": [], "intermediate_genes": [], "score": 6.13801, "start": 95838, "end": 107545, "number": 1065}]}, {"accession": "JBEYXS010000021.1", "subjects": [{"id": null, "hits": [{"query": "SCO5086", "subject": "MEU6767654.1", "identity": 64.202, "coverage": 98.46743295019157, "evalue": 3.67e-115, "bitscore": 341.0}], "name": "MEU6767654.1", "ipg": "873512801", "start": 106747, "end": 107545, "strand": -1, "sequence": null}, {"id": null, "hits": [{"query": "SCO5087", "subject": "MEU6767644.1", "identity": 63.033, "coverage": 90.36402569593149, "evalue": 0.0, "bitscore": 550.0}], "name": "MEU6767644.1", "ipg": "873516378", "start": 95838, "end": 97107, "strand": 1, "sequence": null}, {"id": null, "hits": [{"query": "SCO5088", "subject": "MEU6767645.1", "identity": 58.779, "coverage": 96.06879606879608, "evalue": 1.18e-137, "bitscore": 409.0}], "name": "MEU6767645.1", "ipg": "873622113", "start": 97103, "end": 98339, "strand": 1, "sequence": null}, {"id": null, "hits": [{"query": "SCO5089", "subject": "MEU6767646.1", "identity": 52.381, "coverage": 97.67441860465115, "evalue": 2.44e-17, "bitscore": 80.1}], "name": "MEU6767646.1", "ipg": "873511473", "start": 98438, "end": 98720, "strand": 1, "sequence": null}], "clusters": []}]}, {"name": "Streptomyces sp.", "strain": "NPDC020707", "scaffolds": [{"accession": "NZ_JBIRTO010000014.1", "subjects": [{"id": null, "hits": [{"query": "SCO5086", "subject": "WP_267029104.1", "identity": 63.218, "coverage": 100.0, "evalue": 3.85e-115, "bitscore": 341.0}], "name": "WP_267029104.1", "ipg": "596719468", "start": 296183, "end": 296969, "strand": -1, "sequence": null}, {"id": null, "hits": [{"query": "SCO5088", "subject": "WP_398569248.1", "identity": 58.291, "coverage": 97.78869778869779, "evalue": 2.14e-148, "bitscore": 437.0}], "name": "WP_398569248.1", "ipg": "933032978", "start": 298888, "end": 300154, "strand": 1, "sequence": null}, {"id": null, "hits": [{"query": "SCO5089", "subject": "WP_314415829.1", "identity": 44.776, "coverage": 77.90697674418605, "evalue": 6.86e-11, "bitscore": 63.5}], "name": "WP_314415829.1", "ipg": "705909649", "start": 300244, "end": 300520, "strand": 1, "sequence": null}], "clusters": [{"indices": [0, 1, 2], "subjects": [], "intermediate_genes": [], "score": 4.08415, "start": 296183, "end": 300520, "number": 1067}]}, {"accession": "JBIRTO010000014.1", "subjects": [{"id": null, "hits": [{"query": "SCO5086", "subject": "MFI1413755.1", "identity": 63.218, "coverage": 100.0, "evalue": 3.85e-115, "bitscore": 341.0}], "name": "MFI1413755.1", "ipg": "596719468", "start": 296183, "end": 296969, "strand": -1, "sequence": null}, {"id": null, "hits": [{"query": "SCO5088", "subject": "MFI1413758.1", "identity": 58.291, "coverage": 97.78869778869779, "evalue": 2.14e-148, "bitscore": 437.0}], "name": "MFI1413758.1", "ipg": "933032978", "start": 298888, "end": 300154, "strand": 1, "sequence": null}, {"id": null, "hits": [{"query": "SCO5089", "subject": "MFI1413759.1", "identity": 44.776, "coverage": 77.90697674418605, "evalue": 6.86e-11, "bitscore": 63.5}], "name": "MFI1413759.1", "ipg": "705909649", "start": 300244, "end": 300520, "strand": 1, "sequence": null}], "clusters": []}, {"accession": "NZ_JBIRTO010000022.1", "subjects": [{"id": null, "hits": [{"query": "SCO5086", "subject": "WP_267031074.1", "identity": 62.069, "coverage": 100.0, "evalue": 9.93e-112, "bitscore": 332.0}], "name": "WP_267031074.1", "ipg": "596713965", "start": 50240, "end": 51026, "strand": -1, "sequence": null}, {"id": null, "hits": [{"query": "SCO5087", "subject": "WP_267031077.1", "identity": 68.9, "coverage": 89.50749464668094, "evalue": 0.0, "bitscore": 589.0}], "name": "WP_267031077.1", "ipg": "596713719", "start": 52675, "end": 53938, "strand": -1, "sequence": null}, {"id": null, "hits": [{"query": "SCO5088", "subject": "WP_267031076.1", "identity": 61.94, "coverage": 98.52579852579852, "evalue": 1.83e-159, "bitscore": 464.0}], "name": "WP_267031076.1", "ipg": "596712718", "start": 51428, "end": 52643, "strand": -1, "sequence": null}, {"id": null, "hits": [{"query": "SCO5089", "subject": "WP_398569983.1", "identity": 45.57, "coverage": 91.86046511627907, "evalue": 9.38e-14, "bitscore": 70.9}], "name": "WP_398569983.1", "ipg": "933033109", "start": 51103, "end": 51373, "strand": -1, "sequence": null}], "clusters": [{"indices": [0, 3, 2, 1], "subjects": [], "intermediate_genes": [], "score": 6.14559, "start": 50240, "end": 53938, "number": 1069}]}, {"accession": "JBIRTO010000022.1", "subjects": [{"id": null, "hits": [{"query": "SCO5086", "subject": "MFI1415136.1", "identity": 62.069, "coverage": 100.0, "evalue": 9.93e-112, "bitscore": 332.0}], "name": "MFI1415136.1", "ipg": "596713965", "start": 50240, "end": 51026, "strand": -1, "sequence": null}, {"id": null, "hits": [{"query": "SCO5087", "subject": "MFI1415139.1", "identity": 68.9, "coverage": 89.50749464668094, "evalue": 0.0, "bitscore": 589.0}], "name": "MFI1415139.1", "ipg": "596713719", "start": 52675, "end": 53938, "strand": -1, "sequence": null}, {"id": null, "hits": [{"query": "SCO5088", "subject": "MFI1415138.1", "identity": 61.94, "coverage": 98.52579852579852, "evalue": 1.83e-159, "bitscore": 464.0}], "name": "MFI1415138.1", "ipg": "596712718", "start": 51428, "end": 52643, "strand": -1, "sequence": null}, {"id": null, "hits": [{"query": "SCO5089", "subject": "MFI1415137.1", "identity": 45.57, "coverage": 91.86046511627907, "evalue": 9.38e-14, "bitscore": 70.9}], "name": "MFI1415137.1", "ipg": "933033109", "start": 51103, "end": 51373, "strand": -1, "sequence": null}], "clusters": []}]}, {"name": "Streptomyces sp.", "strain": "NPDC059517", "scaffolds": [{"accession": "NZ_JBHYTM010000010.1", "subjects": [{"id": null, "hits": [{"query": "SCO5086", "subject": "WP_384802570.1", "identity": 63.218, "coverage": 100.0, "evalue": 4.63e-115, "bitscore": 340.0}], "name": "WP_384802570.1", "ipg": "915460301", "start": 161927, "end": 162713, "strand": -1, "sequence": null}, {"id": null, "hits": [{"query": "SCO5088", "subject": "WP_384802578.1", "identity": 59.045, "coverage": 97.78869778869779, "evalue": 1.3e-151, "bitscore": 445.0}], "name": "WP_384802578.1", "ipg": "915457228", "start": 164733, "end": 165999, "strand": 1, "sequence": null}, {"id": null, "hits": [{"query": "SCO5089", "subject": "WP_384802581.1", "identity": 43.284, "coverage": 77.90697674418605, "evalue": 2.25e-10, "bitscore": 62.4}], "name": "WP_384802581.1", "ipg": "910209900", "start": 166032, "end": 166308, "strand": 1, "sequence": null}], "clusters": [{"indices": [0, 1, 2], "subjects": [], "intermediate_genes": [], "score": 4.08474, "start": 161927, "end": 166308, "number": 1071}]}, {"accession": "JBHYTM010000010.1", "subjects": [{"id": null, "hits": [{"query": "SCO5086", "subject": "MFE1796655.1", "identity": 63.218, "coverage": 100.0, "evalue": 4.63e-115, "bitscore": 340.0}], "name": "MFE1796655.1", "ipg": "915460301", "start": 161927, "end": 162713, "strand": -1, "sequence": null}, {"id": null, "hits": [{"query": "SCO5088", "subject": "MFE1796658.1", "identity": 59.045, "coverage": 97.78869778869779, "evalue": 1.3e-151, "bitscore": 445.0}], "name": "MFE1796658.1", "ipg": "915457228", "start": 164733, "end": 165999, "strand": 1, "sequence": null}, {"id": null, "hits": [{"query": "SCO5089", "subject": "MFE1796659.1", "identity": 43.284, "coverage": 77.90697674418605, "evalue": 2.25e-10, "bitscore": 62.4}], "name": "MFE1796659.1", "ipg": "910209900", "start": 166032, "end": 166308, "strand": 1, "sequence": null}], "clusters": []}]}, {"name": "Streptomyces sp.", "strain": "NPDC001093", "scaffolds": [{"accession": "NZ_JBEPBF010000030.1", "subjects": [{"id": null, "hits": [{"query": "SCO5086", "subject": "WP_351608214.1", "identity": 64.368, "coverage": 100.0, "evalue": 4.74e-115, "bitscore": 340.0}], "name": "WP_351608214.1", "ipg": "862000207", "start": 55483, "end": 56269, "strand": 1, "sequence": null}, {"id": null, "hits": [{"query": "SCO5087", "subject": "WP_351608206.1", "identity": 61.871, "coverage": 89.29336188436831, "evalue": 0.0, "bitscore": 525.0}], "name": "WP_351608206.1", "ipg": "862002507", "start": 51676, "end": 52951, "strand": 1, "sequence": null}, {"id": null, "hits": [{"query": "SCO5088", "subject": "WP_351608208.1", "identity": 55.131, "coverage": 99.01719901719902, "evalue": 1.45e-140, "bitscore": 417.0}], "name": "WP_351608208.1", "ipg": "861997440", "start": 52947, "end": 54243, "strand": 1, "sequence": null}, {"id": null, "hits": [{"query": "SCO5089", "subject": "WP_351608210.1", "identity": 36.585, "coverage": 95.34883720930233, "evalue": 3.33e-09, "bitscore": 58.9}], "name": "WP_351608210.1", "ipg": "861994457", "start": 54239, "end": 54497, "strand": 1, "sequence": null}], "clusters": [{"indices": [1, 2, 3, 0], "subjects": [], "intermediate_genes": [], "score": 6.13409, "start": 51676, "end": 56269, "number": 1073}]}, {"accession": "JBEPBF010000030.1", "subjects": [{"id": null, "hits": [{"query": "SCO5086", "subject": "MER6567954.1", "identity": 64.368, "coverage": 100.0, "evalue": 4.74e-115, "bitscore": 340.0}], "name": "MER6567954.1", "ipg": "862000207", "start": 55483, "end": 56269, "strand": 1, "sequence": null}, {"id": null, "hits": [{"query": "SCO5087", "subject": "MER6567950.1", "identity": 61.871, "coverage": 89.29336188436831, "evalue": 0.0, "bitscore": 525.0}], "name": "MER6567950.1", "ipg": "862002507", "start": 51676, "end": 52951, "strand": 1, "sequence": null}, {"id": null, "hits": [{"query": "SCO5088", "subject": "MER6567951.1", "identity": 55.131, "coverage": 99.01719901719902, "evalue": 1.45e-140, "bitscore": 417.0}], "name": "MER6567951.1", "ipg": "861997440", "start": 52947, "end": 54243, "strand": 1, "sequence": null}, {"id": null, "hits": [{"query": "SCO5089", "subject": "MER6567952.1", "identity": 36.585, "coverage": 95.34883720930233, "evalue": 3.33e-09, "bitscore": 58.9}], "name": "MER6567952.1", "ipg": "861994457", "start": 54239, "end": 54497, "strand": 1, "sequence": null}], "clusters": []}, {"accession": "NZ_JBEPBF010000065.1", "subjects": [{"id": null, "hits": [{"query": "SCO5086", "subject": "WP_351613293.1", "identity": 62.835, "coverage": 100.0, "evalue": 4.16e-113, "bitscore": 335.0}], "name": "WP_351613293.1", "ipg": "861995058", "start": 40518, "end": 41304, "strand": -1, "sequence": null}, {"id": null, "hits": [{"query": "SCO5087", "subject": "WP_351613299.1", "identity": 69.66, "coverage": 88.22269807280514, "evalue": 0.0, "bitscore": 592.0}], "name": "WP_351613299.1", "ipg": "861998691", "start": 42975, "end": 44310, "strand": -1, "sequence": null}, {"id": null, "hits": [{"query": "SCO5088", "subject": "WP_351613296.1", "identity": 59.506, "coverage": 99.5085995085995, "evalue": 8.75e-153, "bitscore": 448.0}], "name": "WP_351613296.1", "ipg": "862002641", "start": 41755, "end": 42979, "strand": -1, "sequence": null}, {"id": null, "hits": [{"query": "SCO5089", "subject": "WP_208899763.1", "identity": 54.412, "coverage": 79.06976744186046, "evalue": 4.78e-15, "bitscore": 73.9}], "name": "WP_208899763.1", "ipg": "82835236", "start": 41394, "end": 41667, "strand": -1, "sequence": null}], "clusters": [{"indices": [0, 3, 2, 1], "subjects": [], "intermediate_genes": [], "score": 6.14489, "start": 40518, "end": 44310, "number": 1075}]}, {"accession": "JBEPBF010000065.1", "subjects": [{"id": null, "hits": [{"query": "SCO5086", "subject": "MER6569966.1", "identity": 62.835, "coverage": 100.0, "evalue": 4.16e-113, "bitscore": 335.0}], "name": "MER6569966.1", "ipg": "861995058", "start": 40518, "end": 41304, "strand": -1, "sequence": null}, {"id": null, "hits": [{"query": "SCO5087", "subject": "MER6569969.1", "identity": 69.66, "coverage": 88.22269807280514, "evalue": 0.0, "bitscore": 592.0}], "name": "MER6569969.1", "ipg": "861998691", "start": 42975, "end": 44310, "strand": -1, "sequence": null}, {"id": null, "hits": [{"query": "SCO5088", "subject": "MER6569968.1", "identity": 59.506, "coverage": 99.5085995085995, "evalue": 8.75e-153, "bitscore": 448.0}], "name": "MER6569968.1", "ipg": "862002641", "start": 41755, "end": 42979, "strand": -1, "sequence": null}, {"id": null, "hits": [{"query": "SCO5089", "subject": "MER6569967.1", "identity": 54.412, "coverage": 79.06976744186046, "evalue": 4.78e-15, "bitscore": 73.9}], "name": "MER6569967.1", "ipg": "82835236", "start": 41394, "end": 41667, "strand": -1, "sequence": null}], "clusters": []}]}, {"name": "Streptomyces sp.", "strain": "Li-HN-5-11", "scaffolds": [{"accession": "NZ_CP134875.1", "subjects": [{"id": null, "hits": [{"query": "SCO5086", "subject": "WP_313744524.1", "identity": 62.835, "coverage": 100.0, "evalue": 4.79e-115, "bitscore": 340.0}], "name": "WP_313744524.1", "ipg": "701440347", "start": 3082276, "end": 3083062, "strand": -1, "sequence": null}, {"id": null, "hits": [{"query": "SCO5087", "subject": "WP_313744555.1", "identity": 67.15, "coverage": 88.6509635974304, "evalue": 0.0, "bitscore": 582.0}], "name": "WP_313744555.1", "ipg": "701440294", "start": 3119110, "end": 3120367, "strand": 1, "sequence": null}, {"id": null, "hits": [{"query": "SCO5088", "subject": "WP_313749587.1", "identity": 58.987, "coverage": 97.05159705159704, "evalue": 1.25e-142, "bitscore": 422.0}], "name": "WP_313749587.1", "ipg": "701445411", "start": 3120387, "end": 3121623, "strand": 1, "sequence": null}, {"id": null, "hits": [{"query": "SCO5089", "subject": "WP_313744556.1", "identity": 49.398, "coverage": 95.34883720930233, "evalue": 1.26e-12, "bitscore": 67.8}], "name": "WP_313744556.1", "ipg": "701440303", "start": 3121642, "end": 3121900, "strand": 1, "sequence": null}], "clusters": [{"indices": [1, 2, 3], "subjects": [], "intermediate_genes": [], "score": 5.10718, "start": 3119110, "end": 3121900, "number": 1077}]}, {"accession": "CP134875.1", "subjects": [{"id": null, "hits": [{"query": "SCO5086", "subject": "WNM31346.1", "identity": 62.835, "coverage": 100.0, "evalue": 4.79e-115, "bitscore": 340.0}], "name": "WNM31346.1", "ipg": "701440347", "start": 3082276, "end": 3083062, "strand": -1, "sequence": null}, {"id": null, "hits": [{"query": "SCO5087", "subject": "WNM31377.1", "identity": 67.15, "coverage": 88.6509635974304, "evalue": 0.0, "bitscore": 582.0}], "name": "WNM31377.1", "ipg": "701440294", "start": 3119110, "end": 3120367, "strand": 1, "sequence": null}, {"id": null, "hits": [{"query": "SCO5088", "subject": "WNM36498.1", "identity": 58.987, "coverage": 97.05159705159704, "evalue": 1.25e-142, "bitscore": 422.0}], "name": "WNM36498.1", "ipg": "701445411", "start": 3120387, "end": 3121623, "strand": 1, "sequence": null}, {"id": null, "hits": [{"query": "SCO5089", "subject": "WNM31378.1", "identity": 49.398, "coverage": 95.34883720930233, "evalue": 1.26e-12, "bitscore": 67.8}], "name": "WNM31378.1", "ipg": "701440303", "start": 3121642, "end": 3121900, "strand": 1, "sequence": null}], "clusters": []}]}, {"name": "Streptomyces sp.", "strain": "NPDC059900", "scaffolds": [{"accession": "NZ_JBFBNE010000031.1", "subjects": [{"id": null, "hits": [{"query": "SCO5086", "subject": "WP_365865624.1", "identity": 64.591, "coverage": 98.46743295019157, "evalue": 4.82e-115, "bitscore": 340.0}], "name": "WP_365865624.1", "ipg": "879650176", "start": 63779, "end": 64577, "strand": 1, "sequence": null}, {"id": null, "hits": [{"query": "SCO5087", "subject": "WP_365865642.1", "identity": 63.033, "coverage": 90.36402569593149, "evalue": 0.0, "bitscore": 549.0}], "name": "WP_365865642.1", "ipg": "879653591", "start": 74125, "end": 75394, "strand": -1, "sequence": null}, {"id": null, "hits": [{"query": "SCO5088", "subject": "WP_365865640.1", "identity": 58.524, "coverage": 96.06879606879608, "evalue": 6.1e-138, "bitscore": 410.0}], "name": "WP_365865640.1", "ipg": "879657851", "start": 72893, "end": 74129, "strand": -1, "sequence": null}, {"id": null, "hits": [{"query": "SCO5089", "subject": "WP_365865638.1", "identity": 51.19, "coverage": 97.67441860465115, "evalue": 9.54e-17, "bitscore": 78.6}], "name": "WP_365865638.1", "ipg": "879655339", "start": 72555, "end": 72834, "strand": -1, "sequence": null}], "clusters": [{"indices": [0, 3, 2, 1], "subjects": [], "intermediate_genes": [], "score": 6.13776, "start": 63779, "end": 75394, "number": 1079}]}, {"accession": "JBFBNE010000031.1", "subjects": [{"id": null, "hits": [{"query": "SCO5086", "subject": "MEV8320546.1", "identity": 64.591, "coverage": 98.46743295019157, "evalue": 4.82e-115, "bitscore": 340.0}], "name": "MEV8320546.1", "ipg": "879650176", "start": 63779, "end": 64577, "strand": 1, "sequence": null}, {"id": null, "hits": [{"query": "SCO5087", "subject": "MEV8320556.1", "identity": 63.033, "coverage": 90.36402569593149, "evalue": 0.0, "bitscore": 549.0}], "name": "MEV8320556.1", "ipg": "879653591", "start": 74125, "end": 75394, "strand": -1, "sequence": null}, {"id": null, "hits": [{"query": "SCO5088", "subject": "MEV8320555.1", "identity": 58.524, "coverage": 96.06879606879608, "evalue": 6.1e-138, "bitscore": 410.0}], "name": "MEV8320555.1", "ipg": "879657851", "start": 72893, "end": 74129, "strand": -1, "sequence": null}, {"id": null, "hits": [{"query": "SCO5089", "subject": "MEV8320554.1", "identity": 51.19, "coverage": 97.67441860465115, "evalue": 9.54e-17, "bitscore": 78.6}], "name": "MEV8320554.1", "ipg": "879655339", "start": 72555, "end": 72834, "strand": -1, "sequence": null}], "clusters": []}]}, {"name": "Streptomyces sp.", "strain": "NBC_00690", "scaffolds": [{"accession": "NZ_CP109009.1", "subjects": [{"id": null, "hits": [{"query": "SCO5086", "subject": "WP_329015398.1", "identity": 62.069, "coverage": 100.0, "evalue": 5.06e-115, "bitscore": 340.0}], "name": "WP_329015398.1", "ipg": "788273005", "start": 1541538, "end": 1542324, "strand": 1, "sequence": null}, {"id": null, "hits": [{"query": "SCO5087", "subject": "WP_329015534.1", "identity": 62.291, "coverage": 89.72162740899357, "evalue": 0.0, "bitscore": 545.0}], "name": "WP_329015534.1", "ipg": "788272939", "start": 1603267, "end": 1604533, "strand": -1, "sequence": null}, {"id": null, "hits": [{"query": "SCO5088", "subject": "WP_329015437.1", "identity": 56.5, "coverage": 98.28009828009829, "evalue": 8.04e-138, "bitscore": 410.0}], "name": "WP_329015437.1", "ipg": "788272968", "start": 1557390, "end": 1558608, "strand": -1, "sequence": null}, {"id": null, "hits": [{"query": "SCO5088", "subject": "WP_329015531.1", "identity": 54.156, "coverage": 97.54299754299754, "evalue": 7.23e-137, "bitscore": 407.0}], "name": "WP_329015531.1", "ipg": "788272945", "start": 1602042, "end": 1603275, "strand": -1, "sequence": null}, {"id": null, "hits": [{"query": "SCO5089", "subject": "WP_329015434.1", "identity": 41.667, "coverage": 82.55813953488372, "evalue": 1.42e-07, "bitscore": 55.5}], "name": "WP_329015434.1", "ipg": "788272960", "start": 1557100, "end": 1557394, "strand": -1, "sequence": null}, {"id": null, "hits": [{"query": "SCO5089", "subject": "WP_329015524.1", "identity": 37.662, "coverage": 89.53488372093024, "evalue": 3.45e-05, "bitscore": 48.9}], "name": "WP_329015524.1", "ipg": "788273033", "start": 1600373, "end": 1600631, "strand": -1, "sequence": null}], "clusters": [{"indices": [5, 3, 1], "subjects": [], "intermediate_genes": [], "score": 5.10009, "start": 1600373, "end": 1604533, "number": 1082}, {"indices": [0, 4, 2], "subjects": [], "intermediate_genes": [], "score": 4.080550000000001, "start": 1541538, "end": 1558608, "number": 1081}]}, {"accession": "CP109009.1", "subjects": [{"id": null, "hits": [{"query": "SCO5086", "subject": "WUT34416.1", "identity": 62.069, "coverage": 100.0, "evalue": 5.06e-115, "bitscore": 340.0}], "name": "WUT34416.1", "ipg": "788273005", "start": 1541538, "end": 1542324, "strand": 1, "sequence": null}, {"id": null, "hits": [{"query": "SCO5087", "subject": "WUT34464.1", "identity": 62.291, "coverage": 89.72162740899357, "evalue": 0.0, "bitscore": 545.0}], "name": "WUT34464.1", "ipg": "788272939", "start": 1603267, "end": 1604533, "strand": -1, "sequence": null}, {"id": null, "hits": [{"query": "SCO5088", "subject": "WUT34430.1", "identity": 56.5, "coverage": 98.28009828009829, "evalue": 8.04e-138, "bitscore": 410.0}], "name": "WUT34430.1", "ipg": "788272968", "start": 1557390, "end": 1558608, "strand": -1, "sequence": null}, {"id": null, "hits": [{"query": "SCO5088", "subject": "WUT34463.1", "identity": 54.156, "coverage": 97.54299754299754, "evalue": 7.23e-137, "bitscore": 407.0}], "name": "WUT34463.1", "ipg": "788272945", "start": 1602042, "end": 1603275, "strand": -1, "sequence": null}, {"id": null, "hits": [{"query": "SCO5089", "subject": "WUT34429.1", "identity": 41.667, "coverage": 82.55813953488372, "evalue": 1.42e-07, "bitscore": 55.5}], "name": "WUT34429.1", "ipg": "788272960", "start": 1557100, "end": 1557394, "strand": -1, "sequence": null}, {"id": null, "hits": [{"query": "SCO5089", "subject": "WUT34461.1", "identity": 37.662, "coverage": 89.53488372093024, "evalue": 3.45e-05, "bitscore": 48.9}], "name": "WUT34461.1", "ipg": "788273033", "start": 1600373, "end": 1600631, "strand": -1, "sequence": null}], "clusters": []}]}, {"name": "Streptomyces sp.", "strain": "NPDC094049", "scaffolds": [{"accession": "NZ_JBEOUB010000029.1", "subjects": [{"id": null, "hits": [{"query": "SCO5086", "subject": "WP_351790956.1", "identity": 63.985, "coverage": 100.0, "evalue": 5.23e-115, "bitscore": 340.0}], "name": "WP_351790956.1", "ipg": "861769723", "start": 16217, "end": 17003, "strand": -1, "sequence": null}, {"id": null, "hits": [{"query": "SCO5087", "subject": "WP_351790935.1", "identity": 77.033, "coverage": 89.50749464668094, "evalue": 0.0, "bitscore": 662.0}], "name": "WP_351790935.1", "ipg": "861774518", "start": 7208, "end": 8477, "strand": -1, "sequence": null}, {"id": null, "hits": [{"query": "SCO5088", "subject": "WP_351790932.1", "identity": 69.27, "coverage": 97.54299754299754, "evalue": 0.0, "bitscore": 519.0}], "name": "WP_351790932.1", "ipg": "861774352", "start": 5985, "end": 7212, "strand": -1, "sequence": null}, {"id": null, "hits": [{"query": "SCO5089", "subject": "WP_351790930.1", "identity": 53.659, "coverage": 95.34883720930233, "evalue": 3.7e-21, "bitscore": 89.4}], "name": "WP_351790930.1", "ipg": "861771418", "start": 5647, "end": 5905, "strand": -1, "sequence": null}], "clusters": [{"indices": [3, 2, 1, 0], "subjects": [], "intermediate_genes": [], "score": 7.16104, "start": 5647, "end": 17003, "number": 1085}]}, {"accession": "JBEOUB010000029.1", "subjects": [{"id": null, "hits": [{"query": "SCO5086", "subject": "MER8235263.1", "identity": 63.985, "coverage": 100.0, "evalue": 5.23e-115, "bitscore": 340.0}], "name": "MER8235263.1", "ipg": "861769723", "start": 16217, "end": 17003, "strand": -1, "sequence": null}, {"id": null, "hits": [{"query": "SCO5087", "subject": "MER8235254.1", "identity": 77.033, "coverage": 89.50749464668094, "evalue": 0.0, "bitscore": 662.0}], "name": "MER8235254.1", "ipg": "861774518", "start": 7208, "end": 8477, "strand": -1, "sequence": null}, {"id": null, "hits": [{"query": "SCO5088", "subject": "MER8235253.1", "identity": 69.27, "coverage": 97.54299754299754, "evalue": 0.0, "bitscore": 519.0}], "name": "MER8235253.1", "ipg": "861774352", "start": 5985, "end": 7212, "strand": -1, "sequence": null}, {"id": null, "hits": [{"query": "SCO5089", "subject": "MER8235252.1", "identity": 53.659, "coverage": 95.34883720930233, "evalue": 3.7e-21, "bitscore": 89.4}], "name": "MER8235252.1", "ipg": "861771418", "start": 5647, "end": 5905, "strand": -1, "sequence": null}], "clusters": []}]}, {"name": "Streptomyces sp.", "strain": "NPDC050636", "scaffolds": [{"accession": "NZ_JBFAIP010000067.1", "subjects": [{"id": null, "hits": [{"query": "SCO5086", "subject": "WP_363155951.1", "identity": 62.452, "coverage": 100.0, "evalue": 5.29e-115, "bitscore": 340.0}], "name": "WP_363155951.1", "ipg": "875875357", "start": 35112, "end": 35898, "strand": 1, "sequence": null}, {"id": null, "hits": [{"query": "SCO5087", "subject": "WP_363155948.1", "identity": 68.646, "coverage": 89.93576017130621, "evalue": 0.0, "bitscore": 585.0}], "name": "WP_363155948.1", "ipg": "875877852", "start": 32240, "end": 33533, "strand": 1, "sequence": null}, {"id": null, "hits": [{"query": "SCO5088", "subject": "WP_363155949.1", "identity": 59.0, "coverage": 98.28009828009829, "evalue": 1.54e-154, "bitscore": 452.0}], "name": "WP_363155949.1", "ipg": "875874389", "start": 33529, "end": 34753, "strand": 1, "sequence": null}, {"id": null, "hits": [{"query": "SCO5089", "subject": "WP_363155950.1", "identity": 43.902, "coverage": 95.34883720930233, "evalue": 2.47e-15, "bitscore": 74.7}], "name": "WP_363155950.1", "ipg": "875877850", "start": 34834, "end": 35098, "strand": 1, "sequence": null}], "clusters": [{"indices": [1, 2, 3, 0], "subjects": [], "intermediate_genes": [], "score": 6.14517, "start": 32240, "end": 35898, "number": 1087}]}, {"accession": "JBFAIP010000067.1", "subjects": [{"id": null, "hits": [{"query": "SCO5086", "subject": "MEV0374139.1", "identity": 62.452, "coverage": 100.0, "evalue": 5.29e-115, "bitscore": 340.0}], "name": "MEV0374139.1", "ipg": "875875357", "start": 35112, "end": 35898, "strand": 1, "sequence": null}, {"id": null, "hits": [{"query": "SCO5087", "subject": "MEV0374136.1", "identity": 68.646, "coverage": 89.93576017130621, "evalue": 0.0, "bitscore": 585.0}], "name": "MEV0374136.1", "ipg": "875877852", "start": 32240, "end": 33533, "strand": 1, "sequence": null}, {"id": null, "hits": [{"query": "SCO5088", "subject": "MEV0374137.1", "identity": 59.0, "coverage": 98.28009828009829, "evalue": 1.54e-154, "bitscore": 452.0}], "name": "MEV0374137.1", "ipg": "875874389", "start": 33529, "end": 34753, "strand": 1, "sequence": null}, {"id": null, "hits": [{"query": "SCO5089", "subject": "MEV0374138.1", "identity": 43.902, "coverage": 95.34883720930233, "evalue": 2.47e-15, "bitscore": 74.7}], "name": "MEV0374138.1", "ipg": "875877850", "start": 34834, "end": 35098, "strand": 1, "sequence": null}], "clusters": []}, {"accession": "NZ_JBFAIP010000046.1", "subjects": [{"id": null, "hits": [{"query": "SCO5086", "subject": "WP_363155207.1", "identity": 59.387, "coverage": 100.0, "evalue": 3.54e-101, "bitscore": 305.0}], "name": "WP_363155207.1", "ipg": "875873491", "start": 46305, "end": 47091, "strand": -1, "sequence": null}, {"id": null, "hits": [{"query": "SCO5087", "subject": "WP_363155210.1", "identity": 67.718, "coverage": 88.22269807280514, "evalue": 0.0, "bitscore": 571.0}], "name": "WP_363155210.1", "ipg": "875874558", "start": 48761, "end": 50033, "strand": -1, "sequence": null}, {"id": null, "hits": [{"query": "SCO5088", "subject": "WP_363155209.1", "identity": 61.5, "coverage": 98.28009828009829, "evalue": 6.4e-162, "bitscore": 471.0}], "name": "WP_363155209.1", "ipg": "875873325", "start": 47550, "end": 48765, "strand": -1, "sequence": null}, {"id": null, "hits": [{"query": "SCO5089", "subject": "WP_363155208.1", "identity": 47.561, "coverage": 95.34883720930233, "evalue": 2.26e-15, "bitscore": 74.7}], "name": "WP_363155208.1", "ipg": "875878252", "start": 47170, "end": 47440, "strand": -1, "sequence": null}], "clusters": [{"indices": [0, 3, 2, 1], "subjects": [], "intermediate_genes": [], "score": 6.14217, "start": 46305, "end": 50033, "number": 1089}]}, {"accession": "JBFAIP010000046.1", "subjects": [{"id": null, "hits": [{"query": "SCO5086", "subject": "MEV0373404.1", "identity": 59.387, "coverage": 100.0, "evalue": 3.54e-101, "bitscore": 305.0}], "name": "MEV0373404.1", "ipg": "875873491", "start": 46305, "end": 47091, "strand": -1, "sequence": null}, {"id": null, "hits": [{"query": "SCO5087", "subject": "MEV0373407.1", "identity": 67.718, "coverage": 88.22269807280514, "evalue": 0.0, "bitscore": 571.0}], "name": "MEV0373407.1", "ipg": "875874558", "start": 48761, "end": 50033, "strand": -1, "sequence": null}, {"id": null, "hits": [{"query": "SCO5088", "subject": "MEV0373406.1", "identity": 61.5, "coverage": 98.28009828009829, "evalue": 6.4e-162, "bitscore": 471.0}], "name": "MEV0373406.1", "ipg": "875873325", "start": 47550, "end": 48765, "strand": -1, "sequence": null}, {"id": null, "hits": [{"query": "SCO5089", "subject": "MEV0373405.1", "identity": 47.561, "coverage": 95.34883720930233, "evalue": 2.26e-15, "bitscore": 74.7}], "name": "MEV0373405.1", "ipg": "875878252", "start": 47170, "end": 47440, "strand": -1, "sequence": null}], "clusters": []}]}, {"name": "Streptomyces sp.", "strain": "NPDC101490", "scaffolds": [{"accession": "NZ_JBIWNI010000004.1", "subjects": [{"id": null, "hits": [{"query": "SCO5086", "subject": "WP_403924035.1", "identity": 63.985, "coverage": 100.0, "evalue": 5.46e-115, "bitscore": 340.0}], "name": "WP_403924035.1", "ipg": "941211576", "start": 72332, "end": 73118, "strand": 1, "sequence": null}, {"id": null, "hits": [{"query": "SCO5087", "subject": "WP_351790935.1", "identity": 77.033, "coverage": 89.50749464668094, "evalue": 0.0, "bitscore": 662.0}], "name": "WP_351790935.1", "ipg": "861774518", "start": 80858, "end": 82127, "strand": 1, "sequence": null}, {"id": null, "hits": [{"query": "SCO5088", "subject": "WP_403924055.1", "identity": 69.521, "coverage": 97.54299754299754, "evalue": 0.0, "bitscore": 521.0}], "name": "WP_403924055.1", "ipg": "941210165", "start": 82123, "end": 83350, "strand": 1, "sequence": null}, {"id": null, "hits": [{"query": "SCO5089", "subject": "WP_351790930.1", "identity": 53.659, "coverage": 95.34883720930233, "evalue": 3.7e-21, "bitscore": 89.4}], "name": "WP_351790930.1", "ipg": "861771418", "start": 83430, "end": 83688, "strand": 1, "sequence": null}], "clusters": [{"indices": [0, 1, 2, 3], "subjects": [], "intermediate_genes": [], "score": 7.16124, "start": 72332, "end": 83688, "number": 1091}]}, {"accession": "JBIWNI010000004.1", "subjects": [{"id": null, "hits": [{"query": "SCO5086", "subject": "MFJ9430281.1", "identity": 63.985, "coverage": 100.0, "evalue": 5.46e-115, "bitscore": 340.0}], "name": "MFJ9430281.1", "ipg": "941211576", "start": 72332, "end": 73118, "strand": 1, "sequence": null}, {"id": null, "hits": [{"query": "SCO5087", "subject": "MFJ9430290.1", "identity": 77.033, "coverage": 89.50749464668094, "evalue": 0.0, "bitscore": 662.0}], "name": "MFJ9430290.1", "ipg": "861774518", "start": 80858, "end": 82127, "strand": 1, "sequence": null}, {"id": null, "hits": [{"query": "SCO5088", "subject": "MFJ9430291.1", "identity": 69.521, "coverage": 97.54299754299754, "evalue": 0.0, "bitscore": 521.0}], "name": "MFJ9430291.1", "ipg": "941210165", "start": 82123, "end": 83350, "strand": 1, "sequence": null}, {"id": null, "hits": [{"query": "SCO5089", "subject": "MFJ9430292.1", "identity": 53.659, "coverage": 95.34883720930233, "evalue": 3.7e-21, "bitscore": 89.4}], "name": "MFJ9430292.1", "ipg": "861771418", "start": 83430, "end": 83688, "strand": 1, "sequence": null}], "clusters": []}]}, {"name": "Streptomyces sp.", "strain": "DvalAA-19", "scaffolds": [{"accession": "NZ_FMCC01000067.1", "subjects": [{"id": null, "hits": [{"query": "SCO5086", "subject": "WP_093751063.1", "identity": 62.452, "coverage": 100.0, "evalue": 5.77e-115, "bitscore": 340.0}], "name": "WP_093751063.1", "ipg": "114925883", "start": 54814, "end": 55600, "strand": -1, "sequence": null}, {"id": null, "hits": [{"query": "SCO5088", "subject": "WP_093751041.1", "identity": 57.143, "coverage": 98.03439803439802, "evalue": 1.45e-146, "bitscore": 432.0}], "name": "WP_093751041.1", "ipg": "114925869", "start": 38833, "end": 40051, "strand": 1, "sequence": null}, {"id": null, "hits": [{"query": "SCO5089", "subject": "WP_093751043.1", "identity": 42.353, "coverage": 97.67441860465115, "evalue": 1.78e-09, "bitscore": 60.1}], "name": "WP_093751043.1", "ipg": "114925870", "start": 40047, "end": 40323, "strand": 1, "sequence": null}], "clusters": [{"indices": [1, 2, 0], "subjects": [], "intermediate_genes": [], "score": 4.08321, "start": 38833, "end": 55600, "number": 1093}]}, {"accession": "FMCC01000067.1", "subjects": [{"id": null, "hits": [{"query": "SCO5086", "subject": "SCD60740.1", "identity": 62.452, "coverage": 100.0, "evalue": 5.77e-115, "bitscore": 340.0}], "name": "SCD60740.1", "ipg": "114925883", "start": 54814, "end": 55600, "strand": -1, "sequence": null}, {"id": null, "hits": [{"query": "SCO5088", "subject": "SCD60489.1", "identity": 57.143, "coverage": 98.03439803439802, "evalue": 1.45e-146, "bitscore": 432.0}], "name": "SCD60489.1", "ipg": "114925869", "start": 38833, "end": 40051, "strand": 1, "sequence": null}, {"id": null, "hits": [{"query": "SCO5089", "subject": "SCD60510.1", "identity": 42.353, "coverage": 97.67441860465115, "evalue": 1.78e-09, "bitscore": 60.1}], "name": "SCD60510.1", "ipg": "114925870", "start": 40047, "end": 40323, "strand": 1, "sequence": null}], "clusters": []}, {"accession": "NZ_FMCC01000236.1", "subjects": [{"id": null, "hits": [{"query": "SCO5086", "subject": "WP_093755966.1", "identity": 63.985, "coverage": 100.0, "evalue": 1.28e-109, "bitscore": 327.0}], "name": "WP_093755966.1", "ipg": "114922551", "start": 2328, "end": 3114, "strand": -1, "sequence": null}, {"id": null, "hits": [{"query": "SCO5087", "subject": "WP_018488939.1", "identity": 69.903, "coverage": 88.22269807280514, "evalue": 0.0, "bitscore": 561.0}], "name": "WP_018488939.1", "ipg": "39097642", "start": 4872, "end": 6144, "strand": -1, "sequence": null}, {"id": null, "hits": [{"query": "SCO5088", "subject": "WP_093755968.1", "identity": 60.859, "coverage": 97.2972972972973, "evalue": 3e-151, "bitscore": 444.0}], "name": "WP_093755968.1", "ipg": "114922553", "start": 3652, "end": 4876, "strand": -1, "sequence": null}, {"id": null, "hits": [{"query": "SCO5089", "subject": "WP_093755967.1", "identity": 44.872, "coverage": 90.69767441860465, "evalue": 8.96e-15, "bitscore": 73.6}], "name": "WP_093755967.1", "ipg": "114922552", "start": 3276, "end": 3585, "strand": -1, "sequence": null}], "clusters": [{"indices": [0, 3, 2, 1], "subjects": [], "intermediate_genes": [], "score": 6.14056, "start": 2328, "end": 6144, "number": 1095}]}, {"accession": "FMCC01000236.1", "subjects": [{"id": null, "hits": [{"query": "SCO5086", "subject": "SCE41228.1", "identity": 63.985, "coverage": 100.0, "evalue": 1.28e-109, "bitscore": 327.0}], "name": "SCE41228.1", "ipg": "114922551", "start": 2328, "end": 3114, "strand": -1, "sequence": null}, {"id": null, "hits": [{"query": "SCO5087", "subject": "SCE41255.1", "identity": 69.903, "coverage": 88.22269807280514, "evalue": 0.0, "bitscore": 561.0}], "name": "SCE41255.1", "ipg": "39097642", "start": 4872, "end": 6144, "strand": -1, "sequence": null}, {"id": null, "hits": [{"query": "SCO5088", "subject": "SCE41242.1", "identity": 60.859, "coverage": 97.2972972972973, "evalue": 3e-151, "bitscore": 444.0}], "name": "SCE41242.1", "ipg": "114922553", "start": 3652, "end": 4876, "strand": -1, "sequence": null}, {"id": null, "hits": [{"query": "SCO5089", "subject": "SCE41234.1", "identity": 44.872, "coverage": 90.69767441860465, "evalue": 8.96e-15, "bitscore": 73.6}], "name": "SCE41234.1", "ipg": "114922552", "start": 3276, "end": 3585, "strand": -1, "sequence": null}], "clusters": []}]}, {"name": "Streptomyces sp.", "strain": "CcalMP-8W", "scaffolds": [{"accession": "NZ_KB890916.1", "subjects": [{"id": null, "hits": [{"query": "SCO5086", "subject": "WP_018487472.1", "identity": 62.069, "coverage": 100.0, "evalue": 5.96e-115, "bitscore": 340.0}], "name": "WP_018487472.1", "ipg": "39096176", "start": 329180, "end": 329966, "strand": -1, "sequence": null}, {"id": null, "hits": [{"query": "SCO5088", "subject": "WP_026237418.1", "identity": 56.892, "coverage": 98.03439803439802, "evalue": 2.4e-145, "bitscore": 429.0}], "name": "WP_026237418.1", "ipg": "54070473", "start": 313211, "end": 314429, "strand": 1, "sequence": null}, {"id": null, "hits": [{"query": "SCO5089", "subject": "WP_018487459.1", "identity": 42.353, "coverage": 97.67441860465115, "evalue": 2.28e-09, "bitscore": 59.7}], "name": "WP_018487459.1", "ipg": "39096163", "start": 314425, "end": 314701, "strand": 1, "sequence": null}], "clusters": [{"indices": [1, 2, 0], "subjects": [], "intermediate_genes": [], "score": 4.08287, "start": 313211, "end": 329966, "number": 1097}]}, {"accession": "NZ_KB890924.1", "subjects": [{"id": null, "hits": [{"query": "SCO5086", "subject": "WP_018488942.1", "identity": 63.602, "coverage": 100.0, "evalue": 8.75e-109, "bitscore": 325.0}], "name": "WP_018488942.1", "ipg": "39097645", "start": 7022, "end": 7808, "strand": 1, "sequence": null}, {"id": null, "hits": [{"query": "SCO5087", "subject": "WP_018488939.1", "identity": 69.903, "coverage": 88.22269807280514, "evalue": 0.0, "bitscore": 561.0}], "name": "WP_018488939.1", "ipg": "39097642", "start": 3981, "end": 5253, "strand": 1, "sequence": null}, {"id": null, "hits": [{"query": "SCO5088", "subject": "WP_018488940.1", "identity": 60.859, "coverage": 97.2972972972973, "evalue": 1.61e-148, "bitscore": 437.0}], "name": "WP_018488940.1", "ipg": "39097643", "start": 5249, "end": 6473, "strand": 1, "sequence": null}, {"id": null, "hits": [{"query": "SCO5089", "subject": "WP_018488941.1", "identity": 44.872, "coverage": 90.69767441860465, "evalue": 1.14e-14, "bitscore": 73.6}], "name": "WP_018488941.1", "ipg": "39097644", "start": 6550, "end": 6862, "strand": 1, "sequence": null}], "clusters": [{"indices": [1, 2, 3, 0], "subjects": [], "intermediate_genes": [], "score": 6.13966, "start": 3981, "end": 7808, "number": 1098}]}]}, {"name": "Streptomyces sp.", "strain": "SID8356", "scaffolds": [{"accession": "NZ_WWGV01000021.1", "subjects": [{"id": null, "hits": [{"query": "SCO5086", "subject": "WP_018487472.1", "identity": 62.069, "coverage": 100.0, "evalue": 5.96e-115, "bitscore": 340.0}], "name": "WP_018487472.1", "ipg": "39096176", "start": 329180, "end": 329966, "strand": -1, "sequence": null}, {"id": null, "hits": [{"query": "SCO5088", "subject": "WP_026237418.1", "identity": 56.892, "coverage": 98.03439803439802, "evalue": 2.4e-145, "bitscore": 429.0}], "name": "WP_026237418.1", "ipg": "54070473", "start": 313211, "end": 314429, "strand": 1, "sequence": null}, {"id": null, "hits": [{"query": "SCO5089", "subject": "WP_018487459.1", "identity": 42.353, "coverage": 97.67441860465115, "evalue": 2.28e-09, "bitscore": 59.7}], "name": "WP_018487459.1", "ipg": "39096163", "start": 314425, "end": 314701, "strand": 1, "sequence": null}], "clusters": [{"indices": [1, 2, 0], "subjects": [], "intermediate_genes": [], "score": 4.08287, "start": 313211, "end": 329966, "number": 1099}]}, {"accession": "WWGV01000021.1", "subjects": [{"id": null, "hits": [{"query": "SCO5086", "subject": "MYT37404.1", "identity": 62.069, "coverage": 100.0, "evalue": 5.96e-115, "bitscore": 340.0}], "name": "MYT37404.1", "ipg": "39096176", "start": 329180, "end": 329966, "strand": -1, "sequence": null}, {"id": null, "hits": [{"query": "SCO5088", "subject": "MYT37390.1", "identity": 56.892, "coverage": 98.03439803439802, "evalue": 2.4e-145, "bitscore": 429.0}], "name": "MYT37390.1", "ipg": "54070473", "start": 313211, "end": 314429, "strand": 1, "sequence": null}, {"id": null, "hits": [{"query": "SCO5089", "subject": "MYT37391.1", "identity": 42.353, "coverage": 97.67441860465115, "evalue": 2.28e-09, "bitscore": 59.7}], "name": "MYT37391.1", "ipg": "39096163", "start": 314425, "end": 314701, "strand": 1, "sequence": null}], "clusters": []}, {"accession": "NZ_WWGV01000007.1", "subjects": [{"id": null, "hits": [{"query": "SCO5086", "subject": "WP_018488942.1", "identity": 63.602, "coverage": 100.0, "evalue": 8.75e-109, "bitscore": 325.0}], "name": "WP_018488942.1", "ipg": "39097645", "start": 7022, "end": 7808, "strand": 1, "sequence": null}, {"id": null, "hits": [{"query": "SCO5087", "subject": "WP_018488939.1", "identity": 69.903, "coverage": 88.22269807280514, "evalue": 0.0, "bitscore": 561.0}], "name": "WP_018488939.1", "ipg": "39097642", "start": 3981, "end": 5253, "strand": 1, "sequence": null}, {"id": null, "hits": [{"query": "SCO5088", "subject": "WP_018488940.1", "identity": 60.859, "coverage": 97.2972972972973, "evalue": 1.61e-148, "bitscore": 437.0}], "name": "WP_018488940.1", "ipg": "39097643", "start": 5249, "end": 6473, "strand": 1, "sequence": null}, {"id": null, "hits": [{"query": "SCO5089", "subject": "WP_018488941.1", "identity": 44.872, "coverage": 90.69767441860465, "evalue": 1.14e-14, "bitscore": 73.6}], "name": "WP_018488941.1", "ipg": "39097644", "start": 6550, "end": 6862, "strand": 1, "sequence": null}], "clusters": [{"indices": [1, 2, 3, 0], "subjects": [], "intermediate_genes": [], "score": 6.13966, "start": 3981, "end": 7808, "number": 1101}]}, {"accession": "WWGV01000007.1", "subjects": [{"id": null, "hits": [{"query": "SCO5086", "subject": "MYT34805.1", "identity": 63.602, "coverage": 100.0, "evalue": 8.75e-109, "bitscore": 325.0}], "name": "MYT34805.1", "ipg": "39097645", "start": 7022, "end": 7808, "strand": 1, "sequence": null}, {"id": null, "hits": [{"query": "SCO5087", "subject": "MYT34802.1", "identity": 69.903, "coverage": 88.22269807280514, "evalue": 0.0, "bitscore": 561.0}], "name": "MYT34802.1", "ipg": "39097642", "start": 3981, "end": 5253, "strand": 1, "sequence": null}, {"id": null, "hits": [{"query": "SCO5088", "subject": "MYT34803.1", "identity": 60.859, "coverage": 97.2972972972973, "evalue": 1.61e-148, "bitscore": 437.0}], "name": "MYT34803.1", "ipg": "39097643", "start": 5249, "end": 6473, "strand": 1, "sequence": null}], "clusters": [{"indices": [1, 2, 0], "subjects": [], "intermediate_genes": [], "score": 4.1323, "start": 3981, "end": 7808, "number": 1102}]}]}, {"name": "Streptomyces sp.", "strain": "MAD19A", "scaffolds": [{"accession": "NZ_JBGLOT010000010.1", "subjects": [{"id": null, "hits": [{"query": "SCO5086", "subject": "WP_191879177.1", "identity": 63.218, "coverage": 100.0, "evalue": 6.37e-115, "bitscore": 340.0}], "name": "WP_191879177.1", "ipg": "363742555", "start": 72491, "end": 73277, "strand": 1, "sequence": null}, {"id": null, "hits": [{"query": "SCO5087", "subject": "WP_191879163.1", "identity": 63.133, "coverage": 88.43683083511777, "evalue": 0.0, "bitscore": 537.0}], "name": "WP_191879163.1", "ipg": "363742554", "start": 88198, "end": 89470, "strand": -1, "sequence": null}, {"id": null, "hits": [{"query": "SCO5089", "subject": "WP_191879165.1", "identity": 41.772, "coverage": 90.69767441860465, "evalue": 5.3e-08, "bitscore": 56.2}], "name": "WP_191879165.1", "ipg": "358578711", "start": 86712, "end": 86991, "strand": -1, "sequence": null}], "clusters": [{"indices": [0, 2, 1], "subjects": [], "intermediate_genes": [], "score": 3.09332, "start": 72491, "end": 89470, "number": 1103}]}, {"accession": "JBGLOT010000010.1", "subjects": [{"id": null, "hits": [{"query": "SCO5086", "subject": "MEZ7156773.1", "identity": 63.218, "coverage": 100.0, "evalue": 6.37e-115, "bitscore": 340.0}], "name": "MEZ7156773.1", "ipg": "363742555", "start": 72491, "end": 73277, "strand": 1, "sequence": null}, {"id": null, "hits": [{"query": "SCO5087", "subject": "MEZ7156787.1", "identity": 63.133, "coverage": 88.43683083511777, "evalue": 0.0, "bitscore": 537.0}], "name": "MEZ7156787.1", "ipg": "363742554", "start": 88198, "end": 89470, "strand": -1, "sequence": null}, {"id": null, "hits": [{"query": "SCO5089", "subject": "MEZ7156785.1", "identity": 41.772, "coverage": 90.69767441860465, "evalue": 5.3e-08, "bitscore": 56.2}], "name": "MEZ7156785.1", "ipg": "358578711", "start": 86712, "end": 86991, "strand": -1, "sequence": null}], "clusters": []}]}, {"name": "Streptomyces sp.", "strain": "NPDC127119", "scaffolds": [{"accession": "NZ_JBHXTO010000127.1", "subjects": [{"id": null, "hits": [{"query": "SCO5086", "subject": "WP_385837717.1", "identity": 63.218, "coverage": 100.0, "evalue": 7.5e-115, "bitscore": 340.0}], "name": "WP_385837717.1", "ipg": "45246883", "start": 15098, "end": 15884, "strand": -1, "sequence": null}, {"id": null, "hits": [{"query": "SCO5088", "subject": "WP_385837720.1", "identity": 58.794, "coverage": 97.78869778869779, "evalue": 2.05e-150, "bitscore": 442.0}], "name": "WP_385837720.1", "ipg": "910210111", "start": 17904, "end": 19170, "strand": 1, "sequence": null}, {"id": null, "hits": [{"query": "SCO5089", "subject": "WP_384802581.1", "identity": 43.284, "coverage": 77.90697674418605, "evalue": 2.25e-10, "bitscore": 62.4}], "name": "WP_384802581.1", "ipg": "910209900", "start": 19203, "end": 19479, "strand": 1, "sequence": null}], "clusters": [{"indices": [0, 1, 2], "subjects": [], "intermediate_genes": [], "score": 4.08444, "start": 15098, "end": 19479, "number": 1105}]}, {"accession": "JBHXTO010000127.1", "subjects": [{"id": null, "hits": [{"query": "SCO5086", "subject": "MFD0310827.1", "identity": 63.218, "coverage": 100.0, "evalue": 7.5e-115, "bitscore": 340.0}], "name": "MFD0310827.1", "ipg": "45246883", "start": 15098, "end": 15884, "strand": -1, "sequence": null}, {"id": null, "hits": [{"query": "SCO5088", "subject": "MFD0310830.1", "identity": 58.794, "coverage": 97.78869778869779, "evalue": 2.05e-150, "bitscore": 442.0}], "name": "MFD0310830.1", "ipg": "910210111", "start": 17904, "end": 19170, "strand": 1, "sequence": null}, {"id": null, "hits": [{"query": "SCO5089", "subject": "MFD0310831.1", "identity": 43.284, "coverage": 77.90697674418605, "evalue": 2.25e-10, "bitscore": 62.4}], "name": "MFD0310831.1", "ipg": "910209900", "start": 19203, "end": 19479, "strand": 1, "sequence": null}], "clusters": []}]}, {"name": "Streptomyces sp.", "strain": "HM190", "scaffolds": [{"accession": "NZ_CP047318.1", "subjects": [{"id": null, "hits": [{"query": "SCO5086", "subject": "WP_159768422.1", "identity": 62.452, "coverage": 100.0, "evalue": 7.58e-115, "bitscore": 340.0}], "name": "WP_159768422.1", "ipg": "291937499", "start": 3573930, "end": 3574716, "strand": -1, "sequence": null}, {"id": null, "hits": [{"query": "SCO5087", "subject": "WP_159768434.1", "identity": 66.194, "coverage": 90.5781584582441, "evalue": 0.0, "bitscore": 582.0}], "name": "WP_159768434.1", "ipg": "291937448", "start": 3577824, "end": 3579096, "strand": 1, "sequence": null}, {"id": null, "hits": [{"query": "SCO5089", "subject": "WP_159768440.1", "identity": 44.304, "coverage": 91.86046511627907, "evalue": 3.56e-14, "bitscore": 71.6}], "name": "WP_159768440.1", "ipg": "291937482", "start": 3580439, "end": 3580703, "strand": 1, "sequence": null}], "clusters": [{"indices": [0, 1, 2], "subjects": [], "intermediate_genes": [], "score": 4.09936, "start": 3573930, "end": 3580703, "number": 1107}]}]}, {"name": "Streptomyces sp.", "strain": "NPDC060232", "scaffolds": [{"accession": "NZ_JBHXAG010000006.1", "subjects": [{"id": null, "hits": [{"query": "SCO5086", "subject": "WP_387120456.1", "identity": 64.751, "coverage": 100.0, "evalue": 7.84e-115, "bitscore": 340.0}], "name": "WP_387120456.1", "ipg": "912852841", "start": 227536, "end": 228322, "strand": -1, "sequence": null}, {"id": null, "hits": [{"query": "SCO5087", "subject": "WP_387120462.1", "identity": 68.66, "coverage": 89.50749464668094, "evalue": 0.0, "bitscore": 580.0}], "name": "WP_387120462.1", "ipg": "912849262", "start": 229553, "end": 230834, "strand": -1, "sequence": null}, {"id": null, "hits": [{"query": "SCO5088", "subject": "WP_387120459.1", "identity": 60.199, "coverage": 98.52579852579852, "evalue": 3.9e-161, "bitscore": 469.0}], "name": "WP_387120459.1", "ipg": "912849582", "start": 228336, "end": 229557, "strand": -1, "sequence": null}], "clusters": [{"indices": [0, 2, 1], "subjects": [], "intermediate_genes": [], "score": 4.1389, "start": 227536, "end": 230834, "number": 1108}]}, {"accession": "JBHXAG010000006.1", "subjects": [{"id": null, "hits": [{"query": "SCO5086", "subject": "MFD6227624.1", "identity": 64.751, "coverage": 100.0, "evalue": 7.84e-115, "bitscore": 340.0}], "name": "MFD6227624.1", "ipg": "912852841", "start": 227536, "end": 228322, "strand": -1, "sequence": null}, {"id": null, "hits": [{"query": "SCO5087", "subject": "MFD6227626.1", "identity": 68.66, "coverage": 89.50749464668094, "evalue": 0.0, "bitscore": 580.0}], "name": "MFD6227626.1", "ipg": "912849262", "start": 229553, "end": 230834, "strand": -1, "sequence": null}, {"id": null, "hits": [{"query": "SCO5088", "subject": "MFD6227625.1", "identity": 60.199, "coverage": 98.52579852579852, "evalue": 3.9e-161, "bitscore": 469.0}], "name": "MFD6227625.1", "ipg": "912849582", "start": 228336, "end": 229557, "strand": -1, "sequence": null}], "clusters": []}]}, {"name": "Streptomyces sp.", "strain": "LRE541", "scaffolds": [{"accession": "NZ_CP096907.1", "subjects": [{"id": null, "hits": [{"query": "SCO5086", "subject": "WP_248779140.1", "identity": 62.835, "coverage": 100.0, "evalue": 8.94e-115, "bitscore": 340.0}], "name": "WP_248779140.1", "ipg": "549984468", "start": 6317398, "end": 6318184, "strand": -1, "sequence": null}, {"id": null, "hits": [{"query": "SCO5088", "subject": "WP_248779142.1", "identity": 59.045, "coverage": 97.78869778869779, "evalue": 7.99e-151, "bitscore": 443.0}], "name": "WP_248779142.1", "ipg": "549984520", "start": 6320210, "end": 6321467, "strand": 1, "sequence": null}, {"id": null, "hits": [{"query": "SCO5089", "subject": "WP_189777335.1", "identity": 43.75, "coverage": 93.02325581395348, "evalue": 1.05e-13, "bitscore": 70.9}], "name": "WP_189777335.1", "ipg": "359263380", "start": 6321595, "end": 6321871, "strand": 1, "sequence": null}], "clusters": [{"indices": [0, 1, 2], "subjects": [], "intermediate_genes": [], "score": 4.08539, "start": 6317398, "end": 6321871, "number": 1110}]}, {"accession": "CP096907.1", "subjects": [{"id": null, "hits": [{"query": "SCO5086", "subject": "UPZ31207.1", "identity": 62.835, "coverage": 100.0, "evalue": 8.94e-115, "bitscore": 340.0}], "name": "UPZ31207.1", "ipg": "549984468", "start": 6317398, "end": 6318184, "strand": -1, "sequence": null}, {"id": null, "hits": [{"query": "SCO5088", "subject": "UPZ31210.1", "identity": 59.045, "coverage": 97.78869778869779, "evalue": 7.99e-151, "bitscore": 443.0}], "name": "UPZ31210.1", "ipg": "549984520", "start": 6320210, "end": 6321467, "strand": 1, "sequence": null}, {"id": null, "hits": [{"query": "SCO5089", "subject": "UPZ31211.1", "identity": 43.75, "coverage": 93.02325581395348, "evalue": 1.05e-13, "bitscore": 70.9}], "name": "UPZ31211.1", "ipg": "359263380", "start": 6321595, "end": 6321871, "strand": 1, "sequence": null}], "clusters": []}]}, {"name": "Streptomyces sp.", "strain": "DSM 40484", "scaffolds": [{"accession": "NZ_JASTTK010000027.1", "subjects": [{"id": null, "hits": [{"query": "SCO5086", "subject": "WP_314415835.1", "identity": 63.218, "coverage": 100.0, "evalue": 9.34e-115, "bitscore": 340.0}], "name": "WP_314415835.1", "ipg": "705909724", "start": 10747, "end": 11533, "strand": 1, "sequence": null}, {"id": null, "hits": [{"query": "SCO5088", "subject": "WP_314415831.1", "identity": 58.291, "coverage": 97.78869778869779, "evalue": 4.49e-149, "bitscore": 439.0}], "name": "WP_314415831.1", "ipg": "705909673", "start": 7536, "end": 8802, "strand": -1, "sequence": null}, {"id": null, "hits": [{"query": "SCO5089", "subject": "WP_314415829.1", "identity": 44.776, "coverage": 77.90697674418605, "evalue": 6.86e-11, "bitscore": 63.5}], "name": "WP_314415829.1", "ipg": "705909649", "start": 7184, "end": 7460, "strand": -1, "sequence": null}], "clusters": [{"indices": [2, 1, 0], "subjects": [], "intermediate_genes": [], "score": 4.08425, "start": 7184, "end": 11533, "number": 1112}]}, {"accession": "NZ_JASTTK010000002.1", "subjects": [{"id": null, "hits": [{"query": "SCO5086", "subject": "WP_267031074.1", "identity": 62.069, "coverage": 100.0, "evalue": 9.93e-112, "bitscore": 332.0}], "name": "WP_267031074.1", "ipg": "596713965", "start": 128948, "end": 129734, "strand": 1, "sequence": null}, {"id": null, "hits": [{"query": "SCO5087", "subject": "WP_267031077.1", "identity": 68.9, "coverage": 89.50749464668094, "evalue": 0.0, "bitscore": 589.0}], "name": "WP_267031077.1", "ipg": "596713719", "start": 126031, "end": 127294, "strand": 1, "sequence": null}, {"id": null, "hits": [{"query": "SCO5088", "subject": "WP_267031076.1", "identity": 61.94, "coverage": 98.52579852579852, "evalue": 1.83e-159, "bitscore": 464.0}], "name": "WP_267031076.1", "ipg": "596712718", "start": 127326, "end": 128541, "strand": 1, "sequence": null}, {"id": null, "hits": [{"query": "SCO5089", "subject": "WP_267031075.1", "identity": 45.57, "coverage": 91.86046511627907, "evalue": 7.54e-14, "bitscore": 70.9}], "name": "WP_267031075.1", "ipg": "596718297", "start": 128596, "end": 128866, "strand": 1, "sequence": null}], "clusters": [{"indices": [1, 2, 3, 0], "subjects": [], "intermediate_genes": [], "score": 6.14559, "start": 126031, "end": 129734, "number": 1113}]}]}, {"name": "Streptomyces sp.", "strain": "RPT161", "scaffolds": [{"accession": "NZ_JAPZVN010000001.1", "subjects": [{"id": null, "hits": [{"query": "SCO5086", "subject": "WP_269853352.1", "identity": 64.751, "coverage": 100.0, "evalue": 9.75e-115, "bitscore": 340.0}], "name": "WP_269853352.1", "ipg": "608938877", "start": 377818, "end": 378604, "strand": -1, "sequence": null}, {"id": null, "hits": [{"query": "SCO5087", "subject": "WP_269853356.1", "identity": 69.34, "coverage": 90.5781584582441, "evalue": 0.0, "bitscore": 596.0}], "name": "WP_269853356.1", "ipg": "608938843", "start": 381053, "end": 382328, "strand": -1, "sequence": null}, {"id": null, "hits": [{"query": "SCO5088", "subject": "WP_269853355.1", "identity": 59.698, "coverage": 97.54299754299754, "evalue": 1.33e-141, "bitscore": 420.0}], "name": "WP_269853355.1", "ipg": "608938827", "start": 379782, "end": 381057, "strand": -1, "sequence": null}, {"id": null, "hits": [{"query": "SCO5089", "subject": "WP_269853354.1", "identity": 48.78, "coverage": 95.34883720930233, "evalue": 1.3e-19, "bitscore": 85.5}], "name": "WP_269853354.1", "ipg": "608938841", "start": 379423, "end": 379687, "strand": -1, "sequence": null}], "clusters": [{"indices": [0, 3, 2, 1], "subjects": [], "intermediate_genes": [], "score": 6.14415, "start": 377818, "end": 382328, "number": 1114}]}]}, {"name": "Streptomyces sp.", "strain": "NPDC005953", "scaffolds": [{"accession": "NZ_JBEXVI010000052.1", "subjects": [{"id": null, "hits": [{"query": "SCO5086", "subject": "WP_358881633.1", "identity": 62.069, "coverage": 100.0, "evalue": 1.27e-114, "bitscore": 339.0}], "name": "WP_358881633.1", "ipg": "870213489", "start": 20667, "end": 21453, "strand": 1, "sequence": null}, {"id": null, "hits": [{"query": "SCO5088", "subject": "WP_358881646.1", "identity": 57.0, "coverage": 98.28009828009829, "evalue": 5.88e-147, "bitscore": 433.0}], "name": "WP_358881646.1", "ipg": "870211875", "start": 36554, "end": 37772, "strand": -1, "sequence": null}, {"id": null, "hits": [{"query": "SCO5089", "subject": "WP_329015434.1", "identity": 41.667, "coverage": 82.55813953488372, "evalue": 1.42e-07, "bitscore": 55.5}], "name": "WP_329015434.1", "ipg": "788272960", "start": 36264, "end": 36558, "strand": -1, "sequence": null}], "clusters": [{"indices": [0, 2, 1], "subjects": [], "intermediate_genes": [], "score": 4.08275, "start": 20667, "end": 37772, "number": 1115}]}, {"accession": "JBEXVI010000052.1", "subjects": [{"id": null, "hits": [{"query": "SCO5086", "subject": "MEU0991314.1", "identity": 62.069, "coverage": 100.0, "evalue": 1.27e-114, "bitscore": 339.0}], "name": "MEU0991314.1", "ipg": "870213489", "start": 20667, "end": 21453, "strand": 1, "sequence": null}, {"id": null, "hits": [{"query": "SCO5088", "subject": "MEU0991328.1", "identity": 57.0, "coverage": 98.28009828009829, "evalue": 5.88e-147, "bitscore": 433.0}], "name": "MEU0991328.1", "ipg": "870211875", "start": 36554, "end": 37772, "strand": -1, "sequence": null}, {"id": null, "hits": [{"query": "SCO5089", "subject": "MEU0991327.1", "identity": 41.667, "coverage": 82.55813953488372, "evalue": 1.42e-07, "bitscore": 55.5}], "name": "MEU0991327.1", "ipg": "788272960", "start": 36264, "end": 36558, "strand": -1, "sequence": null}], "clusters": []}]}, {"name": "Streptomyces sp.", "strain": "NPDC059256", "scaffolds": [{"accession": "NZ_JBHYZO010000009.1", "subjects": [{"id": null, "hits": [{"query": "SCO5086", "subject": "WP_358881633.1", "identity": 62.069, "coverage": 100.0, "evalue": 1.27e-114, "bitscore": 339.0}], "name": "WP_358881633.1", "ipg": "870213489", "start": 85857, "end": 86643, "strand": -1, "sequence": null}, {"id": null, "hits": [{"query": "SCO5088", "subject": "WP_384694519.1", "identity": 57.0, "coverage": 98.28009828009829, "evalue": 9.4e-147, "bitscore": 432.0}], "name": "WP_384694519.1", "ipg": "915871192", "start": 69577, "end": 70795, "strand": 1, "sequence": null}, {"id": null, "hits": [{"query": "SCO5089", "subject": "WP_384694522.1", "identity": 41.667, "coverage": 82.55813953488372, "evalue": 1.72e-07, "bitscore": 55.1}], "name": "WP_384694522.1", "ipg": "915870002", "start": 70791, "end": 71085, "strand": 1, "sequence": null}], "clusters": [{"indices": [1, 2, 0], "subjects": [], "intermediate_genes": [], "score": 4.08261, "start": 69577, "end": 86643, "number": 1117}]}, {"accession": "JBHYZO010000009.1", "subjects": [{"id": null, "hits": [{"query": "SCO5086", "subject": "MFE3019786.1", "identity": 62.069, "coverage": 100.0, "evalue": 1.27e-114, "bitscore": 339.0}], "name": "MFE3019786.1", "ipg": "870213489", "start": 85857, "end": 86643, "strand": -1, "sequence": null}, {"id": null, "hits": [{"query": "SCO5088", "subject": "MFE3019772.1", "identity": 57.0, "coverage": 98.28009828009829, "evalue": 9.4e-147, "bitscore": 432.0}], "name": "MFE3019772.1", "ipg": "915871192", "start": 69577, "end": 70795, "strand": 1, "sequence": null}, {"id": null, "hits": [{"query": "SCO5089", "subject": "MFE3019773.1", "identity": 41.667, "coverage": 82.55813953488372, "evalue": 1.72e-07, "bitscore": 55.1}], "name": "MFE3019773.1", "ipg": "915870002", "start": 70791, "end": 71085, "strand": 1, "sequence": null}], "clusters": []}]}, {"name": "Streptomyces sp.", "strain": "NPDC006175", "scaffolds": [{"accession": "NZ_JBEXTI010000011.1", "subjects": [{"id": null, "hits": [{"query": "SCO5086", "subject": "WP_356712473.1", "identity": 67.194, "coverage": 96.93486590038314, "evalue": 1.28e-114, "bitscore": 340.0}], "name": "WP_356712473.1", "ipg": "869854243", "start": 68374, "end": 69178, "strand": 1, "sequence": null}, {"id": null, "hits": [{"query": "SCO5087", "subject": "WP_356712461.1", "identity": 66.905, "coverage": 89.50749464668094, "evalue": 0.0, "bitscore": 565.0}], "name": "WP_356712461.1", "ipg": "869854175", "start": 61986, "end": 63258, "strand": -1, "sequence": null}, {"id": null, "hits": [{"query": "SCO5089", "subject": "WP_356712457.1", "identity": 51.948, "coverage": 89.53488372093024, "evalue": 2.41e-17, "bitscore": 79.7}], "name": "WP_356712457.1", "ipg": "869852827", "start": 60435, "end": 60681, "strand": -1, "sequence": null}], "clusters": [{"indices": [2, 1, 0], "subjects": [], "intermediate_genes": [], "score": 4.09847, "start": 60435, "end": 69178, "number": 1119}]}, {"accession": "JBEXTI010000011.1", "subjects": [{"id": null, "hits": [{"query": "SCO5086", "subject": "MEU0301570.1", "identity": 67.194, "coverage": 96.93486590038314, "evalue": 1.28e-114, "bitscore": 340.0}], "name": "MEU0301570.1", "ipg": "869854243", "start": 68374, "end": 69178, "strand": 1, "sequence": null}, {"id": null, "hits": [{"query": "SCO5087", "subject": "MEU0301564.1", "identity": 66.905, "coverage": 89.50749464668094, "evalue": 0.0, "bitscore": 565.0}], "name": "MEU0301564.1", "ipg": "869854175", "start": 61986, "end": 63258, "strand": -1, "sequence": null}, {"id": null, "hits": [{"query": "SCO5089", "subject": "MEU0301562.1", "identity": 51.948, "coverage": 89.53488372093024, "evalue": 2.41e-17, "bitscore": 79.7}], "name": "MEU0301562.1", "ipg": "869852827", "start": 60435, "end": 60681, "strand": -1, "sequence": null}], "clusters": []}]}, {"name": "Streptomyces sp.", "strain": "NPDC060209", "scaffolds": [{"accession": "NZ_JBHWZS010000332.1", "subjects": [{"id": null, "hits": [{"query": "SCO5086", "subject": "WP_387399211.1", "identity": 65.37, "coverage": 98.46743295019157, "evalue": 1.32e-114, "bitscore": 339.0}], "name": "WP_387399211.1", "ipg": "912812238", "start": 7687, "end": 8482, "strand": -1, "sequence": null}], "clusters": []}, {"accession": "JBHWZS010000332.1", "subjects": [{"id": null, "hits": [{"query": "SCO5086", "subject": "MFD6281129.1", "identity": 65.37, "coverage": 98.46743295019157, "evalue": 1.32e-114, "bitscore": 339.0}], "name": "MFD6281129.1", "ipg": "912812238", "start": 7687, "end": 8482, "strand": -1, "sequence": null}], "clusters": []}, {"accession": "NZ_JBHWZS010000498.1", "subjects": [{"id": null, "hits": [{"query": "SCO5087", "subject": "WP_387401035.1", "identity": 65.952, "coverage": 89.50749464668094, "evalue": 0.0, "bitscore": 557.0}], "name": "WP_387401035.1", "ipg": "912808993", "start": 880, "end": 2152, "strand": -1, "sequence": null}], "clusters": []}, {"accession": "JBHWZS010000498.1", "subjects": [{"id": null, "hits": [{"query": "SCO5087", "subject": "MFD6282035.1", "identity": 65.952, "coverage": 89.50749464668094, "evalue": 0.0, "bitscore": 557.0}], "name": "MFD6282035.1", "ipg": "912808993", "start": 880, "end": 2152, "strand": -1, "sequence": null}], "clusters": []}, {"accession": "NZ_JBHWZS010000511.1", "subjects": [{"id": null, "hits": [{"query": "SCO5089", "subject": "WP_387401113.1", "identity": 53.247, "coverage": 89.53488372093024, "evalue": 3.08e-18, "bitscore": 82.0}], "name": "WP_387401113.1", "ipg": "912811130", "start": 2590, "end": 2836, "strand": -1, "sequence": null}], "clusters": []}, {"accession": "JBHWZS010000511.1", "subjects": [{"id": null, "hits": [{"query": "SCO5089", "subject": "MFD6282084.1", "identity": 53.247, "coverage": 89.53488372093024, "evalue": 3.08e-18, "bitscore": 82.0}], "name": "MFD6282084.1", "ipg": "912811130", "start": 2590, "end": 2836, "strand": -1, "sequence": null}], "clusters": []}]}, {"name": "Streptomyces sp.", "strain": "NPDC057002", "scaffolds": [{"accession": "NZ_JBHURZ010000004.1", "subjects": [{"id": null, "hits": [{"query": "SCO5086", "subject": "WP_382490987.1", "identity": 65.134, "coverage": 100.0, "evalue": 1.4e-114, "bitscore": 339.0}], "name": "WP_382490987.1", "ipg": "909011926", "start": 98918, "end": 99704, "strand": -1, "sequence": null}, {"id": null, "hits": [{"query": "SCO5088", "subject": "WP_382490952.1", "identity": 60.902, "coverage": 98.03439803439802, "evalue": 1.26e-144, "bitscore": 427.0}], "name": "WP_382490952.1", "ipg": "909012575", "start": 83769, "end": 85011, "strand": -1, "sequence": null}, {"id": null, "hits": [{"query": "SCO5089", "subject": "WP_382491012.1", "identity": 43.59, "coverage": 90.69767441860465, "evalue": 4.34e-12, "bitscore": 66.2}], "name": "WP_382491012.1", "ipg": "909006783", "start": 111883, "end": 112138, "strand": -1, "sequence": null}], "clusters": [{"indices": [1, 0, 2], "subjects": [], "intermediate_genes": [], "score": 3.08322, "start": 83769, "end": 112138, "number": 1121}]}, {"accession": "JBHURZ010000004.1", "subjects": [{"id": null, "hits": [{"query": "SCO5086", "subject": "MFC9505966.1", "identity": 65.134, "coverage": 100.0, "evalue": 1.4e-114, "bitscore": 339.0}], "name": "MFC9505966.1", "ipg": "909011926", "start": 98918, "end": 99704, "strand": -1, "sequence": null}, {"id": null, "hits": [{"query": "SCO5088", "subject": "MFC9505951.1", "identity": 60.902, "coverage": 98.03439803439802, "evalue": 1.26e-144, "bitscore": 427.0}], "name": "MFC9505951.1", "ipg": "909012575", "start": 83769, "end": 85011, "strand": -1, "sequence": null}, {"id": null, "hits": [{"query": "SCO5089", "subject": "MFC9505978.1", "identity": 43.59, "coverage": 90.69767441860465, "evalue": 4.34e-12, "bitscore": 66.2}], "name": "MFC9505978.1", "ipg": "909006783", "start": 111883, "end": 112138, "strand": -1, "sequence": null}], "clusters": []}]}, {"name": "Streptomyces sp.", "strain": "ZEA17I", "scaffolds": [{"accession": "NZ_QGMS01000662.1", "subjects": [{"id": null, "hits": [{"query": "SCO5086", "subject": "WP_109914784.1", "identity": 61.686, "coverage": 100.0, "evalue": 1.54e-114, "bitscore": 339.0}], "name": "WP_109914784.1", "ipg": "188877652", "start": 8459, "end": 9245, "strand": 1, "sequence": null}], "clusters": []}, {"accession": "QGMS01000662.1", "subjects": [{"id": null, "hits": [{"query": "SCO5086", "subject": "PWS45445.1", "identity": 61.686, "coverage": 100.0, "evalue": 1.54e-114, "bitscore": 339.0}], "name": "PWS45445.1", "ipg": "188877652", "start": 8459, "end": 9245, "strand": 1, "sequence": null}], "clusters": []}, {"accession": "NZ_QGMS01001172.1", "subjects": [{"id": null, "hits": [{"query": "SCO5086", "subject": "WP_018488942.1", "identity": 63.602, "coverage": 100.0, "evalue": 8.75e-109, "bitscore": 325.0}], "name": "WP_018488942.1", "ipg": "39097645", "start": 2315, "end": 3101, "strand": -1, "sequence": null}, {"id": null, "hits": [{"query": "SCO5087", "subject": "WP_018488939.1", "identity": 69.903, "coverage": 88.22269807280514, "evalue": 0.0, "bitscore": 561.0}], "name": "WP_018488939.1", "ipg": "39097642", "start": 4875, "end": 6147, "strand": -1, "sequence": null}, {"id": null, "hits": [{"query": "SCO5088", "subject": "WP_109915546.1", "identity": 60.606, "coverage": 97.2972972972973, "evalue": 1.78e-151, "bitscore": 444.0}], "name": "WP_109915546.1", "ipg": "188876027", "start": 3655, "end": 4879, "strand": -1, "sequence": null}, {"id": null, "hits": [{"query": "SCO5089", "subject": "WP_018488941.1", "identity": 44.872, "coverage": 90.69767441860465, "evalue": 1.14e-14, "bitscore": 73.6}], "name": "WP_018488941.1", "ipg": "39097644", "start": 3261, "end": 3573, "strand": -1, "sequence": null}], "clusters": [{"indices": [0, 3, 2, 1], "subjects": [], "intermediate_genes": [], "score": 6.14036, "start": 2315, "end": 6147, "number": 1123}]}, {"accession": "QGMS01001172.1", "subjects": [{"id": null, "hits": [{"query": "SCO5086", "subject": "PWS43153.1", "identity": 63.602, "coverage": 100.0, "evalue": 8.75e-109, "bitscore": 325.0}], "name": "PWS43153.1", "ipg": "39097645", "start": 2315, "end": 3101, "strand": -1, "sequence": null}, {"id": null, "hits": [{"query": "SCO5087", "subject": "PWS43155.1", "identity": 69.903, "coverage": 88.22269807280514, "evalue": 0.0, "bitscore": 561.0}], "name": "PWS43155.1", "ipg": "39097642", "start": 4875, "end": 6147, "strand": -1, "sequence": null}, {"id": null, "hits": [{"query": "SCO5088", "subject": "PWS43154.1", "identity": 60.606, "coverage": 97.2972972972973, "evalue": 1.78e-151, "bitscore": 444.0}], "name": "PWS43154.1", "ipg": "188876027", "start": 3655, "end": 4879, "strand": -1, "sequence": null}], "clusters": [{"indices": [0, 2, 1], "subjects": [], "intermediate_genes": [], "score": 4.133, "start": 2315, "end": 6147, "number": 1124}]}, {"accession": "NZ_QGMS01001226.1", "subjects": [{"id": null, "hits": [{"query": "SCO5088", "subject": "WP_109915913.1", "identity": 57.143, "coverage": 98.03439803439802, "evalue": 7e-146, "bitscore": 430.0}], "name": "WP_109915913.1", "ipg": "188875768", "start": 2770, "end": 3988, "strand": 1, "sequence": null}, {"id": null, "hits": [{"query": "SCO5089", "subject": "WP_018487459.1", "identity": 42.353, "coverage": 97.67441860465115, "evalue": 2.28e-09, "bitscore": 59.7}], "name": "WP_018487459.1", "ipg": "39096163", "start": 3984, "end": 4260, "strand": 1, "sequence": null}], "clusters": []}, {"accession": "QGMS01001226.1", "subjects": [{"id": null, "hits": [{"query": "SCO5088", "subject": "PWS42739.1", "identity": 57.143, "coverage": 98.03439803439802, "evalue": 7e-146, "bitscore": 430.0}], "name": "PWS42739.1", "ipg": "188875768", "start": 2770, "end": 3988, "strand": 1, "sequence": null}, {"id": null, "hits": [{"query": "SCO5089", "subject": "PWS42740.1", "identity": 42.353, "coverage": 97.67441860465115, "evalue": 2.28e-09, "bitscore": 59.7}], "name": "PWS42740.1", "ipg": "39096163", "start": 3984, "end": 4260, "strand": 1, "sequence": null}], "clusters": []}]}, {"name": "Streptomyces sp.", "strain": "NPDC004539", "scaffolds": [{"accession": "NZ_JBEXLS010000006.1", "subjects": [{"id": null, "hits": [{"query": "SCO5086", "subject": "WP_355867052.1", "identity": 65.134, "coverage": 100.0, "evalue": 1.86e-114, "bitscore": 339.0}], "name": "WP_355867052.1", "ipg": "868853344", "start": 137302, "end": 138088, "strand": 1, "sequence": null}, {"id": null, "hits": [{"query": "SCO5087", "subject": "WP_355867084.1", "identity": 69.524, "coverage": 89.93576017130621, "evalue": 0.0, "bitscore": 601.0}], "name": "WP_355867084.1", "ipg": "868852101", "start": 147266, "end": 148532, "strand": -1, "sequence": null}, {"id": null, "hits": [{"query": "SCO5088", "subject": "WP_355867081.1", "identity": 60.199, "coverage": 98.77149877149877, "evalue": 1.45e-157, "bitscore": 460.0}], "name": "WP_355867081.1", "ipg": "868859464", "start": 146064, "end": 147270, "strand": -1, "sequence": null}, {"id": null, "hits": [{"query": "SCO5089", "subject": "WP_355867072.1", "identity": 40.476, "coverage": 96.51162790697676, "evalue": 9.94e-12, "bitscore": 65.5}], "name": "WP_355867072.1", "ipg": "868854505", "start": 143627, "end": 143891, "strand": -1, "sequence": null}], "clusters": [{"indices": [0, 3, 2, 1], "subjects": [], "intermediate_genes": [], "score": 6.14655, "start": 137302, "end": 148532, "number": 1125}]}, {"accession": "JBEXLS010000006.1", "subjects": [{"id": null, "hits": [{"query": "SCO5086", "subject": "MET8976873.1", "identity": 65.134, "coverage": 100.0, "evalue": 1.86e-114, "bitscore": 339.0}], "name": "MET8976873.1", "ipg": "868853344", "start": 137302, "end": 138088, "strand": 1, "sequence": null}, {"id": null, "hits": [{"query": "SCO5087", "subject": "MET8976884.1", "identity": 69.524, "coverage": 89.93576017130621, "evalue": 0.0, "bitscore": 601.0}], "name": "MET8976884.1", "ipg": "868852101", "start": 147266, "end": 148532, "strand": -1, "sequence": null}, {"id": null, "hits": [{"query": "SCO5088", "subject": "MET8976883.1", "identity": 60.199, "coverage": 98.77149877149877, "evalue": 1.45e-157, "bitscore": 460.0}], "name": "MET8976883.1", "ipg": "868859464", "start": 146064, "end": 147270, "strand": -1, "sequence": null}, {"id": null, "hits": [{"query": "SCO5089", "subject": "MET8976880.1", "identity": 40.476, "coverage": 96.51162790697676, "evalue": 9.94e-12, "bitscore": 65.5}], "name": "MET8976880.1", "ipg": "868854505", "start": 143627, "end": 143891, "strand": -1, "sequence": null}], "clusters": []}, {"accession": "NZ_JBEXLS010000002.1", "subjects": [{"id": null, "hits": [{"query": "SCO5087", "subject": "WP_355862501.1", "identity": 66.908, "coverage": 88.6509635974304, "evalue": 0.0, "bitscore": 574.0}], "name": "WP_355862501.1", "ipg": "868855665", "start": 204764, "end": 206054, "strand": -1, "sequence": null}, {"id": null, "hits": [{"query": "SCO5089", "subject": "WP_355862508.1", "identity": 41.791, "coverage": 75.5813953488372, "evalue": 7.37e-05, "bitscore": 48.1}], "name": "WP_355862508.1", "ipg": "868859211", "start": 208992, "end": 209262, "strand": -1, "sequence": null}], "clusters": []}, {"accession": "JBEXLS010000002.1", "subjects": [{"id": null, "hits": [{"query": "SCO5087", "subject": "MET8974884.1", "identity": 66.908, "coverage": 88.6509635974304, "evalue": 0.0, "bitscore": 574.0}], "name": "MET8974884.1", "ipg": "868855665", "start": 204764, "end": 206054, "strand": -1, "sequence": null}, {"id": null, "hits": [{"query": "SCO5089", "subject": "MET8974891.1", "identity": 41.791, "coverage": 75.5813953488372, "evalue": 7.37e-05, "bitscore": 48.1}], "name": "MET8974891.1", "ipg": "868859211", "start": 208992, "end": 209262, "strand": -1, "sequence": null}], "clusters": []}]}, {"name": "Streptomyces sp.", "strain": "NPDC021100", "scaffolds": [{"accession": "NZ_JBIRQH010000018.1", "subjects": [{"id": null, "hits": [{"query": "SCO5086", "subject": "WP_398277583.1", "identity": 65.116, "coverage": 98.85057471264368, "evalue": 2.31e-114, "bitscore": 338.0}], "name": "WP_398277583.1", "ipg": "932755089", "start": 135617, "end": 136400, "strand": 1, "sequence": null}, {"id": null, "hits": [{"query": "SCO5087", "subject": "WP_398277574.1", "identity": 69.175, "coverage": 88.22269807280514, "evalue": 0.0, "bitscore": 551.0}], "name": "WP_398277574.1", "ipg": "932757779", "start": 132738, "end": 134028, "strand": 1, "sequence": null}, {"id": null, "hits": [{"query": "SCO5088", "subject": "WP_398277577.1", "identity": 62.564, "coverage": 95.82309582309583, "evalue": 1.31e-157, "bitscore": 460.0}], "name": "WP_398277577.1", "ipg": "932751864", "start": 134024, "end": 135239, "strand": 1, "sequence": null}, {"id": null, "hits": [{"query": "SCO5089", "subject": "WP_398277580.1", "identity": 43.21, "coverage": 94.18604651162791, "evalue": 4.91e-10, "bitscore": 61.6}], "name": "WP_398277580.1", "ipg": "932752244", "start": 135282, "end": 135582, "strand": 1, "sequence": null}], "clusters": [{"indices": [1, 2, 3, 0], "subjects": [], "intermediate_genes": [], "score": 6.14106, "start": 132738, "end": 136400, "number": 1127}]}, {"accession": "JBIRQH010000018.1", "subjects": [{"id": null, "hits": [{"query": "SCO5086", "subject": "MFI0741829.1", "identity": 65.116, "coverage": 98.85057471264368, "evalue": 2.31e-114, "bitscore": 338.0}], "name": "MFI0741829.1", "ipg": "932755089", "start": 135617, "end": 136400, "strand": 1, "sequence": null}, {"id": null, "hits": [{"query": "SCO5087", "subject": "MFI0741826.1", "identity": 69.175, "coverage": 88.22269807280514, "evalue": 0.0, "bitscore": 551.0}], "name": "MFI0741826.1", "ipg": "932757779", "start": 132738, "end": 134028, "strand": 1, "sequence": null}, {"id": null, "hits": [{"query": "SCO5088", "subject": "MFI0741827.1", "identity": 62.564, "coverage": 95.82309582309583, "evalue": 1.31e-157, "bitscore": 460.0}], "name": "MFI0741827.1", "ipg": "932751864", "start": 134024, "end": 135239, "strand": 1, "sequence": null}, {"id": null, "hits": [{"query": "SCO5089", "subject": "MFI0741828.1", "identity": 43.21, "coverage": 94.18604651162791, "evalue": 4.91e-10, "bitscore": 61.6}], "name": "MFI0741828.1", "ipg": "932752244", "start": 135282, "end": 135582, "strand": 1, "sequence": null}], "clusters": []}]}, {"name": "Streptomyces sp.", "strain": "NPDC013099", "scaffolds": [{"accession": "NZ_JBEYKH010000012.1", "subjects": [{"id": null, "hits": [{"query": "SCO5086", "subject": "WP_360285964.1", "identity": 64.981, "coverage": 98.46743295019157, "evalue": 3.04e-114, "bitscore": 338.0}], "name": "WP_360285964.1", "ipg": "871639884", "start": 73975, "end": 74779, "strand": -1, "sequence": null}, {"id": null, "hits": [{"query": "SCO5087", "subject": "WP_360285966.1", "identity": 65.871, "coverage": 89.50749464668094, "evalue": 0.0, "bitscore": 554.0}], "name": "WP_360285966.1", "ipg": "871640431", "start": 79931, "end": 81203, "strand": 1, "sequence": null}, {"id": null, "hits": [{"query": "SCO5089", "subject": "WP_014157319.1", "identity": 51.948, "coverage": 89.53488372093024, "evalue": 4.85e-17, "bitscore": 79.0}], "name": "WP_014157319.1", "ipg": "18663085", "start": 82506, "end": 82752, "strand": 1, "sequence": null}], "clusters": [{"indices": [0, 1, 2], "subjects": [], "intermediate_genes": [], "score": 4.0971, "start": 73975, "end": 82752, "number": 1129}]}, {"accession": "JBEYKH010000012.1", "subjects": [{"id": null, "hits": [{"query": "SCO5086", "subject": "MEU2414128.1", "identity": 64.981, "coverage": 98.46743295019157, "evalue": 3.04e-114, "bitscore": 338.0}], "name": "MEU2414128.1", "ipg": "871639884", "start": 73975, "end": 74779, "strand": -1, "sequence": null}, {"id": null, "hits": [{"query": "SCO5087", "subject": "MEU2414134.1", "identity": 65.871, "coverage": 89.50749464668094, "evalue": 0.0, "bitscore": 554.0}], "name": "MEU2414134.1", "ipg": "871640431", "start": 79931, "end": 81203, "strand": 1, "sequence": null}, {"id": null, "hits": [{"query": "SCO5089", "subject": "MEU2414136.1", "identity": 51.948, "coverage": 89.53488372093024, "evalue": 4.85e-17, "bitscore": 79.0}], "name": "MEU2414136.1", "ipg": "18663085", "start": 82506, "end": 82752, "strand": 1, "sequence": null}], "clusters": []}]}, {"name": "Streptomyces sp.", "strain": "NPDC059168", "scaffolds": [{"accession": "NZ_JBHZCG010000115.1", "subjects": [{"id": null, "hits": [{"query": "SCO5086", "subject": "WP_385014677.1", "identity": 64.368, "coverage": 100.0, "evalue": 3.29e-114, "bitscore": 338.0}], "name": "WP_385014677.1", "ipg": "916138424", "start": 940, "end": 1726, "strand": 1, "sequence": null}], "clusters": []}, {"accession": "JBHZCG010000115.1", "subjects": [{"id": null, "hits": [{"query": "SCO5086", "subject": "MFE3637415.1", "identity": 64.368, "coverage": 100.0, "evalue": 3.29e-114, "bitscore": 338.0}], "name": "MFE3637415.1", "ipg": "916138424", "start": 940, "end": 1726, "strand": 1, "sequence": null}], "clusters": []}, {"accession": "NZ_JBHZCG010000138.1", "subjects": [{"id": null, "hits": [{"query": "SCO5087", "subject": "WP_385015321.1", "identity": 69.34, "coverage": 90.5781584582441, "evalue": 0.0, "bitscore": 599.0}], "name": "WP_385015321.1", "ipg": "916138740", "start": 1773, "end": 3048, "strand": -1, "sequence": null}, {"id": null, "hits": [{"query": "SCO5088", "subject": "WP_385015319.1", "identity": 59.698, "coverage": 97.54299754299754, "evalue": 9.16e-148, "bitscore": 436.0}], "name": "WP_385015319.1", "ipg": "916139372", "start": 502, "end": 1777, "strand": -1, "sequence": null}, {"id": null, "hits": [{"query": "SCO5089", "subject": "WP_385015318.1", "identity": 48.78, "coverage": 95.34883720930233, "evalue": 3.66e-18, "bitscore": 82.0}], "name": "WP_385015318.1", "ipg": "916142097", "start": 142, "end": 406, "strand": -1, "sequence": null}], "clusters": [{"indices": [2, 1, 0], "subjects": [], "intermediate_genes": [], "score": 5.1117, "start": 142, "end": 3048, "number": 1131}]}, {"accession": "JBHZCG010000138.1", "subjects": [{"id": null, "hits": [{"query": "SCO5087", "subject": "MFE3637869.1", "identity": 69.34, "coverage": 90.5781584582441, "evalue": 0.0, "bitscore": 599.0}], "name": "MFE3637869.1", "ipg": "916138740", "start": 1773, "end": 3048, "strand": -1, "sequence": null}, {"id": null, "hits": [{"query": "SCO5088", "subject": "MFE3637868.1", "identity": 59.698, "coverage": 97.54299754299754, "evalue": 9.16e-148, "bitscore": 436.0}], "name": "MFE3637868.1", "ipg": "916139372", "start": 502, "end": 1777, "strand": -1, "sequence": null}, {"id": null, "hits": [{"query": "SCO5089", "subject": "MFE3637867.1", "identity": 48.78, "coverage": 95.34883720930233, "evalue": 3.66e-18, "bitscore": 82.0}], "name": "MFE3637867.1", "ipg": "916142097", "start": 142, "end": 406, "strand": -1, "sequence": null}], "clusters": []}]}, {"name": "Streptomyces sp.", "strain": "ISL-98", "scaffolds": [{"accession": "NZ_JAGGPB010000058.1", "subjects": [{"id": null, "hits": [{"query": "SCO5086", "subject": "WP_214928712.1", "identity": 62.069, "coverage": 100.0, "evalue": 3.55e-114, "bitscore": 338.0}], "name": "WP_214928712.1", "ipg": "455569087", "start": 111058, "end": 111844, "strand": 1, "sequence": null}, {"id": null, "hits": [{"query": "SCO5087", "subject": "WP_214928709.1", "identity": 67.981, "coverage": 92.07708779443254, "evalue": 0.0, "bitscore": 597.0}], "name": "WP_214928709.1", "ipg": "129814303", "start": 108205, "end": 109504, "strand": 1, "sequence": null}, {"id": null, "hits": [{"query": "SCO5088", "subject": "WP_214928710.1", "identity": 59.0, "coverage": 98.28009828009829, "evalue": 2.61e-156, "bitscore": 457.0}], "name": "WP_214928710.1", "ipg": "129814304", "start": 109500, "end": 110733, "strand": 1, "sequence": null}, {"id": null, "hits": [{"query": "SCO5089", "subject": "WP_214928711.1", "identity": 50.667, "coverage": 87.20930232558139, "evalue": 5.38e-15, "bitscore": 73.9}], "name": "WP_214928711.1", "ipg": "455571050", "start": 110769, "end": 111033, "strand": 1, "sequence": null}], "clusters": [{"indices": [1, 2, 3, 0], "subjects": [], "intermediate_genes": [], "score": 6.14659, "start": 108205, "end": 111844, "number": 1133}]}, {"accession": "JAGGPB010000058.1", "subjects": [{"id": null, "hits": [{"query": "SCO5086", "subject": "MBT2510560.1", "identity": 62.069, "coverage": 100.0, "evalue": 3.55e-114, "bitscore": 338.0}], "name": "MBT2510560.1", "ipg": "455569087", "start": 111058, "end": 111844, "strand": 1, "sequence": null}, {"id": null, "hits": [{"query": "SCO5087", "subject": "MBT2510557.1", "identity": 67.981, "coverage": 92.07708779443254, "evalue": 0.0, "bitscore": 597.0}], "name": "MBT2510557.1", "ipg": "129814303", "start": 108205, "end": 109504, "strand": 1, "sequence": null}, {"id": null, "hits": [{"query": "SCO5088", "subject": "MBT2510558.1", "identity": 59.0, "coverage": 98.28009828009829, "evalue": 2.61e-156, "bitscore": 457.0}], "name": "MBT2510558.1", "ipg": "129814304", "start": 109500, "end": 110733, "strand": 1, "sequence": null}, {"id": null, "hits": [{"query": "SCO5089", "subject": "MBT2510559.1", "identity": 50.667, "coverage": 87.20930232558139, "evalue": 5.38e-15, "bitscore": 73.9}], "name": "MBT2510559.1", "ipg": "455571050", "start": 110769, "end": 111033, "strand": 1, "sequence": null}], "clusters": []}, {"accession": "NZ_JAGGPB010000087.1", "subjects": [{"id": null, "hits": [{"query": "SCO5086", "subject": "WP_214929642.1", "identity": 66.926, "coverage": 98.46743295019157, "evalue": 1.76e-110, "bitscore": 329.0}], "name": "WP_214929642.1", "ipg": "455568409", "start": 12948, "end": 13752, "strand": -1, "sequence": null}, {"id": null, "hits": [{"query": "SCO5087", "subject": "WP_214929648.1", "identity": 64.916, "coverage": 89.50749464668094, "evalue": 0.0, "bitscore": 555.0}], "name": "WP_214929648.1", "ipg": "455568072", "start": 18866, "end": 20138, "strand": 1, "sequence": null}, {"id": null, "hits": [{"query": "SCO5088", "subject": "WP_214929649.1", "identity": 59.102, "coverage": 98.52579852579852, "evalue": 2.82e-138, "bitscore": 412.0}], "name": "WP_214929649.1", "ipg": "455566244", "start": 20134, "end": 21412, "strand": 1, "sequence": null}, {"id": null, "hits": [{"query": "SCO5089", "subject": "WP_214929650.1", "identity": 55.263, "coverage": 88.37209302325581, "evalue": 1e-19, "bitscore": 85.5}], "name": "WP_214929650.1", "ipg": "455569694", "start": 21474, "end": 21720, "strand": 1, "sequence": null}], "clusters": [{"indices": [0, 1, 2, 3], "subjects": [], "intermediate_genes": [], "score": 7.1381499999999996, "start": 12948, "end": 21720, "number": 1135}]}, {"accession": "JAGGPB010000087.1", "subjects": [{"id": null, "hits": [{"query": "SCO5086", "subject": "MBT2511504.1", "identity": 66.926, "coverage": 98.46743295019157, "evalue": 1.76e-110, "bitscore": 329.0}], "name": "MBT2511504.1", "ipg": "455568409", "start": 12948, "end": 13752, "strand": -1, "sequence": null}, {"id": null, "hits": [{"query": "SCO5087", "subject": "MBT2511510.1", "identity": 64.916, "coverage": 89.50749464668094, "evalue": 0.0, "bitscore": 555.0}], "name": "MBT2511510.1", "ipg": "455568072", "start": 18866, "end": 20138, "strand": 1, "sequence": null}, {"id": null, "hits": [{"query": "SCO5088", "subject": "MBT2511511.1", "identity": 59.102, "coverage": 98.52579852579852, "evalue": 2.82e-138, "bitscore": 412.0}], "name": "MBT2511511.1", "ipg": "455566244", "start": 20134, "end": 21412, "strand": 1, "sequence": null}, {"id": null, "hits": [{"query": "SCO5089", "subject": "MBT2511512.1", "identity": 55.263, "coverage": 88.37209302325581, "evalue": 1e-19, "bitscore": 85.5}], "name": "MBT2511512.1", "ipg": "455569694", "start": 21474, "end": 21720, "strand": 1, "sequence": null}], "clusters": []}, {"accession": "NZ_JAGGPB010000023.1", "subjects": [{"id": null, "hits": [{"query": "SCO5086", "subject": "WP_214921464.1", "identity": 60.536, "coverage": 100.0, "evalue": 8.8e-108, "bitscore": 322.0}], "name": "WP_214921464.1", "ipg": "455567051", "start": 17633, "end": 18419, "strand": -1, "sequence": null}, {"id": null, "hits": [{"query": "SCO5087", "subject": "WP_214921467.1", "identity": 69.66, "coverage": 88.22269807280514, "evalue": 0.0, "bitscore": 578.0}], "name": "WP_214921467.1", "ipg": "455569027", "start": 20139, "end": 21411, "strand": -1, "sequence": null}, {"id": null, "hits": [{"query": "SCO5088", "subject": "WP_214921466.1", "identity": 60.25, "coverage": 98.28009828009829, "evalue": 9.77e-157, "bitscore": 457.0}], "name": "WP_214921466.1", "ipg": "455571065", "start": 18928, "end": 20143, "strand": -1, "sequence": null}, {"id": null, "hits": [{"query": "SCO5089", "subject": "WP_214921465.1", "identity": 47.436, "coverage": 90.69767441860465, "evalue": 3.07e-16, "bitscore": 77.0}], "name": "WP_214921465.1", "ipg": "455567621", "start": 18508, "end": 18772, "strand": -1, "sequence": null}], "clusters": [{"indices": [0, 3, 2, 1], "subjects": [], "intermediate_genes": [], "score": 6.1434, "start": 17633, "end": 21411, "number": 1137}]}, {"accession": "JAGGPB010000023.1", "subjects": [{"id": null, "hits": [{"query": "SCO5086", "subject": "MBT2507454.1", "identity": 60.536, "coverage": 100.0, "evalue": 8.8e-108, "bitscore": 322.0}], "name": "MBT2507454.1", "ipg": "455567051", "start": 17633, "end": 18419, "strand": -1, "sequence": null}, {"id": null, "hits": [{"query": "SCO5087", "subject": "MBT2507457.1", "identity": 69.66, "coverage": 88.22269807280514, "evalue": 0.0, "bitscore": 578.0}], "name": "MBT2507457.1", "ipg": "455569027", "start": 20139, "end": 21411, "strand": -1, "sequence": null}, {"id": null, "hits": [{"query": "SCO5088", "subject": "MBT2507456.1", "identity": 60.25, "coverage": 98.28009828009829, "evalue": 9.77e-157, "bitscore": 457.0}], "name": "MBT2507456.1", "ipg": "455571065", "start": 18928, "end": 20143, "strand": -1, "sequence": null}, {"id": null, "hits": [{"query": "SCO5089", "subject": "MBT2507455.1", "identity": 47.436, "coverage": 90.69767441860465, "evalue": 3.07e-16, "bitscore": 77.0}], "name": "MBT2507455.1", "ipg": "455567621", "start": 18508, "end": 18772, "strand": -1, "sequence": null}], "clusters": []}]}, {"name": "Streptomyces sp.", "strain": "V4I23", "scaffolds": [{"accession": "NZ_JAUSZW010000004.1", "subjects": [{"id": null, "hits": [{"query": "SCO5086", "subject": "WP_307713651.1", "identity": 64.368, "coverage": 100.0, "evalue": 3.67e-114, "bitscore": 338.0}], "name": "WP_307713651.1", "ipg": "686418882", "start": 2858948, "end": 2859734, "strand": -1, "sequence": null}, {"id": null, "hits": [{"query": "SCO5087", "subject": "WP_307713655.1", "identity": 69.575, "coverage": 90.5781584582441, "evalue": 0.0, "bitscore": 596.0}], "name": "WP_307713655.1", "ipg": "686419217", "start": 2862146, "end": 2863421, "strand": -1, "sequence": null}, {"id": null, "hits": [{"query": "SCO5088", "subject": "WP_307713654.1", "identity": 59.548, "coverage": 97.54299754299754, "evalue": 2.03e-139, "bitscore": 414.0}], "name": "WP_307713654.1", "ipg": "686415796", "start": 2860881, "end": 2862150, "strand": -1, "sequence": null}, {"id": null, "hits": [{"query": "SCO5089", "subject": "WP_307713653.1", "identity": 48.148, "coverage": 94.18604651162791, "evalue": 1.99e-17, "bitscore": 80.1}], "name": "WP_307713653.1", "ipg": "686414355", "start": 2860521, "end": 2860785, "strand": -1, "sequence": null}], "clusters": [{"indices": [0, 3, 2, 1], "subjects": [], "intermediate_genes": [], "score": 6.14281, "start": 2858948, "end": 2863421, "number": 1139}]}, {"accession": "JAUSZW010000004.1", "subjects": [{"id": null, "hits": [{"query": "SCO5086", "subject": "MDQ1008566.1", "identity": 64.368, "coverage": 100.0, "evalue": 3.67e-114, "bitscore": 338.0}], "name": "MDQ1008566.1", "ipg": "686418882", "start": 2858948, "end": 2859734, "strand": -1, "sequence": null}, {"id": null, "hits": [{"query": "SCO5087", "subject": "MDQ1008570.1", "identity": 69.575, "coverage": 90.5781584582441, "evalue": 0.0, "bitscore": 596.0}], "name": "MDQ1008570.1", "ipg": "686419217", "start": 2862146, "end": 2863421, "strand": -1, "sequence": null}, {"id": null, "hits": [{"query": "SCO5088", "subject": "MDQ1008569.1", "identity": 59.548, "coverage": 97.54299754299754, "evalue": 2.03e-139, "bitscore": 414.0}], "name": "MDQ1008569.1", "ipg": "686415796", "start": 2860881, "end": 2862150, "strand": -1, "sequence": null}, {"id": null, "hits": [{"query": "SCO5089", "subject": "MDQ1008568.1", "identity": 48.148, "coverage": 94.18604651162791, "evalue": 1.99e-17, "bitscore": 80.1}], "name": "MDQ1008568.1", "ipg": "686414355", "start": 2860521, "end": 2860785, "strand": -1, "sequence": null}], "clusters": []}]}, {"name": "Streptomyces sp.", "strain": "NPDC006512", "scaffolds": [{"accession": "NZ_JBEXPG010000041.1", "subjects": [{"id": null, "hits": [{"query": "SCO5086", "subject": "WP_356879252.1", "identity": 63.602, "coverage": 100.0, "evalue": 3.75e-114, "bitscore": 338.0}], "name": "WP_356879252.1", "ipg": "869289284", "start": 58167, "end": 58953, "strand": -1, "sequence": null}, {"id": null, "hits": [{"query": "SCO5087", "subject": "WP_356879254.1", "identity": 75.829, "coverage": 90.36402569593149, "evalue": 0.0, "bitscore": 654.0}], "name": "WP_356879254.1", "ipg": "869291137", "start": 59277, "end": 60546, "strand": 1, "sequence": null}, {"id": null, "hits": [{"query": "SCO5087", "subject": "WP_356879276.1", "identity": 65.459, "coverage": 88.6509635974304, "evalue": 0.0, "bitscore": 563.0}], "name": "WP_356879276.1", "ipg": "869292560", "start": 71444, "end": 72716, "strand": -1, "sequence": null}, {"id": null, "hits": [{"query": "SCO5088", "subject": "WP_356879256.1", "identity": 67.588, "coverage": 97.78869778869779, "evalue": 0.0, "bitscore": 520.0}], "name": "WP_356879256.1", "ipg": "869290020", "start": 60542, "end": 61760, "strand": 1, "sequence": null}, {"id": null, "hits": [{"query": "SCO5088", "subject": "WP_356879274.1", "identity": 57.286, "coverage": 97.78869778869779, "evalue": 1.19e-136, "bitscore": 407.0}], "name": "WP_356879274.1", "ipg": "869291149", "start": 70179, "end": 71448, "strand": -1, "sequence": null}], "clusters": [{"indices": [0, 1, 3, 4, 2], "subjects": [], "intermediate_genes": [], "score": 8.2482, "start": 58167, "end": 72716, "number": 1141}]}, {"accession": "JBEXPG010000041.1", "subjects": [{"id": null, "hits": [{"query": "SCO5086", "subject": "MET9608567.1", "identity": 63.602, "coverage": 100.0, "evalue": 3.75e-114, "bitscore": 338.0}], "name": "MET9608567.1", "ipg": "869289284", "start": 58167, "end": 58953, "strand": -1, "sequence": null}, {"id": null, "hits": [{"query": "SCO5087", "subject": "MET9608568.1", "identity": 75.829, "coverage": 90.36402569593149, "evalue": 0.0, "bitscore": 654.0}], "name": "MET9608568.1", "ipg": "869291137", "start": 59277, "end": 60546, "strand": 1, "sequence": null}, {"id": null, "hits": [{"query": "SCO5087", "subject": "MET9608579.1", "identity": 65.459, "coverage": 88.6509635974304, "evalue": 0.0, "bitscore": 563.0}], "name": "MET9608579.1", "ipg": "869292560", "start": 71444, "end": 72716, "strand": -1, "sequence": null}, {"id": null, "hits": [{"query": "SCO5088", "subject": "MET9608569.1", "identity": 67.588, "coverage": 97.78869778869779, "evalue": 0.0, "bitscore": 520.0}], "name": "MET9608569.1", "ipg": "869290020", "start": 60542, "end": 61760, "strand": 1, "sequence": null}, {"id": null, "hits": [{"query": "SCO5088", "subject": "MET9608578.1", "identity": 57.286, "coverage": 97.78869778869779, "evalue": 1.19e-136, "bitscore": 407.0}], "name": "MET9608578.1", "ipg": "869291149", "start": 70179, "end": 71448, "strand": -1, "sequence": null}], "clusters": []}, {"accession": "NZ_JBEXPG010000043.1", "subjects": [{"id": null, "hits": [{"query": "SCO5086", "subject": "WP_356879453.1", "identity": 57.471, "coverage": 100.0, "evalue": 5.01e-102, "bitscore": 307.0}], "name": "WP_356879453.1", "ipg": "869292394", "start": 35126, "end": 35912, "strand": 1, "sequence": null}, {"id": null, "hits": [{"query": "SCO5087", "subject": "WP_356879447.1", "identity": 68.116, "coverage": 88.6509635974304, "evalue": 0.0, "bitscore": 577.0}], "name": "WP_356879447.1", "ipg": "869289422", "start": 32130, "end": 33399, "strand": 1, "sequence": null}, {"id": null, "hits": [{"query": "SCO5088", "subject": "WP_356879449.1", "identity": 57.286, "coverage": 97.78869778869779, "evalue": 2.41e-151, "bitscore": 444.0}], "name": "WP_356879449.1", "ipg": "869291267", "start": 33395, "end": 34613, "strand": 1, "sequence": null}, {"id": null, "hits": [{"query": "SCO5089", "subject": "WP_356879451.1", "identity": 48.718, "coverage": 90.69767441860465, "evalue": 4.65e-15, "bitscore": 73.9}], "name": "WP_356879451.1", "ipg": "869293312", "start": 34715, "end": 34985, "strand": 1, "sequence": null}, {"id": null, "hits": [{"query": "SCO5089", "subject": "WP_356879431.1", "identity": 35.897, "coverage": 90.69767441860465, "evalue": 2.71e-07, "bitscore": 54.3}], "name": "WP_356879431.1", "ipg": "869291830", "start": 25045, "end": 25309, "strand": 1, "sequence": null}], "clusters": [{"indices": [4, 1, 2, 3, 0], "subjects": [], "intermediate_genes": [], "score": 7.14562, "start": 25045, "end": 35912, "number": 1143}]}, {"accession": "JBEXPG010000043.1", "subjects": [{"id": null, "hits": [{"query": "SCO5086", "subject": "MET9608675.1", "identity": 57.471, "coverage": 100.0, "evalue": 5.01e-102, "bitscore": 307.0}], "name": "MET9608675.1", "ipg": "869292394", "start": 35126, "end": 35912, "strand": 1, "sequence": null}, {"id": null, "hits": [{"query": "SCO5087", "subject": "MET9608672.1", "identity": 68.116, "coverage": 88.6509635974304, "evalue": 0.0, "bitscore": 577.0}], "name": "MET9608672.1", "ipg": "869289422", "start": 32130, "end": 33399, "strand": 1, "sequence": null}, {"id": null, "hits": [{"query": "SCO5088", "subject": "MET9608673.1", "identity": 57.286, "coverage": 97.78869778869779, "evalue": 2.41e-151, "bitscore": 444.0}], "name": "MET9608673.1", "ipg": "869291267", "start": 33395, "end": 34613, "strand": 1, "sequence": null}, {"id": null, "hits": [{"query": "SCO5089", "subject": "MET9608674.1", "identity": 48.718, "coverage": 90.69767441860465, "evalue": 4.65e-15, "bitscore": 73.9}], "name": "MET9608674.1", "ipg": "869293312", "start": 34715, "end": 34985, "strand": 1, "sequence": null}, {"id": null, "hits": [{"query": "SCO5089", "subject": "MET9608664.1", "identity": 35.897, "coverage": 90.69767441860465, "evalue": 2.71e-07, "bitscore": 54.3}], "name": "MET9608664.1", "ipg": "869291830", "start": 25045, "end": 25309, "strand": 1, "sequence": null}], "clusters": []}]}, {"name": "Streptomyces sp.", "strain": "BB1-1-1", "scaffolds": [{"accession": "NZ_CP134203.1", "subjects": [{"id": null, "hits": [{"query": "SCO5086", "subject": "WP_310871141.1", "identity": 63.602, "coverage": 100.0, "evalue": 3.87e-114, "bitscore": 338.0}], "name": "WP_310871141.1", "ipg": "699089881", "start": 2706971, "end": 2707757, "strand": -1, "sequence": null}, {"id": null, "hits": [{"query": "SCO5086", "subject": "WP_310870847.1", "identity": 60.153, "coverage": 100.0, "evalue": 1.28e-104, "bitscore": 314.0}], "name": "WP_310870847.1", "ipg": "699089588", "start": 2277426, "end": 2278212, "strand": -1, "sequence": null}, {"id": null, "hits": [{"query": "SCO5087", "subject": "WP_310871143.1", "identity": 68.182, "coverage": 89.50749464668094, "evalue": 0.0, "bitscore": 576.0}], "name": "WP_310871143.1", "ipg": "699089926", "start": 2708982, "end": 2710263, "strand": -1, "sequence": null}, {"id": null, "hits": [{"query": "SCO5087", "subject": "WP_310870850.1", "identity": 68.204, "coverage": 88.22269807280514, "evalue": 0.0, "bitscore": 563.0}], "name": "WP_310870850.1", "ipg": "699089605", "start": 2279864, "end": 2281136, "strand": -1, "sequence": null}, {"id": null, "hits": [{"query": "SCO5088", "subject": "WP_310871142.1", "identity": 62.189, "coverage": 98.52579852579852, "evalue": 8.74e-161, "bitscore": 468.0}], "name": "WP_310871142.1", "ipg": "699089958", "start": 2707765, "end": 2708986, "strand": -1, "sequence": null}, {"id": null, "hits": [{"query": "SCO5088", "subject": "WP_310870849.1", "identity": 63.75, "coverage": 98.28009828009829, "evalue": 9.21e-157, "bitscore": 458.0}], "name": "WP_310870849.1", "ipg": "699089539", "start": 2278644, "end": 2279868, "strand": -1, "sequence": null}, {"id": null, "hits": [{"query": "SCO5089", "subject": "WP_310870848.1", "identity": 50.0, "coverage": 95.34883720930233, "evalue": 5.92e-18, "bitscore": 81.3}], "name": "WP_310870848.1", "ipg": "699089599", "start": 2278364, "end": 2278628, "strand": -1, "sequence": null}, {"id": null, "hits": [{"query": "SCO5089", "subject": "WP_310874503.1", "identity": 36.842, "coverage": 88.37209302325581, "evalue": 5.39e-08, "bitscore": 56.2}], "name": "WP_310874503.1", "ipg": "699093240", "start": 7250530, "end": 7250803, "strand": 1, "sequence": null}], "clusters": [{"indices": [1, 6, 5, 3], "subjects": [], "intermediate_genes": [], "score": 6.14163, "start": 2277426, "end": 2281136, "number": 1145}, {"indices": [0, 4, 2], "subjects": [], "intermediate_genes": [], "score": 4.138199999999999, "start": 2706971, "end": 2710263, "number": 1146}]}, {"accession": "CP134203.1", "subjects": [{"id": null, "hits": [{"query": "SCO5086", "subject": "WND35031.1", "identity": 63.602, "coverage": 100.0, "evalue": 3.87e-114, "bitscore": 338.0}], "name": "WND35031.1", "ipg": "699089881", "start": 2706971, "end": 2707757, "strand": -1, "sequence": null}, {"id": null, "hits": [{"query": "SCO5086", "subject": "WND34693.1", "identity": 60.153, "coverage": 100.0, "evalue": 1.28e-104, "bitscore": 314.0}], "name": "WND34693.1", "ipg": "699089588", "start": 2277426, "end": 2278212, "strand": -1, "sequence": null}, {"id": null, "hits": [{"query": "SCO5087", "subject": "WND35033.1", "identity": 68.182, "coverage": 89.50749464668094, "evalue": 0.0, "bitscore": 576.0}], "name": "WND35033.1", "ipg": "699089926", "start": 2708982, "end": 2710263, "strand": -1, "sequence": null}, {"id": null, "hits": [{"query": "SCO5087", "subject": "WND34696.1", "identity": 68.204, "coverage": 88.22269807280514, "evalue": 0.0, "bitscore": 563.0}], "name": "WND34696.1", "ipg": "699089605", "start": 2279864, "end": 2281136, "strand": -1, "sequence": null}, {"id": null, "hits": [{"query": "SCO5088", "subject": "WND35032.1", "identity": 62.189, "coverage": 98.52579852579852, "evalue": 8.74e-161, "bitscore": 468.0}], "name": "WND35032.1", "ipg": "699089958", "start": 2707765, "end": 2708986, "strand": -1, "sequence": null}, {"id": null, "hits": [{"query": "SCO5088", "subject": "WND34695.1", "identity": 63.75, "coverage": 98.28009828009829, "evalue": 9.21e-157, "bitscore": 458.0}], "name": "WND34695.1", "ipg": "699089539", "start": 2278644, "end": 2279868, "strand": -1, "sequence": null}, {"id": null, "hits": [{"query": "SCO5089", "subject": "WND34694.1", "identity": 50.0, "coverage": 95.34883720930233, "evalue": 5.92e-18, "bitscore": 81.3}], "name": "WND34694.1", "ipg": "699089599", "start": 2278364, "end": 2278628, "strand": -1, "sequence": null}, {"id": null, "hits": [{"query": "SCO5089", "subject": "WND38853.1", "identity": 36.842, "coverage": 88.37209302325581, "evalue": 5.39e-08, "bitscore": 56.2}], "name": "WND38853.1", "ipg": "699093240", "start": 7250530, "end": 7250803, "strand": 1, "sequence": null}], "clusters": []}]}, {"name": "Streptomyces sp.", "strain": "CCNWLW230", "scaffolds": [{"accession": "NZ_JBBCBX010000006.1", "subjects": [{"id": null, "hits": [{"query": "SCO5086", "subject": "WP_310871141.1", "identity": 63.602, "coverage": 100.0, "evalue": 3.87e-114, "bitscore": 338.0}], "name": "WP_310871141.1", "ipg": "699089881", "start": 296198, "end": 296984, "strand": -1, "sequence": null}, {"id": null, "hits": [{"query": "SCO5087", "subject": "WP_337305382.1", "identity": 68.421, "coverage": 89.50749464668094, "evalue": 0.0, "bitscore": 577.0}], "name": "WP_337305382.1", "ipg": "823215443", "start": 298209, "end": 299490, "strand": -1, "sequence": null}, {"id": null, "hits": [{"query": "SCO5088", "subject": "WP_337305381.1", "identity": 61.94, "coverage": 98.52579852579852, "evalue": 2.94e-160, "bitscore": 467.0}], "name": "WP_337305381.1", "ipg": "823216043", "start": 296992, "end": 298213, "strand": -1, "sequence": null}], "clusters": [{"indices": [0, 2, 1], "subjects": [], "intermediate_genes": [], "score": 4.138199999999999, "start": 296198, "end": 299490, "number": 1149}]}, {"accession": "NZ_JBBCBX010000042.1", "subjects": [{"id": null, "hits": [{"query": "SCO5086", "subject": "WP_310870847.1", "identity": 60.153, "coverage": 100.0, "evalue": 1.28e-104, "bitscore": 314.0}], "name": "WP_310870847.1", "ipg": "699089588", "start": 8624, "end": 9410, "strand": 1, "sequence": null}, {"id": null, "hits": [{"query": "SCO5087", "subject": "WP_310870850.1", "identity": 68.204, "coverage": 88.22269807280514, "evalue": 0.0, "bitscore": 563.0}], "name": "WP_310870850.1", "ipg": "699089605", "start": 5700, "end": 6972, "strand": 1, "sequence": null}, {"id": null, "hits": [{"query": "SCO5088", "subject": "WP_337307979.1", "identity": 64.0, "coverage": 98.28009828009829, "evalue": 2.13e-157, "bitscore": 459.0}], "name": "WP_337307979.1", "ipg": "823218097", "start": 6968, "end": 8192, "strand": 1, "sequence": null}, {"id": null, "hits": [{"query": "SCO5089", "subject": "WP_310870848.1", "identity": 50.0, "coverage": 95.34883720930233, "evalue": 5.92e-18, "bitscore": 81.3}], "name": "WP_310870848.1", "ipg": "699089599", "start": 8208, "end": 8472, "strand": 1, "sequence": null}], "clusters": [{"indices": [1, 2, 3, 0], "subjects": [], "intermediate_genes": [], "score": 6.14173, "start": 5700, "end": 9410, "number": 1150}]}, {"accession": "NZ_JBBCBX010000005.1", "subjects": [{"id": null, "hits": [{"query": "SCO5089", "subject": "WP_337305161.1", "identity": 36.842, "coverage": 88.37209302325581, "evalue": 7.88e-07, "bitscore": 53.1}], "name": "WP_337305161.1", "ipg": "823218377", "start": 239178, "end": 239451, "strand": -1, "sequence": null}], "clusters": []}]}, {"name": "Streptomyces sp.", "strain": "CCNWLW237", "scaffolds": [{"accession": "NZ_JBBCBY010000028.1", "subjects": [{"id": null, "hits": [{"query": "SCO5086", "subject": "WP_310871141.1", "identity": 63.602, "coverage": 100.0, "evalue": 3.87e-114, "bitscore": 338.0}], "name": "WP_310871141.1", "ipg": "699089881", "start": 30278, "end": 31064, "strand": 1, "sequence": null}, {"id": null, "hits": [{"query": "SCO5087", "subject": "WP_337305382.1", "identity": 68.421, "coverage": 89.50749464668094, "evalue": 0.0, "bitscore": 577.0}], "name": "WP_337305382.1", "ipg": "823215443", "start": 27772, "end": 29053, "strand": 1, "sequence": null}, {"id": null, "hits": [{"query": "SCO5088", "subject": "WP_337305381.1", "identity": 61.94, "coverage": 98.52579852579852, "evalue": 2.94e-160, "bitscore": 467.0}], "name": "WP_337305381.1", "ipg": "823216043", "start": 29049, "end": 30270, "strand": 1, "sequence": null}], "clusters": [{"indices": [1, 2, 0], "subjects": [], "intermediate_genes": [], "score": 4.138199999999999, "start": 27772, "end": 31064, "number": 1151}]}, {"accession": "NZ_JBBCBY010000043.1", "subjects": [{"id": null, "hits": [{"query": "SCO5086", "subject": "WP_310870847.1", "identity": 60.153, "coverage": 100.0, "evalue": 1.28e-104, "bitscore": 314.0}], "name": "WP_310870847.1", "ipg": "699089588", "start": 21103, "end": 21889, "strand": -1, "sequence": null}, {"id": null, "hits": [{"query": "SCO5087", "subject": "WP_310870850.1", "identity": 68.204, "coverage": 88.22269807280514, "evalue": 0.0, "bitscore": 563.0}], "name": "WP_310870850.1", "ipg": "699089605", "start": 23541, "end": 24813, "strand": -1, "sequence": null}, {"id": null, "hits": [{"query": "SCO5088", "subject": "WP_337307979.1", "identity": 64.0, "coverage": 98.28009828009829, "evalue": 2.13e-157, "bitscore": 459.0}], "name": "WP_337307979.1", "ipg": "823218097", "start": 22321, "end": 23545, "strand": -1, "sequence": null}, {"id": null, "hits": [{"query": "SCO5089", "subject": "WP_310870848.1", "identity": 50.0, "coverage": 95.34883720930233, "evalue": 5.92e-18, "bitscore": 81.3}], "name": "WP_310870848.1", "ipg": "699089599", "start": 22041, "end": 22305, "strand": -1, "sequence": null}], "clusters": [{"indices": [0, 3, 2, 1], "subjects": [], "intermediate_genes": [], "score": 6.14173, "start": 21103, "end": 24813, "number": 1152}]}, {"accession": "NZ_JBBCBY010000005.1", "subjects": [{"id": null, "hits": [{"query": "SCO5089", "subject": "WP_337305161.1", "identity": 36.842, "coverage": 88.37209302325581, "evalue": 7.88e-07, "bitscore": 53.1}], "name": "WP_337305161.1", "ipg": "823218377", "start": 239178, "end": 239451, "strand": -1, "sequence": null}], "clusters": []}]}, {"name": "Streptomyces sp.", "strain": "CCNWLW238", "scaffolds": [{"accession": "NZ_JBBCBZ010000007.1", "subjects": [{"id": null, "hits": [{"query": "SCO5086", "subject": "WP_310871141.1", "identity": 63.602, "coverage": 100.0, "evalue": 3.87e-114, "bitscore": 338.0}], "name": "WP_310871141.1", "ipg": "699089881", "start": 296198, "end": 296984, "strand": -1, "sequence": null}, {"id": null, "hits": [{"query": "SCO5087", "subject": "WP_337305382.1", "identity": 68.421, "coverage": 89.50749464668094, "evalue": 0.0, "bitscore": 577.0}], "name": "WP_337305382.1", "ipg": "823215443", "start": 298209, "end": 299490, "strand": -1, "sequence": null}, {"id": null, "hits": [{"query": "SCO5088", "subject": "WP_337305381.1", "identity": 61.94, "coverage": 98.52579852579852, "evalue": 2.94e-160, "bitscore": 467.0}], "name": "WP_337305381.1", "ipg": "823216043", "start": 296992, "end": 298213, "strand": -1, "sequence": null}], "clusters": [{"indices": [0, 2, 1], "subjects": [], "intermediate_genes": [], "score": 4.138199999999999, "start": 296198, "end": 299490, "number": 1153}]}, {"accession": "NZ_JBBCBZ010000042.1", "subjects": [{"id": null, "hits": [{"query": "SCO5086", "subject": "WP_310870847.1", "identity": 60.153, "coverage": 100.0, "evalue": 1.28e-104, "bitscore": 314.0}], "name": "WP_310870847.1", "ipg": "699089588", "start": 21103, "end": 21889, "strand": -1, "sequence": null}, {"id": null, "hits": [{"query": "SCO5087", "subject": "WP_310870850.1", "identity": 68.204, "coverage": 88.22269807280514, "evalue": 0.0, "bitscore": 563.0}], "name": "WP_310870850.1", "ipg": "699089605", "start": 23541, "end": 24813, "strand": -1, "sequence": null}, {"id": null, "hits": [{"query": "SCO5088", "subject": "WP_337307979.1", "identity": 64.0, "coverage": 98.28009828009829, "evalue": 2.13e-157, "bitscore": 459.0}], "name": "WP_337307979.1", "ipg": "823218097", "start": 22321, "end": 23545, "strand": -1, "sequence": null}, {"id": null, "hits": [{"query": "SCO5089", "subject": "WP_310870848.1", "identity": 50.0, "coverage": 95.34883720930233, "evalue": 5.92e-18, "bitscore": 81.3}], "name": "WP_310870848.1", "ipg": "699089599", "start": 22041, "end": 22305, "strand": -1, "sequence": null}], "clusters": [{"indices": [0, 3, 2, 1], "subjects": [], "intermediate_genes": [], "score": 6.14173, "start": 21103, "end": 24813, "number": 1154}]}, {"accession": "NZ_JBBCBZ010000006.1", "subjects": [{"id": null, "hits": [{"query": "SCO5089", "subject": "WP_337305161.1", "identity": 36.842, "coverage": 88.37209302325581, "evalue": 7.88e-07, "bitscore": 53.1}], "name": "WP_337305161.1", "ipg": "823218377", "start": 239178, "end": 239451, "strand": -1, "sequence": null}], "clusters": []}]}, {"name": "Streptomyces sp.", "strain": "NPDC056405", "scaffolds": [{"accession": "NZ_JBHJPD010000127.1", "subjects": [{"id": null, "hits": [{"query": "SCO5086", "subject": "WP_310871141.1", "identity": 63.602, "coverage": 100.0, "evalue": 3.87e-114, "bitscore": 338.0}], "name": "WP_310871141.1", "ipg": "699089881", "start": 4240, "end": 5026, "strand": 1, "sequence": null}, {"id": null, "hits": [{"query": "SCO5087", "subject": "WP_375922821.1", "identity": 68.421, "coverage": 89.50749464668094, "evalue": 0.0, "bitscore": 578.0}], "name": "WP_375922821.1", "ipg": "903464844", "start": 1734, "end": 3015, "strand": 1, "sequence": null}, {"id": null, "hits": [{"query": "SCO5088", "subject": "WP_375922824.1", "identity": 61.94, "coverage": 98.52579852579852, "evalue": 7.44e-160, "bitscore": 466.0}], "name": "WP_375922824.1", "ipg": "903471093", "start": 3011, "end": 4232, "strand": 1, "sequence": null}], "clusters": [{"indices": [1, 2, 0], "subjects": [], "intermediate_genes": [], "score": 4.138199999999999, "start": 1734, "end": 5026, "number": 1155}]}, {"accession": "JBHJPD010000127.1", "subjects": [{"id": null, "hits": [{"query": "SCO5086", "subject": "MFB6555143.1", "identity": 63.602, "coverage": 100.0, "evalue": 3.87e-114, "bitscore": 338.0}], "name": "MFB6555143.1", "ipg": "699089881", "start": 4240, "end": 5026, "strand": 1, "sequence": null}, {"id": null, "hits": [{"query": "SCO5087", "subject": "MFB6555141.1", "identity": 68.421, "coverage": 89.50749464668094, "evalue": 0.0, "bitscore": 578.0}], "name": "MFB6555141.1", "ipg": "903464844", "start": 1734, "end": 3015, "strand": 1, "sequence": null}, {"id": null, "hits": [{"query": "SCO5088", "subject": "MFB6555142.1", "identity": 61.94, "coverage": 98.52579852579852, "evalue": 7.44e-160, "bitscore": 466.0}], "name": "MFB6555142.1", "ipg": "903471093", "start": 3011, "end": 4232, "strand": 1, "sequence": null}], "clusters": []}, {"accession": "NZ_JBHJPD010000137.1", "subjects": [{"id": null, "hits": [{"query": "SCO5086", "subject": "WP_375923421.1", "identity": 59.387, "coverage": 100.0, "evalue": 1.45e-103, "bitscore": 311.0}], "name": "WP_375923421.1", "ipg": "903470711", "start": 8437, "end": 9223, "strand": 1, "sequence": null}, {"id": null, "hits": [{"query": "SCO5087", "subject": "WP_375923415.1", "identity": 67.961, "coverage": 88.22269807280514, "evalue": 0.0, "bitscore": 560.0}], "name": "WP_375923415.1", "ipg": "903468277", "start": 5556, "end": 6828, "strand": 1, "sequence": null}, {"id": null, "hits": [{"query": "SCO5088", "subject": "WP_375923418.1", "identity": 63.0, "coverage": 98.28009828009829, "evalue": 1.56e-150, "bitscore": 442.0}], "name": "WP_375923418.1", "ipg": "903465120", "start": 6824, "end": 8048, "strand": 1, "sequence": null}, {"id": null, "hits": [{"query": "SCO5089", "subject": "WP_310870848.1", "identity": 50.0, "coverage": 95.34883720930233, "evalue": 5.92e-18, "bitscore": 81.3}], "name": "WP_310870848.1", "ipg": "699089599", "start": 8064, "end": 8328, "strand": 1, "sequence": null}], "clusters": [{"indices": [1, 2, 3, 0], "subjects": [], "intermediate_genes": [], "score": 6.13943, "start": 5556, "end": 9223, "number": 1157}]}, {"accession": "JBHJPD010000137.1", "subjects": [{"id": null, "hits": [{"query": "SCO5086", "subject": "MFB6555359.1", "identity": 59.387, "coverage": 100.0, "evalue": 1.45e-103, "bitscore": 311.0}], "name": "MFB6555359.1", "ipg": "903470711", "start": 8437, "end": 9223, "strand": 1, "sequence": null}, {"id": null, "hits": [{"query": "SCO5087", "subject": "MFB6555356.1", "identity": 67.961, "coverage": 88.22269807280514, "evalue": 0.0, "bitscore": 560.0}], "name": "MFB6555356.1", "ipg": "903468277", "start": 5556, "end": 6828, "strand": 1, "sequence": null}, {"id": null, "hits": [{"query": "SCO5088", "subject": "MFB6555357.1", "identity": 63.0, "coverage": 98.28009828009829, "evalue": 1.56e-150, "bitscore": 442.0}], "name": "MFB6555357.1", "ipg": "903465120", "start": 6824, "end": 8048, "strand": 1, "sequence": null}, {"id": null, "hits": [{"query": "SCO5089", "subject": "MFB6555358.1", "identity": 50.0, "coverage": 95.34883720930233, "evalue": 5.92e-18, "bitscore": 81.3}], "name": "MFB6555358.1", "ipg": "699089599", "start": 8064, "end": 8328, "strand": 1, "sequence": null}], "clusters": []}, {"accession": "NZ_JBHJPD010000002.1", "subjects": [{"id": null, "hits": [{"query": "SCO5089", "subject": "WP_375905620.1", "identity": 39.024, "coverage": 95.34883720930233, "evalue": 1.64e-09, "bitscore": 60.1}], "name": "WP_375905620.1", "ipg": "903467763", "start": 123837, "end": 124110, "strand": 1, "sequence": null}], "clusters": []}, {"accession": "JBHJPD010000002.1", "subjects": [{"id": null, "hits": [{"query": "SCO5089", "subject": "MFB6548639.1", "identity": 39.024, "coverage": 95.34883720930233, "evalue": 1.64e-09, "bitscore": 60.1}], "name": "MFB6548639.1", "ipg": "903467763", "start": 123837, "end": 124110, "strand": 1, "sequence": null}], "clusters": []}]}, {"name": "Streptomyces sp.", "strain": "NPDC056296", "scaffolds": [{"accession": "NZ_JBHJRX010000015.1", "subjects": [{"id": null, "hits": [{"query": "SCO5086", "subject": "WP_310871141.1", "identity": 63.602, "coverage": 100.0, "evalue": 3.87e-114, "bitscore": 338.0}], "name": "WP_310871141.1", "ipg": "699089881", "start": 92428, "end": 93214, "strand": 1, "sequence": null}, {"id": null, "hits": [{"query": "SCO5087", "subject": "WP_376671838.1", "identity": 68.421, "coverage": 89.50749464668094, "evalue": 0.0, "bitscore": 577.0}], "name": "WP_376671838.1", "ipg": "903732616", "start": 89922, "end": 91203, "strand": 1, "sequence": null}, {"id": null, "hits": [{"query": "SCO5088", "subject": "WP_375922824.1", "identity": 61.94, "coverage": 98.52579852579852, "evalue": 7.44e-160, "bitscore": 466.0}], "name": "WP_375922824.1", "ipg": "903471093", "start": 91199, "end": 92420, "strand": 1, "sequence": null}], "clusters": [{"indices": [1, 2, 0], "subjects": [], "intermediate_genes": [], "score": 4.1381, "start": 89922, "end": 93214, "number": 1159}]}, {"accession": "JBHJRX010000015.1", "subjects": [{"id": null, "hits": [{"query": "SCO5086", "subject": "MFB7086488.1", "identity": 63.602, "coverage": 100.0, "evalue": 3.87e-114, "bitscore": 338.0}], "name": "MFB7086488.1", "ipg": "699089881", "start": 92428, "end": 93214, "strand": 1, "sequence": null}, {"id": null, "hits": [{"query": "SCO5087", "subject": "MFB7086486.1", "identity": 68.421, "coverage": 89.50749464668094, "evalue": 0.0, "bitscore": 577.0}], "name": "MFB7086486.1", "ipg": "903732616", "start": 89922, "end": 91203, "strand": 1, "sequence": null}, {"id": null, "hits": [{"query": "SCO5088", "subject": "MFB7086487.1", "identity": 61.94, "coverage": 98.52579852579852, "evalue": 7.44e-160, "bitscore": 466.0}], "name": "MFB7086487.1", "ipg": "903471093", "start": 91199, "end": 92420, "strand": 1, "sequence": null}], "clusters": []}, {"accession": "NZ_JBHJRX010000008.1", "subjects": [{"id": null, "hits": [{"query": "SCO5086", "subject": "WP_376670858.1", "identity": 59.387, "coverage": 100.0, "evalue": 1.91e-103, "bitscore": 311.0}], "name": "WP_376670858.1", "ipg": "903734687", "start": 8476, "end": 9262, "strand": 1, "sequence": null}, {"id": null, "hits": [{"query": "SCO5087", "subject": "WP_375923415.1", "identity": 67.961, "coverage": 88.22269807280514, "evalue": 0.0, "bitscore": 560.0}], "name": "WP_375923415.1", "ipg": "903468277", "start": 5592, "end": 6864, "strand": 1, "sequence": null}, {"id": null, "hits": [{"query": "SCO5088", "subject": "WP_375923418.1", "identity": 63.0, "coverage": 98.28009828009829, "evalue": 1.56e-150, "bitscore": 442.0}], "name": "WP_375923418.1", "ipg": "903465120", "start": 6860, "end": 8084, "strand": 1, "sequence": null}, {"id": null, "hits": [{"query": "SCO5089", "subject": "WP_310870848.1", "identity": 50.0, "coverage": 95.34883720930233, "evalue": 5.92e-18, "bitscore": 81.3}], "name": "WP_310870848.1", "ipg": "699089599", "start": 8100, "end": 8364, "strand": 1, "sequence": null}], "clusters": [{"indices": [1, 2, 3, 0], "subjects": [], "intermediate_genes": [], "score": 6.13943, "start": 5592, "end": 9262, "number": 1161}]}, {"accession": "JBHJRX010000008.1", "subjects": [{"id": null, "hits": [{"query": "SCO5086", "subject": "MFB7085255.1", "identity": 59.387, "coverage": 100.0, "evalue": 1.91e-103, "bitscore": 311.0}], "name": "MFB7085255.1", "ipg": "903734687", "start": 8476, "end": 9262, "strand": 1, "sequence": null}, {"id": null, "hits": [{"query": "SCO5087", "subject": "MFB7085252.1", "identity": 67.961, "coverage": 88.22269807280514, "evalue": 0.0, "bitscore": 560.0}], "name": "MFB7085252.1", "ipg": "903468277", "start": 5592, "end": 6864, "strand": 1, "sequence": null}, {"id": null, "hits": [{"query": "SCO5088", "subject": "MFB7085253.1", "identity": 63.0, "coverage": 98.28009828009829, "evalue": 1.56e-150, "bitscore": 442.0}], "name": "MFB7085253.1", "ipg": "903465120", "start": 6860, "end": 8084, "strand": 1, "sequence": null}, {"id": null, "hits": [{"query": "SCO5089", "subject": "MFB7085254.1", "identity": 50.0, "coverage": 95.34883720930233, "evalue": 5.92e-18, "bitscore": 81.3}], "name": "MFB7085254.1", "ipg": "699089599", "start": 8100, "end": 8364, "strand": 1, "sequence": null}], "clusters": []}, {"accession": "NZ_JBHJRX010000032.1", "subjects": [{"id": null, "hits": [{"query": "SCO5089", "subject": "WP_376673290.1", "identity": 39.024, "coverage": 95.34883720930233, "evalue": 4.62e-09, "bitscore": 58.9}], "name": "WP_376673290.1", "ipg": "903729767", "start": 5991, "end": 6264, "strand": -1, "sequence": null}], "clusters": []}, {"accession": "JBHJRX010000032.1", "subjects": [{"id": null, "hits": [{"query": "SCO5089", "subject": "MFB7088310.1", "identity": 39.024, "coverage": 95.34883720930233, "evalue": 4.62e-09, "bitscore": 58.9}], "name": "MFB7088310.1", "ipg": "903729767", "start": 5991, "end": 6264, "strand": -1, "sequence": null}], "clusters": []}]}, {"name": "Streptomyces sp.", "strain": "NPDC057780", "scaffolds": [{"accession": "NZ_JBHVKQ010000040.1", "subjects": [{"id": null, "hits": [{"query": "SCO5086", "subject": "WP_310871141.1", "identity": 63.602, "coverage": 100.0, "evalue": 3.87e-114, "bitscore": 338.0}], "name": "WP_310871141.1", "ipg": "699089881", "start": 59997, "end": 60783, "strand": -1, "sequence": null}, {"id": null, "hits": [{"query": "SCO5087", "subject": "WP_337305382.1", "identity": 68.421, "coverage": 89.50749464668094, "evalue": 0.0, "bitscore": 577.0}], "name": "WP_337305382.1", "ipg": "823215443", "start": 62008, "end": 63289, "strand": -1, "sequence": null}, {"id": null, "hits": [{"query": "SCO5088", "subject": "WP_337305381.1", "identity": 61.94, "coverage": 98.52579852579852, "evalue": 2.94e-160, "bitscore": 467.0}], "name": "WP_337305381.1", "ipg": "823216043", "start": 60791, "end": 62012, "strand": -1, "sequence": null}], "clusters": [{"indices": [0, 2, 1], "subjects": [], "intermediate_genes": [], "score": 4.138199999999999, "start": 59997, "end": 63289, "number": 1163}]}, {"accession": "JBHVKQ010000040.1", "subjects": [{"id": null, "hits": [{"query": "SCO5086", "subject": "MFE6595118.1", "identity": 63.602, "coverage": 100.0, "evalue": 3.87e-114, "bitscore": 338.0}], "name": "MFE6595118.1", "ipg": "699089881", "start": 59997, "end": 60783, "strand": -1, "sequence": null}, {"id": null, "hits": [{"query": "SCO5087", "subject": "MFE6595120.1", "identity": 68.421, "coverage": 89.50749464668094, "evalue": 0.0, "bitscore": 577.0}], "name": "MFE6595120.1", "ipg": "823215443", "start": 62008, "end": 63289, "strand": -1, "sequence": null}, {"id": null, "hits": [{"query": "SCO5088", "subject": "MFE6595119.1", "identity": 61.94, "coverage": 98.52579852579852, "evalue": 2.94e-160, "bitscore": 467.0}], "name": "MFE6595119.1", "ipg": "823216043", "start": 60791, "end": 62012, "strand": -1, "sequence": null}], "clusters": []}, {"accession": "NZ_JBHVKQ010000059.1", "subjects": [{"id": null, "hits": [{"query": "SCO5086", "subject": "WP_310870847.1", "identity": 60.153, "coverage": 100.0, "evalue": 1.28e-104, "bitscore": 314.0}], "name": "WP_310870847.1", "ipg": "699089588", "start": 21229, "end": 22015, "strand": -1, "sequence": null}, {"id": null, "hits": [{"query": "SCO5087", "subject": "WP_310870850.1", "identity": 68.204, "coverage": 88.22269807280514, "evalue": 0.0, "bitscore": 563.0}], "name": "WP_310870850.1", "ipg": "699089605", "start": 23667, "end": 24939, "strand": -1, "sequence": null}, {"id": null, "hits": [{"query": "SCO5088", "subject": "WP_337307979.1", "identity": 64.0, "coverage": 98.28009828009829, "evalue": 2.13e-157, "bitscore": 459.0}], "name": "WP_337307979.1", "ipg": "823218097", "start": 22447, "end": 23671, "strand": -1, "sequence": null}, {"id": null, "hits": [{"query": "SCO5089", "subject": "WP_310870848.1", "identity": 50.0, "coverage": 95.34883720930233, "evalue": 5.92e-18, "bitscore": 81.3}], "name": "WP_310870848.1", "ipg": "699089599", "start": 22167, "end": 22431, "strand": -1, "sequence": null}], "clusters": [{"indices": [0, 3, 2, 1], "subjects": [], "intermediate_genes": [], "score": 6.14173, "start": 21229, "end": 24939, "number": 1165}]}, {"accession": "JBHVKQ010000059.1", "subjects": [{"id": null, "hits": [{"query": "SCO5086", "subject": "MFE6595841.1", "identity": 60.153, "coverage": 100.0, "evalue": 1.28e-104, "bitscore": 314.0}], "name": "MFE6595841.1", "ipg": "699089588", "start": 21229, "end": 22015, "strand": -1, "sequence": null}, {"id": null, "hits": [{"query": "SCO5087", "subject": "MFE6595844.1", "identity": 68.204, "coverage": 88.22269807280514, "evalue": 0.0, "bitscore": 563.0}], "name": "MFE6595844.1", "ipg": "699089605", "start": 23667, "end": 24939, "strand": -1, "sequence": null}, {"id": null, "hits": [{"query": "SCO5088", "subject": "MFE6595843.1", "identity": 64.0, "coverage": 98.28009828009829, "evalue": 2.13e-157, "bitscore": 459.0}], "name": "MFE6595843.1", "ipg": "823218097", "start": 22447, "end": 23671, "strand": -1, "sequence": null}, {"id": null, "hits": [{"query": "SCO5089", "subject": "MFE6595842.1", "identity": 50.0, "coverage": 95.34883720930233, "evalue": 5.92e-18, "bitscore": 81.3}], "name": "MFE6595842.1", "ipg": "699089599", "start": 22167, "end": 22431, "strand": -1, "sequence": null}], "clusters": []}, {"accession": "NZ_JBHVKQ010000011.1", "subjects": [{"id": null, "hits": [{"query": "SCO5089", "subject": "WP_337305161.1", "identity": 36.842, "coverage": 88.37209302325581, "evalue": 7.88e-07, "bitscore": 53.1}], "name": "WP_337305161.1", "ipg": "823218377", "start": 8112, "end": 8385, "strand": 1, "sequence": null}], "clusters": []}, {"accession": "JBHVKQ010000011.1", "subjects": [{"id": null, "hits": [{"query": "SCO5089", "subject": "MFE6591942.1", "identity": 36.842, "coverage": 88.37209302325581, "evalue": 7.88e-07, "bitscore": 53.1}], "name": "MFE6591942.1", "ipg": "823218377", "start": 8112, "end": 8385, "strand": 1, "sequence": null}], "clusters": []}]}, {"name": "Streptomyces sp.", "strain": "NPDC057781", "scaffolds": [{"accession": "NZ_JBHVKR010000114.1", "subjects": [{"id": null, "hits": [{"query": "SCO5086", "subject": "WP_310871141.1", "identity": 63.602, "coverage": 100.0, "evalue": 3.87e-114, "bitscore": 338.0}], "name": "WP_310871141.1", "ipg": "699089881", "start": 4149, "end": 4935, "strand": 1, "sequence": null}, {"id": null, "hits": [{"query": "SCO5087", "subject": "WP_337305382.1", "identity": 68.421, "coverage": 89.50749464668094, "evalue": 0.0, "bitscore": 577.0}], "name": "WP_337305382.1", "ipg": "823215443", "start": 1643, "end": 2924, "strand": 1, "sequence": null}, {"id": null, "hits": [{"query": "SCO5088", "subject": "WP_337305381.1", "identity": 61.94, "coverage": 98.52579852579852, "evalue": 2.94e-160, "bitscore": 467.0}], "name": "WP_337305381.1", "ipg": "823216043", "start": 2920, "end": 4141, "strand": 1, "sequence": null}], "clusters": [{"indices": [1, 2, 0], "subjects": [], "intermediate_genes": [], "score": 4.138199999999999, "start": 1643, "end": 4935, "number": 1167}]}, {"accession": "JBHVKR010000114.1", "subjects": [{"id": null, "hits": [{"query": "SCO5086", "subject": "MFE6608310.1", "identity": 63.602, "coverage": 100.0, "evalue": 3.87e-114, "bitscore": 338.0}], "name": "MFE6608310.1", "ipg": "699089881", "start": 4149, "end": 4935, "strand": 1, "sequence": null}, {"id": null, "hits": [{"query": "SCO5087", "subject": "MFE6608308.1", "identity": 68.421, "coverage": 89.50749464668094, "evalue": 0.0, "bitscore": 577.0}], "name": "MFE6608308.1", "ipg": "823215443", "start": 1643, "end": 2924, "strand": 1, "sequence": null}, {"id": null, "hits": [{"query": "SCO5088", "subject": "MFE6608309.1", "identity": 61.94, "coverage": 98.52579852579852, "evalue": 2.94e-160, "bitscore": 467.0}], "name": "MFE6608309.1", "ipg": "823216043", "start": 2920, "end": 4141, "strand": 1, "sequence": null}], "clusters": []}, {"accession": "NZ_JBHVKR010000123.1", "subjects": [{"id": null, "hits": [{"query": "SCO5086", "subject": "WP_310870847.1", "identity": 60.153, "coverage": 100.0, "evalue": 1.28e-104, "bitscore": 314.0}], "name": "WP_310870847.1", "ipg": "699089588", "start": 12496, "end": 13282, "strand": -1, "sequence": null}, {"id": null, "hits": [{"query": "SCO5087", "subject": "WP_310870850.1", "identity": 68.204, "coverage": 88.22269807280514, "evalue": 0.0, "bitscore": 563.0}], "name": "WP_310870850.1", "ipg": "699089605", "start": 14934, "end": 16206, "strand": -1, "sequence": null}, {"id": null, "hits": [{"query": "SCO5088", "subject": "WP_337307979.1", "identity": 64.0, "coverage": 98.28009828009829, "evalue": 2.13e-157, "bitscore": 459.0}], "name": "WP_337307979.1", "ipg": "823218097", "start": 13714, "end": 14938, "strand": -1, "sequence": null}, {"id": null, "hits": [{"query": "SCO5089", "subject": "WP_310870848.1", "identity": 50.0, "coverage": 95.34883720930233, "evalue": 5.92e-18, "bitscore": 81.3}], "name": "WP_310870848.1", "ipg": "699089599", "start": 13434, "end": 13698, "strand": -1, "sequence": null}], "clusters": [{"indices": [0, 3, 2, 1], "subjects": [], "intermediate_genes": [], "score": 6.14173, "start": 12496, "end": 16206, "number": 1169}]}, {"accession": "JBHVKR010000123.1", "subjects": [{"id": null, "hits": [{"query": "SCO5086", "subject": "MFE6608501.1", "identity": 60.153, "coverage": 100.0, "evalue": 1.28e-104, "bitscore": 314.0}], "name": "MFE6608501.1", "ipg": "699089588", "start": 12496, "end": 13282, "strand": -1, "sequence": null}, {"id": null, "hits": [{"query": "SCO5087", "subject": "MFE6608504.1", "identity": 68.204, "coverage": 88.22269807280514, "evalue": 0.0, "bitscore": 563.0}], "name": "MFE6608504.1", "ipg": "699089605", "start": 14934, "end": 16206, "strand": -1, "sequence": null}, {"id": null, "hits": [{"query": "SCO5088", "subject": "MFE6608503.1", "identity": 64.0, "coverage": 98.28009828009829, "evalue": 2.13e-157, "bitscore": 459.0}], "name": "MFE6608503.1", "ipg": "823218097", "start": 13714, "end": 14938, "strand": -1, "sequence": null}, {"id": null, "hits": [{"query": "SCO5089", "subject": "MFE6608502.1", "identity": 50.0, "coverage": 95.34883720930233, "evalue": 5.92e-18, "bitscore": 81.3}], "name": "MFE6608502.1", "ipg": "699089599", "start": 13434, "end": 13698, "strand": -1, "sequence": null}], "clusters": []}, {"accession": "NZ_JBHVKR010000060.1", "subjects": [{"id": null, "hits": [{"query": "SCO5089", "subject": "WP_337305161.1", "identity": 36.842, "coverage": 88.37209302325581, "evalue": 7.88e-07, "bitscore": 53.1}], "name": "WP_337305161.1", "ipg": "823218377", "start": 8098, "end": 8371, "strand": 1, "sequence": null}], "clusters": []}, {"accession": "JBHVKR010000060.1", "subjects": [{"id": null, "hits": [{"query": "SCO5089", "subject": "MFE6606602.1", "identity": 36.842, "coverage": 88.37209302325581, "evalue": 7.88e-07, "bitscore": 53.1}], "name": "MFE6606602.1", "ipg": "823218377", "start": 8098, "end": 8371, "strand": 1, "sequence": null}], "clusters": []}]}, {"name": "Streptomyces sp.", "strain": "FT05W", "scaffolds": [{"accession": "QGMR01001278.1", "subjects": [{"id": null, "hits": [{"query": "SCO5086", "subject": "PWS48111.1", "identity": 64.981, "coverage": 98.46743295019157, "evalue": 4.18e-114, "bitscore": 338.0}], "name": "PWS48111.1", "ipg": "188879608", "start": 1097, "end": 1901, "strand": 1, "sequence": null}], "clusters": []}, {"accession": "QGMR01001540.1", "subjects": [{"id": null, "hits": [{"query": "SCO5087", "subject": "PWS46055.1", "identity": 65.871, "coverage": 89.50749464668094, "evalue": 0.0, "bitscore": 553.0}], "name": "PWS46055.1", "ipg": "35127815", "start": 1155, "end": 2427, "strand": 1, "sequence": null}], "clusters": []}, {"accession": "QGMR01000784.1", "subjects": [{"id": null, "hits": [{"query": "SCO5089", "subject": "PWS51467.1", "identity": 51.948, "coverage": 89.53488372093024, "evalue": 4.85e-17, "bitscore": 79.0}], "name": "PWS51467.1", "ipg": "18663085", "start": 174, "end": 420, "strand": -1, "sequence": null}], "clusters": []}]}, {"name": "Streptomyces sp.", "strain": "NPDC088116", "scaffolds": [{"accession": "NZ_JBIUTF010000006.1", "subjects": [{"id": null, "hits": [{"query": "SCO5086", "subject": "WP_401917941.1", "identity": 63.218, "coverage": 100.0, "evalue": 4.87e-114, "bitscore": 338.0}], "name": "WP_401917941.1", "ipg": "937307695", "start": 592595, "end": 593381, "strand": 1, "sequence": null}, {"id": null, "hits": [{"query": "SCO5087", "subject": "WP_401917918.1", "identity": 67.391, "coverage": 88.6509635974304, "evalue": 0.0, "bitscore": 579.0}], "name": "WP_401917918.1", "ipg": "937304743", "start": 582606, "end": 583872, "strand": -1, "sequence": null}, {"id": null, "hits": [{"query": "SCO5088", "subject": "WP_401917916.1", "identity": 60.401, "coverage": 98.03439803439802, "evalue": 1.36e-153, "bitscore": 450.0}], "name": "WP_401917916.1", "ipg": "937308457", "start": 581344, "end": 582610, "strand": -1, "sequence": null}, {"id": null, "hits": [{"query": "SCO5089", "subject": "WP_401917939.1", "identity": 39.759, "coverage": 96.51162790697676, "evalue": 2.34e-14, "bitscore": 72.4}], "name": "WP_401917939.1", "ipg": "937307314", "start": 592307, "end": 592577, "strand": 1, "sequence": null}], "clusters": [{"indices": [2, 1, 3, 0], "subjects": [], "intermediate_genes": [], "score": 5.14394, "start": 581344, "end": 593381, "number": 1171}]}, {"accession": "JBIUTF010000006.1", "subjects": [{"id": null, "hits": [{"query": "SCO5086", "subject": "MFJ1749683.1", "identity": 63.218, "coverage": 100.0, "evalue": 4.87e-114, "bitscore": 338.0}], "name": "MFJ1749683.1", "ipg": "937307695", "start": 592595, "end": 593381, "strand": 1, "sequence": null}, {"id": null, "hits": [{"query": "SCO5087", "subject": "MFJ1749671.1", "identity": 67.391, "coverage": 88.6509635974304, "evalue": 0.0, "bitscore": 579.0}], "name": "MFJ1749671.1", "ipg": "937304743", "start": 582606, "end": 583872, "strand": -1, "sequence": null}, {"id": null, "hits": [{"query": "SCO5088", "subject": "MFJ1749670.1", "identity": 60.401, "coverage": 98.03439803439802, "evalue": 1.36e-153, "bitscore": 450.0}], "name": "MFJ1749670.1", "ipg": "937308457", "start": 581344, "end": 582610, "strand": -1, "sequence": null}, {"id": null, "hits": [{"query": "SCO5089", "subject": "MFJ1749682.1", "identity": 39.759, "coverage": 96.51162790697676, "evalue": 2.34e-14, "bitscore": 72.4}], "name": "MFJ1749682.1", "ipg": "937307314", "start": 592307, "end": 592577, "strand": 1, "sequence": null}], "clusters": []}]}, {"name": "Streptomyces sp.", "strain": "NPDC101112", "scaffolds": [{"accession": "NZ_JBIVZL010000033.1", "subjects": [{"id": null, "hits": [{"query": "SCO5086", "subject": "WP_055521574.1", "identity": 62.069, "coverage": 100.0, "evalue": 4.98e-114, "bitscore": 338.0}], "name": "WP_055521574.1", "ipg": "95273060", "start": 3218, "end": 4004, "strand": 1, "sequence": null}], "clusters": []}, {"accession": "JBIVZL010000033.1", "subjects": [{"id": null, "hits": [{"query": "SCO5086", "subject": "MFJ7048472.1", "identity": 62.069, "coverage": 100.0, "evalue": 4.98e-114, "bitscore": 338.0}], "name": "MFJ7048472.1", "ipg": "95273060", "start": 3218, "end": 4004, "strand": 1, "sequence": null}], "clusters": []}, {"accession": "NZ_JBIVZL010000048.1", "subjects": [{"id": null, "hits": [{"query": "SCO5087", "subject": "WP_099963791.1", "identity": 66.43, "coverage": 90.5781584582441, "evalue": 0.0, "bitscore": 583.0}], "name": "WP_099963791.1", "ipg": "169548841", "start": 136, "end": 1408, "strand": 1, "sequence": null}, {"id": null, "hits": [{"query": "SCO5089", "subject": "WP_055521569.1", "identity": 43.902, "coverage": 95.34883720930233, "evalue": 3.09e-14, "bitscore": 72.0}], "name": "WP_055521569.1", "ipg": "95273055", "start": 2743, "end": 3007, "strand": 1, "sequence": null}], "clusters": []}, {"accession": "JBIVZL010000048.1", "subjects": [{"id": null, "hits": [{"query": "SCO5087", "subject": "MFJ7049543.1", "identity": 66.43, "coverage": 90.5781584582441, "evalue": 0.0, "bitscore": 583.0}], "name": "MFJ7049543.1", "ipg": "169548841", "start": 136, "end": 1408, "strand": 1, "sequence": null}, {"id": null, "hits": [{"query": "SCO5089", "subject": "MFJ7049545.1", "identity": 43.902, "coverage": 95.34883720930233, "evalue": 3.09e-14, "bitscore": 72.0}], "name": "MFJ7049545.1", "ipg": "95273055", "start": 2743, "end": 3007, "strand": 1, "sequence": null}], "clusters": []}]}, {"name": "Streptomyces sp.", "strain": "JV178", "scaffolds": [{"accession": "NZ_PEKU01000002.1", "subjects": [{"id": null, "hits": [{"query": "SCO5086", "subject": "WP_055521574.1", "identity": 62.069, "coverage": 100.0, "evalue": 4.98e-114, "bitscore": 338.0}], "name": "WP_055521574.1", "ipg": "95273060", "start": 59407, "end": 60193, "strand": 1, "sequence": null}, {"id": null, "hits": [{"query": "SCO5087", "subject": "WP_099963791.1", "identity": 66.43, "coverage": 90.5781584582441, "evalue": 0.0, "bitscore": 583.0}], "name": "WP_099963791.1", "ipg": "169548841", "start": 54802, "end": 56074, "strand": -1, "sequence": null}, {"id": null, "hits": [{"query": "SCO5089", "subject": "WP_055521569.1", "identity": 43.902, "coverage": 95.34883720930233, "evalue": 3.09e-14, "bitscore": 72.0}], "name": "WP_055521569.1", "ipg": "95273055", "start": 53203, "end": 53467, "strand": -1, "sequence": null}], "clusters": [{"indices": [2, 1, 0], "subjects": [], "intermediate_genes": [], "score": 4.0992999999999995, "start": 53203, "end": 60193, "number": 1173}]}, {"accession": "PEKU01000002.1", "subjects": [{"id": null, "hits": [{"query": "SCO5086", "subject": "PIM74065.1", "identity": 62.069, "coverage": 100.0, "evalue": 4.98e-114, "bitscore": 338.0}], "name": "PIM74065.1", "ipg": "95273060", "start": 59407, "end": 60193, "strand": 1, "sequence": null}, {"id": null, "hits": [{"query": "SCO5087", "subject": "PIM74061.1", "identity": 66.43, "coverage": 90.5781584582441, "evalue": 0.0, "bitscore": 583.0}], "name": "PIM74061.1", "ipg": "169548841", "start": 54802, "end": 56074, "strand": -1, "sequence": null}, {"id": null, "hits": [{"query": "SCO5089", "subject": "PIM74059.1", "identity": 43.902, "coverage": 95.34883720930233, "evalue": 3.09e-14, "bitscore": 72.0}], "name": "PIM74059.1", "ipg": "95273055", "start": 53203, "end": 53467, "strand": -1, "sequence": null}], "clusters": []}]}, {"name": "Streptomyces sp.", "strain": "JJ36", "scaffolds": [{"accession": "NZ_JACYHE010000075.1", "subjects": [{"id": null, "hits": [{"query": "SCO5086", "subject": "WP_237322378.1", "identity": 62.835, "coverage": 100.0, "evalue": 5.15e-114, "bitscore": 338.0}], "name": "WP_237322378.1", "ipg": "519957437", "start": 13281, "end": 14067, "strand": -1, "sequence": null}, {"id": null, "hits": [{"query": "SCO5087", "subject": "WP_237322387.1", "identity": 67.633, "coverage": 88.6509635974304, "evalue": 0.0, "bitscore": 574.0}], "name": "WP_237322387.1", "ipg": "519956014", "start": 17165, "end": 18434, "strand": 1, "sequence": null}, {"id": null, "hits": [{"query": "SCO5089", "subject": "WP_237322391.1", "identity": 45.57, "coverage": 91.86046511627907, "evalue": 5.8e-15, "bitscore": 73.9}], "name": "WP_237322391.1", "ipg": "521908130", "start": 19792, "end": 20056, "strand": 1, "sequence": null}], "clusters": [{"indices": [0, 1, 2], "subjects": [], "intermediate_genes": [], "score": 4.09859, "start": 13281, "end": 20056, "number": 1175}]}, {"accession": "JACYHE010000075.1", "subjects": [{"id": null, "hits": [{"query": "SCO5086", "subject": "MCF6525783.1", "identity": 62.835, "coverage": 100.0, "evalue": 5.15e-114, "bitscore": 338.0}], "name": "MCF6525783.1", "ipg": "519957437", "start": 13281, "end": 14067, "strand": -1, "sequence": null}, {"id": null, "hits": [{"query": "SCO5087", "subject": "MCF6525787.1", "identity": 67.633, "coverage": 88.6509635974304, "evalue": 0.0, "bitscore": 574.0}], "name": "MCF6525787.1", "ipg": "519956014", "start": 17165, "end": 18434, "strand": 1, "sequence": null}], "clusters": []}]}, {"name": "Streptomyces sp.", "strain": "NBC_00893", "scaffolds": [{"accession": "NZ_JAPEOM010000004.1", "subjects": [{"id": null, "hits": [{"query": "SCO5086", "subject": "WP_266921383.1", "identity": 64.368, "coverage": 100.0, "evalue": 5.44e-114, "bitscore": 338.0}], "name": "WP_266921383.1", "ipg": "596870908", "start": 142990, "end": 143776, "strand": 1, "sequence": null}, {"id": null, "hits": [{"query": "SCO5087", "subject": "WP_266921378.1", "identity": 69.34, "coverage": 90.5781584582441, "evalue": 0.0, "bitscore": 595.0}], "name": "WP_266921378.1", "ipg": "596876674", "start": 139243, "end": 140518, "strand": 1, "sequence": null}, {"id": null, "hits": [{"query": "SCO5088", "subject": "WP_266921380.1", "identity": 59.194, "coverage": 97.54299754299754, "evalue": 4.59e-146, "bitscore": 431.0}], "name": "WP_266921380.1", "ipg": "596875214", "start": 140514, "end": 141789, "strand": 1, "sequence": null}, {"id": null, "hits": [{"query": "SCO5089", "subject": "WP_266921381.1", "identity": 47.561, "coverage": 95.34883720930233, "evalue": 1.17e-18, "bitscore": 83.2}], "name": "WP_266921381.1", "ipg": "596872011", "start": 141885, "end": 142149, "strand": 1, "sequence": null}], "clusters": [{"indices": [1, 2, 3, 0], "subjects": [], "intermediate_genes": [], "score": 6.14472, "start": 139243, "end": 143776, "number": 1176}]}, {"accession": "JAPEOM010000004.1", "subjects": [{"id": null, "hits": [{"query": "SCO5086", "subject": "MCX4851918.1", "identity": 64.368, "coverage": 100.0, "evalue": 5.44e-114, "bitscore": 338.0}], "name": "MCX4851918.1", "ipg": "596870908", "start": 142990, "end": 143776, "strand": 1, "sequence": null}, {"id": null, "hits": [{"query": "SCO5087", "subject": "MCX4851914.1", "identity": 69.34, "coverage": 90.5781584582441, "evalue": 0.0, "bitscore": 595.0}], "name": "MCX4851914.1", "ipg": "596876674", "start": 139243, "end": 140518, "strand": 1, "sequence": null}, {"id": null, "hits": [{"query": "SCO5088", "subject": "MCX4851915.1", "identity": 59.194, "coverage": 97.54299754299754, "evalue": 4.59e-146, "bitscore": 431.0}], "name": "MCX4851915.1", "ipg": "596875214", "start": 140514, "end": 141789, "strand": 1, "sequence": null}, {"id": null, "hits": [{"query": "SCO5089", "subject": "MCX4851916.1", "identity": 47.561, "coverage": 95.34883720930233, "evalue": 1.17e-18, "bitscore": 83.2}], "name": "MCX4851916.1", "ipg": "596872011", "start": 141885, "end": 142149, "strand": 1, "sequence": null}], "clusters": []}, {"accession": "NZ_JAPEOM010000001.1", "subjects": [{"id": null, "hits": [{"query": "SCO5086", "subject": "WP_072484344.1", "identity": 53.053, "coverage": 99.23371647509579, "evalue": 7e-86, "bitscore": 266.0}], "name": "WP_072484344.1", "ipg": "129772151", "start": 6163805, "end": 6164606, "strand": -1, "sequence": null}, {"id": null, "hits": [{"query": "SCO5087", "subject": "WP_072484345.1", "identity": 65.06, "coverage": 88.6509635974304, "evalue": 0.0, "bitscore": 538.0}], "name": "WP_072484345.1", "ipg": "132963513", "start": 6164794, "end": 6166066, "strand": 1, "sequence": null}, {"id": null, "hits": [{"query": "SCO5088", "subject": "WP_266917012.1", "identity": 60.599, "coverage": 98.28009828009829, "evalue": 3.19e-164, "bitscore": 477.0}], "name": "WP_266917012.1", "ipg": "596874105", "start": 6166062, "end": 6167286, "strand": 1, "sequence": null}, {"id": null, "hits": [{"query": "SCO5089", "subject": "WP_072484347.1", "identity": 43.421, "coverage": 88.37209302325581, "evalue": 3.99e-13, "bitscore": 68.9}], "name": "WP_072484347.1", "ipg": "129772154", "start": 6167333, "end": 6167582, "strand": 1, "sequence": null}], "clusters": [{"indices": [0, 1, 2, 3], "subjects": [], "intermediate_genes": [], "score": 7.13499, "start": 6163805, "end": 6167582, "number": 1178}]}, {"accession": "JAPEOM010000001.1", "subjects": [{"id": null, "hits": [{"query": "SCO5086", "subject": "MCX4849005.1", "identity": 53.053, "coverage": 99.23371647509579, "evalue": 7e-86, "bitscore": 266.0}], "name": "MCX4849005.1", "ipg": "129772151", "start": 6163805, "end": 6164606, "strand": -1, "sequence": null}, {"id": null, "hits": [{"query": "SCO5087", "subject": "MCX4849006.1", "identity": 65.06, "coverage": 88.6509635974304, "evalue": 0.0, "bitscore": 538.0}], "name": "MCX4849006.1", "ipg": "132963513", "start": 6164794, "end": 6166066, "strand": 1, "sequence": null}, {"id": null, "hits": [{"query": "SCO5088", "subject": "MCX4849007.1", "identity": 60.599, "coverage": 98.28009828009829, "evalue": 3.19e-164, "bitscore": 477.0}], "name": "MCX4849007.1", "ipg": "596874105", "start": 6166062, "end": 6167286, "strand": 1, "sequence": null}, {"id": null, "hits": [{"query": "SCO5089", "subject": "MCX4849008.1", "identity": 43.421, "coverage": 88.37209302325581, "evalue": 3.99e-13, "bitscore": 68.9}], "name": "MCX4849008.1", "ipg": "129772154", "start": 6167333, "end": 6167582, "strand": 1, "sequence": null}], "clusters": []}]}, {"name": "Streptomyces sp.", "strain": "NPDC051658", "scaffolds": [{"accession": "NZ_JBITCV010000032.1", "subjects": [{"id": null, "hits": [{"query": "SCO5086", "subject": "WP_266921383.1", "identity": 64.368, "coverage": 100.0, "evalue": 5.44e-114, "bitscore": 338.0}], "name": "WP_266921383.1", "ipg": "596870908", "start": 79144, "end": 79930, "strand": -1, "sequence": null}, {"id": null, "hits": [{"query": "SCO5087", "subject": "WP_266921378.1", "identity": 69.34, "coverage": 90.5781584582441, "evalue": 0.0, "bitscore": 595.0}], "name": "WP_266921378.1", "ipg": "596876674", "start": 82401, "end": 83676, "strand": -1, "sequence": null}, {"id": null, "hits": [{"query": "SCO5088", "subject": "WP_399334366.1", "identity": 59.194, "coverage": 97.54299754299754, "evalue": 3.1e-146, "bitscore": 432.0}], "name": "WP_399334366.1", "ipg": "934508048", "start": 81130, "end": 82405, "strand": -1, "sequence": null}, {"id": null, "hits": [{"query": "SCO5089", "subject": "WP_266921381.1", "identity": 47.561, "coverage": 95.34883720930233, "evalue": 1.17e-18, "bitscore": 83.2}], "name": "WP_266921381.1", "ipg": "596872011", "start": 80770, "end": 81034, "strand": -1, "sequence": null}], "clusters": [{"indices": [0, 3, 2, 1], "subjects": [], "intermediate_genes": [], "score": 6.14482, "start": 79144, "end": 83676, "number": 1180}]}, {"accession": "JBITCV010000032.1", "subjects": [{"id": null, "hits": [{"query": "SCO5086", "subject": "MFI5773177.1", "identity": 64.368, "coverage": 100.0, "evalue": 5.44e-114, "bitscore": 338.0}], "name": "MFI5773177.1", "ipg": "596870908", "start": 79144, "end": 79930, "strand": -1, "sequence": null}, {"id": null, "hits": [{"query": "SCO5087", "subject": "MFI5773181.1", "identity": 69.34, "coverage": 90.5781584582441, "evalue": 0.0, "bitscore": 595.0}], "name": "MFI5773181.1", "ipg": "596876674", "start": 82401, "end": 83676, "strand": -1, "sequence": null}, {"id": null, "hits": [{"query": "SCO5088", "subject": "MFI5773180.1", "identity": 59.194, "coverage": 97.54299754299754, "evalue": 3.1e-146, "bitscore": 432.0}], "name": "MFI5773180.1", "ipg": "934508048", "start": 81130, "end": 82405, "strand": -1, "sequence": null}, {"id": null, "hits": [{"query": "SCO5089", "subject": "MFI5773179.1", "identity": 47.561, "coverage": 95.34883720930233, "evalue": 1.17e-18, "bitscore": 83.2}], "name": "MFI5773179.1", "ipg": "596872011", "start": 80770, "end": 81034, "strand": -1, "sequence": null}], "clusters": []}, {"accession": "NZ_JBITCV010000035.1", "subjects": [{"id": null, "hits": [{"query": "SCO5086", "subject": "WP_399334710.1", "identity": 59.846, "coverage": 99.23371647509579, "evalue": 1.16e-102, "bitscore": 309.0}], "name": "WP_399334710.1", "ipg": "777472015", "start": 22270, "end": 23059, "strand": -1, "sequence": null}, {"id": null, "hits": [{"query": "SCO5087", "subject": "WP_399334716.1", "identity": 71.602, "coverage": 88.22269807280514, "evalue": 0.0, "bitscore": 596.0}], "name": "WP_399334716.1", "ipg": "777472020", "start": 24572, "end": 25856, "strand": -1, "sequence": null}, {"id": null, "hits": [{"query": "SCO5088", "subject": "WP_399334714.1", "identity": 61.307, "coverage": 97.78869778869779, "evalue": 4.48e-156, "bitscore": 456.0}], "name": "WP_399334714.1", "ipg": "934507898", "start": 23355, "end": 24576, "strand": -1, "sequence": null}, {"id": null, "hits": [{"query": "SCO5089", "subject": "WP_399334712.1", "identity": 48.148, "coverage": 94.18604651162791, "evalue": 2.76e-17, "bitscore": 79.7}], "name": "WP_399334712.1", "ipg": "777472008", "start": 23072, "end": 23342, "strand": -1, "sequence": null}], "clusters": [{"indices": [0, 3, 2, 1], "subjects": [], "intermediate_genes": [], "score": 6.14407, "start": 22270, "end": 25856, "number": 1182}]}, {"accession": "JBITCV010000035.1", "subjects": [{"id": null, "hits": [{"query": "SCO5086", "subject": "MFI5773385.1", "identity": 59.846, "coverage": 99.23371647509579, "evalue": 1.16e-102, "bitscore": 309.0}], "name": "MFI5773385.1", "ipg": "777472015", "start": 22270, "end": 23059, "strand": -1, "sequence": null}, {"id": null, "hits": [{"query": "SCO5087", "subject": "MFI5773388.1", "identity": 71.602, "coverage": 88.22269807280514, "evalue": 0.0, "bitscore": 596.0}], "name": "MFI5773388.1", "ipg": "777472020", "start": 24572, "end": 25856, "strand": -1, "sequence": null}, {"id": null, "hits": [{"query": "SCO5088", "subject": "MFI5773387.1", "identity": 61.307, "coverage": 97.78869778869779, "evalue": 4.48e-156, "bitscore": 456.0}], "name": "MFI5773387.1", "ipg": "934507898", "start": 23355, "end": 24576, "strand": -1, "sequence": null}, {"id": null, "hits": [{"query": "SCO5089", "subject": "MFI5773386.1", "identity": 48.148, "coverage": 94.18604651162791, "evalue": 2.76e-17, "bitscore": 79.7}], "name": "MFI5773386.1", "ipg": "777472008", "start": 23072, "end": 23342, "strand": -1, "sequence": null}], "clusters": []}]}, {"name": "Streptomyces sp.", "strain": "NPDC059076", "scaffolds": [{"accession": "NZ_JBHYHA010000011.1", "subjects": [{"id": null, "hits": [{"query": "SCO5086", "subject": "WP_384637081.1", "identity": 61.686, "coverage": 100.0, "evalue": 6.06e-114, "bitscore": 338.0}], "name": "WP_384637081.1", "ipg": "914654577", "start": 148274, "end": 149060, "strand": 1, "sequence": null}, {"id": null, "hits": [{"query": "SCO5088", "subject": "WP_384637116.1", "identity": 57.0, "coverage": 98.28009828009829, "evalue": 4.38e-147, "bitscore": 433.0}], "name": "WP_384637116.1", "ipg": "914655100", "start": 164134, "end": 165352, "strand": -1, "sequence": null}, {"id": null, "hits": [{"query": "SCO5089", "subject": "WP_329015434.1", "identity": 41.667, "coverage": 82.55813953488372, "evalue": 1.42e-07, "bitscore": 55.5}], "name": "WP_329015434.1", "ipg": "788272960", "start": 163844, "end": 164138, "strand": -1, "sequence": null}], "clusters": [{"indices": [0, 2, 1], "subjects": [], "intermediate_genes": [], "score": 4.08265, "start": 148274, "end": 165352, "number": 1184}]}, {"accession": "JBHYHA010000011.1", "subjects": [{"id": null, "hits": [{"query": "SCO5086", "subject": "MFD9718075.1", "identity": 61.686, "coverage": 100.0, "evalue": 6.06e-114, "bitscore": 338.0}], "name": "MFD9718075.1", "ipg": "914654577", "start": 148274, "end": 149060, "strand": 1, "sequence": null}, {"id": null, "hits": [{"query": "SCO5088", "subject": "MFD9718089.1", "identity": 57.0, "coverage": 98.28009828009829, "evalue": 4.38e-147, "bitscore": 433.0}], "name": "MFD9718089.1", "ipg": "914655100", "start": 164134, "end": 165352, "strand": -1, "sequence": null}, {"id": null, "hits": [{"query": "SCO5089", "subject": "MFD9718088.1", "identity": 41.667, "coverage": 82.55813953488372, "evalue": 1.42e-07, "bitscore": 55.5}], "name": "MFD9718088.1", "ipg": "788272960", "start": 163844, "end": 164138, "strand": -1, "sequence": null}], "clusters": []}]}, {"name": "Streptomyces sp.", "strain": "NPDC059159", "scaffolds": [{"accession": "NZ_JBHZCO010000026.1", "subjects": [{"id": null, "hits": [{"query": "SCO5086", "subject": "WP_384637081.1", "identity": 61.686, "coverage": 100.0, "evalue": 6.06e-114, "bitscore": 338.0}], "name": "WP_384637081.1", "ipg": "914654577", "start": 20668, "end": 21454, "strand": 1, "sequence": null}, {"id": null, "hits": [{"query": "SCO5088", "subject": "WP_384637116.1", "identity": 57.0, "coverage": 98.28009828009829, "evalue": 4.38e-147, "bitscore": 433.0}], "name": "WP_384637116.1", "ipg": "914655100", "start": 36528, "end": 37746, "strand": -1, "sequence": null}, {"id": null, "hits": [{"query": "SCO5089", "subject": "WP_329015434.1", "identity": 41.667, "coverage": 82.55813953488372, "evalue": 1.42e-07, "bitscore": 55.5}], "name": "WP_329015434.1", "ipg": "788272960", "start": 36238, "end": 36532, "strand": -1, "sequence": null}], "clusters": [{"indices": [0, 2, 1], "subjects": [], "intermediate_genes": [], "score": 4.08265, "start": 20668, "end": 37746, "number": 1186}]}, {"accession": "JBHZCO010000026.1", "subjects": [{"id": null, "hits": [{"query": "SCO5086", "subject": "MFE3622330.1", "identity": 61.686, "coverage": 100.0, "evalue": 6.06e-114, "bitscore": 338.0}], "name": "MFE3622330.1", "ipg": "914654577", "start": 20668, "end": 21454, "strand": 1, "sequence": null}, {"id": null, "hits": [{"query": "SCO5088", "subject": "MFE3622344.1", "identity": 57.0, "coverage": 98.28009828009829, "evalue": 4.38e-147, "bitscore": 433.0}], "name": "MFE3622344.1", "ipg": "914655100", "start": 36528, "end": 37746, "strand": -1, "sequence": null}, {"id": null, "hits": [{"query": "SCO5089", "subject": "MFE3622343.1", "identity": 41.667, "coverage": 82.55813953488372, "evalue": 1.42e-07, "bitscore": 55.5}], "name": "MFE3622343.1", "ipg": "788272960", "start": 36238, "end": 36532, "strand": -1, "sequence": null}], "clusters": []}]}, {"name": "Streptomyces sp.", "strain": "NPDC059155", "scaffolds": [{"accession": "NZ_JBHZCR010000011.1", "subjects": [{"id": null, "hits": [{"query": "SCO5086", "subject": "WP_384637081.1", "identity": 61.686, "coverage": 100.0, "evalue": 6.06e-114, "bitscore": 338.0}], "name": "WP_384637081.1", "ipg": "914654577", "start": 79524, "end": 80310, "strand": -1, "sequence": null}, {"id": null, "hits": [{"query": "SCO5088", "subject": "WP_384637116.1", "identity": 57.0, "coverage": 98.28009828009829, "evalue": 4.38e-147, "bitscore": 433.0}], "name": "WP_384637116.1", "ipg": "914655100", "start": 63232, "end": 64450, "strand": 1, "sequence": null}, {"id": null, "hits": [{"query": "SCO5089", "subject": "WP_329015434.1", "identity": 41.667, "coverage": 82.55813953488372, "evalue": 1.42e-07, "bitscore": 55.5}], "name": "WP_329015434.1", "ipg": "788272960", "start": 64446, "end": 64740, "strand": 1, "sequence": null}], "clusters": [{"indices": [1, 2, 0], "subjects": [], "intermediate_genes": [], "score": 4.08265, "start": 63232, "end": 80310, "number": 1188}]}, {"accession": "JBHZCR010000011.1", "subjects": [{"id": null, "hits": [{"query": "SCO5086", "subject": "MFE3509528.1", "identity": 61.686, "coverage": 100.0, "evalue": 6.06e-114, "bitscore": 338.0}], "name": "MFE3509528.1", "ipg": "914654577", "start": 79524, "end": 80310, "strand": -1, "sequence": null}, {"id": null, "hits": [{"query": "SCO5088", "subject": "MFE3509514.1", "identity": 57.0, "coverage": 98.28009828009829, "evalue": 4.38e-147, "bitscore": 433.0}], "name": "MFE3509514.1", "ipg": "914655100", "start": 63232, "end": 64450, "strand": 1, "sequence": null}, {"id": null, "hits": [{"query": "SCO5089", "subject": "MFE3509515.1", "identity": 41.667, "coverage": 82.55813953488372, "evalue": 1.42e-07, "bitscore": 55.5}], "name": "MFE3509515.1", "ipg": "788272960", "start": 64446, "end": 64740, "strand": 1, "sequence": null}], "clusters": []}]}, {"name": "Streptomyces sp.", "strain": "NPDC059131", "scaffolds": [{"accession": "NZ_JBHZDJ010000005.1", "subjects": [{"id": null, "hits": [{"query": "SCO5086", "subject": "WP_384637081.1", "identity": 61.686, "coverage": 100.0, "evalue": 6.06e-114, "bitscore": 338.0}], "name": "WP_384637081.1", "ipg": "914654577", "start": 104251, "end": 105037, "strand": -1, "sequence": null}, {"id": null, "hits": [{"query": "SCO5088", "subject": "WP_384637116.1", "identity": 57.0, "coverage": 98.28009828009829, "evalue": 4.38e-147, "bitscore": 433.0}], "name": "WP_384637116.1", "ipg": "914655100", "start": 87870, "end": 89088, "strand": 1, "sequence": null}, {"id": null, "hits": [{"query": "SCO5089", "subject": "WP_329015434.1", "identity": 41.667, "coverage": 82.55813953488372, "evalue": 1.42e-07, "bitscore": 55.5}], "name": "WP_329015434.1", "ipg": "788272960", "start": 89084, "end": 89378, "strand": 1, "sequence": null}], "clusters": [{"indices": [1, 2, 0], "subjects": [], "intermediate_genes": [], "score": 4.08265, "start": 87870, "end": 105037, "number": 1190}]}, {"accession": "JBHZDJ010000005.1", "subjects": [{"id": null, "hits": [{"query": "SCO5086", "subject": "MFE3805585.1", "identity": 61.686, "coverage": 100.0, "evalue": 6.06e-114, "bitscore": 338.0}], "name": "MFE3805585.1", "ipg": "914654577", "start": 104251, "end": 105037, "strand": -1, "sequence": null}, {"id": null, "hits": [{"query": "SCO5088", "subject": "MFE3805571.1", "identity": 57.0, "coverage": 98.28009828009829, "evalue": 4.38e-147, "bitscore": 433.0}], "name": "MFE3805571.1", "ipg": "914655100", "start": 87870, "end": 89088, "strand": 1, "sequence": null}, {"id": null, "hits": [{"query": "SCO5089", "subject": "MFE3805572.1", "identity": 41.667, "coverage": 82.55813953488372, "evalue": 1.42e-07, "bitscore": 55.5}], "name": "MFE3805572.1", "ipg": "788272960", "start": 89084, "end": 89378, "strand": 1, "sequence": null}], "clusters": []}]}, {"name": "Streptomyces sp.", "strain": "NPDC059130", "scaffolds": [{"accession": "NZ_JBHZDK010000010.1", "subjects": [{"id": null, "hits": [{"query": "SCO5086", "subject": "WP_384637081.1", "identity": 61.686, "coverage": 100.0, "evalue": 6.06e-114, "bitscore": 338.0}], "name": "WP_384637081.1", "ipg": "914654577", "start": 127539, "end": 128325, "strand": 1, "sequence": null}, {"id": null, "hits": [{"query": "SCO5088", "subject": "WP_384637116.1", "identity": 57.0, "coverage": 98.28009828009829, "evalue": 4.38e-147, "bitscore": 433.0}], "name": "WP_384637116.1", "ipg": "914655100", "start": 143399, "end": 144617, "strand": -1, "sequence": null}, {"id": null, "hits": [{"query": "SCO5089", "subject": "WP_329015434.1", "identity": 41.667, "coverage": 82.55813953488372, "evalue": 1.42e-07, "bitscore": 55.5}], "name": "WP_329015434.1", "ipg": "788272960", "start": 143109, "end": 143403, "strand": -1, "sequence": null}], "clusters": [{"indices": [0, 2, 1], "subjects": [], "intermediate_genes": [], "score": 4.08265, "start": 127539, "end": 144617, "number": 1192}]}, {"accession": "JBHZDK010000010.1", "subjects": [{"id": null, "hits": [{"query": "SCO5086", "subject": "MFE3909954.1", "identity": 61.686, "coverage": 100.0, "evalue": 6.06e-114, "bitscore": 338.0}], "name": "MFE3909954.1", "ipg": "914654577", "start": 127539, "end": 128325, "strand": 1, "sequence": null}, {"id": null, "hits": [{"query": "SCO5088", "subject": "MFE3909968.1", "identity": 57.0, "coverage": 98.28009828009829, "evalue": 4.38e-147, "bitscore": 433.0}], "name": "MFE3909968.1", "ipg": "914655100", "start": 143399, "end": 144617, "strand": -1, "sequence": null}, {"id": null, "hits": [{"query": "SCO5089", "subject": "MFE3909967.1", "identity": 41.667, "coverage": 82.55813953488372, "evalue": 1.42e-07, "bitscore": 55.5}], "name": "MFE3909967.1", "ipg": "788272960", "start": 143109, "end": 143403, "strand": -1, "sequence": null}], "clusters": []}]}, {"name": "Streptomyces sp.", "strain": "NPDC059129", "scaffolds": [{"accession": "NZ_JBHZDL010000079.1", "subjects": [{"id": null, "hits": [{"query": "SCO5086", "subject": "WP_384637081.1", "identity": 61.686, "coverage": 100.0, "evalue": 6.06e-114, "bitscore": 338.0}], "name": "WP_384637081.1", "ipg": "914654577", "start": 11527, "end": 12313, "strand": 1, "sequence": null}, {"id": null, "hits": [{"query": "SCO5088", "subject": "WP_384637116.1", "identity": 57.0, "coverage": 98.28009828009829, "evalue": 4.38e-147, "bitscore": 433.0}], "name": "WP_384637116.1", "ipg": "914655100", "start": 27485, "end": 28703, "strand": -1, "sequence": null}, {"id": null, "hits": [{"query": "SCO5089", "subject": "WP_329015434.1", "identity": 41.667, "coverage": 82.55813953488372, "evalue": 1.42e-07, "bitscore": 55.5}], "name": "WP_329015434.1", "ipg": "788272960", "start": 27195, "end": 27489, "strand": -1, "sequence": null}], "clusters": [{"indices": [0, 2, 1], "subjects": [], "intermediate_genes": [], "score": 4.08265, "start": 11527, "end": 28703, "number": 1194}]}, {"accession": "JBHZDL010000079.1", "subjects": [{"id": null, "hits": [{"query": "SCO5086", "subject": "MFE3692801.1", "identity": 61.686, "coverage": 100.0, "evalue": 6.06e-114, "bitscore": 338.0}], "name": "MFE3692801.1", "ipg": "914654577", "start": 11527, "end": 12313, "strand": 1, "sequence": null}, {"id": null, "hits": [{"query": "SCO5088", "subject": "MFE3692815.1", "identity": 57.0, "coverage": 98.28009828009829, "evalue": 4.38e-147, "bitscore": 433.0}], "name": "MFE3692815.1", "ipg": "914655100", "start": 27485, "end": 28703, "strand": -1, "sequence": null}, {"id": null, "hits": [{"query": "SCO5089", "subject": "MFE3692814.1", "identity": 41.667, "coverage": 82.55813953488372, "evalue": 1.42e-07, "bitscore": 55.5}], "name": "MFE3692814.1", "ipg": "788272960", "start": 27195, "end": 27489, "strand": -1, "sequence": null}], "clusters": []}]}, {"name": "Streptomyces sp.", "strain": "LBUM 1476", "scaffolds": [{"accession": "VWSX01000001.1", "subjects": [{"id": null, "hits": [{"query": "SCO5086", "subject": "MBP5941300.1", "identity": 63.985, "coverage": 100.0, "evalue": 6.27e-114, "bitscore": 338.0}], "name": "MBP5941300.1", "ipg": "29004861", "start": 8766450, "end": 8767236, "strand": -1, "sequence": null}, {"id": null, "hits": [{"query": "SCO5086", "subject": "MBP5939978.1", "identity": 60.92, "coverage": 100.0, "evalue": 1.49e-105, "bitscore": 317.0}], "name": "MBP5939978.1", "ipg": "29008352", "start": 7056842, "end": 7057628, "strand": 1, "sequence": null}, {"id": null, "hits": [{"query": "SCO5086", "subject": "MBP5941433.1", "identity": 62.452, "coverage": 100.0, "evalue": 1.58e-103, "bitscore": 311.0}], "name": "MBP5941433.1", "ipg": "29003516", "start": 8957911, "end": 8958697, "strand": -1, "sequence": null}, {"id": null, "hits": [{"query": "SCO5087", "subject": "MBP5941292.1", "identity": 69.762, "coverage": 89.93576017130621, "evalue": 0.0, "bitscore": 599.0}], "name": "MBP5941292.1", "ipg": "57258356", "start": 8756173, "end": 8757439, "strand": 1, "sequence": null}, {"id": null, "hits": [{"query": "SCO5087", "subject": "MBP5941445.1", "identity": 68.841, "coverage": 88.6509635974304, "evalue": 0.0, "bitscore": 595.0}], "name": "MBP5941445.1", "ipg": "29003504", "start": 8967289, "end": 8968555, "strand": 1, "sequence": null}, {"id": null, "hits": [{"query": "SCO5087", "subject": "MBP5939957.1", "identity": 62.83, "coverage": 89.29336188436831, "evalue": 0.0, "bitscore": 533.0}], "name": "MBP5939957.1", "ipg": "29008373", "start": 7032959, "end": 7034231, "strand": -1, "sequence": null}, {"id": null, "hits": [{"query": "SCO5088", "subject": "MBP5941293.1", "identity": 59.701, "coverage": 98.77149877149877, "evalue": 1.53e-157, "bitscore": 459.0}], "name": "MBP5941293.1", "ipg": "57258355", "start": 8757441, "end": 8758641, "strand": 1, "sequence": null}, {"id": null, "hits": [{"query": "SCO5088", "subject": "MBP5939956.1", "identity": 56.683, "coverage": 99.26289926289927, "evalue": 3.76e-148, "bitscore": 436.0}], "name": "MBP5939956.1", "ipg": "29008374", "start": 7031724, "end": 7032963, "strand": -1, "sequence": null}, {"id": null, "hits": [{"query": "SCO5088", "subject": "MBP5942292.1", "identity": 63.591, "coverage": 98.52579852579852, "evalue": 1.01e-145, "bitscore": 430.0}], "name": "MBP5942292.1", "ipg": "29008518", "start": 10178867, "end": 10180079, "strand": 1, "sequence": null}, {"id": null, "hits": [{"query": "SCO5088", "subject": "MBP5941446.1", "identity": 59.75, "coverage": 98.28009828009829, "evalue": 1.17e-144, "bitscore": 428.0}], "name": "MBP5941446.1", "ipg": "29003503", "start": 8968655, "end": 8969930, "strand": 1, "sequence": null}, {"id": null, "hits": [{"query": "SCO5089", "subject": "MBP5939955.1", "identity": 55.0, "coverage": 93.02325581395348, "evalue": 2.32e-19, "bitscore": 84.7}], "name": "MBP5939955.1", "ipg": "73327127", "start": 7031437, "end": 7031695, "strand": -1, "sequence": null}, {"id": null, "hits": [{"query": "SCO5089", "subject": "MBP5941434.1", "identity": 41.463, "coverage": 95.34883720930233, "evalue": 2.17e-15, "bitscore": 75.1}], "name": "MBP5941434.1", "ipg": "29003515", "start": 8958715, "end": 8958985, "strand": -1, "sequence": null}], "clusters": [{"indices": [2, 11, 4, 9], "subjects": [], "intermediate_genes": [], "score": 5.14091, "start": 8957911, "end": 8969930, "number": 1198}, {"indices": [10, 7, 5], "subjects": [], "intermediate_genes": [], "score": 5.105370000000001, "start": 7031437, "end": 7034231, "number": 1196}, {"indices": [3, 6, 0], "subjects": [], "intermediate_genes": [], "score": 4.1396, "start": 8756173, "end": 8767236, "number": 1197}]}]}, {"name": "Streptomyces sp.", "strain": "NA02950", "scaffolds": [{"accession": "NZ_CP054916.1", "subjects": [{"id": null, "hits": [{"query": "SCO5086", "subject": "WP_176181140.1", "identity": 62.452, "coverage": 100.0, "evalue": 6.77e-114, "bitscore": 337.0}], "name": "WP_176181140.1", "ipg": "332126204", "start": 3742146, "end": 3742932, "strand": 1, "sequence": null}, {"id": null, "hits": [{"query": "SCO5087", "subject": "WP_176181130.1", "identity": 67.15, "coverage": 88.6509635974304, "evalue": 0.0, "bitscore": 585.0}], "name": "WP_176181130.1", "ipg": "332126181", "start": 3732239, "end": 3733505, "strand": -1, "sequence": null}, {"id": null, "hits": [{"query": "SCO5088", "subject": "WP_254885601.1", "identity": 59.649, "coverage": 98.03439803439802, "evalue": 3.08e-148, "bitscore": 437.0}], "name": "WP_254885601.1", "ipg": "566766956", "start": 3730941, "end": 3732243, "strand": -1, "sequence": null}, {"id": null, "hits": [{"query": "SCO5089", "subject": "WP_176181139.1", "identity": 41.25, "coverage": 93.02325581395348, "evalue": 1.21e-13, "bitscore": 70.5}], "name": "WP_176181139.1", "ipg": "332126228", "start": 3741858, "end": 3742128, "strand": 1, "sequence": null}], "clusters": [{"indices": [2, 1, 3, 0], "subjects": [], "intermediate_genes": [], "score": 5.14295, "start": 3730941, "end": 3742932, "number": 1199}]}, {"accession": "CP054916.1", "subjects": [{"id": null, "hits": [{"query": "SCO5086", "subject": "QKV93072.1", "identity": 62.452, "coverage": 100.0, "evalue": 6.77e-114, "bitscore": 337.0}], "name": "QKV93072.1", "ipg": "332126204", "start": 3742146, "end": 3742932, "strand": 1, "sequence": null}, {"id": null, "hits": [{"query": "SCO5087", "subject": "QKV93062.1", "identity": 67.15, "coverage": 88.6509635974304, "evalue": 0.0, "bitscore": 585.0}], "name": "QKV93062.1", "ipg": "332126181", "start": 3732239, "end": 3733505, "strand": -1, "sequence": null}, {"id": null, "hits": [{"query": "SCO5089", "subject": "QKV93071.1", "identity": 41.25, "coverage": 93.02325581395348, "evalue": 1.21e-13, "bitscore": 70.5}], "name": "QKV93071.1", "ipg": "332126228", "start": 3741858, "end": 3742128, "strand": 1, "sequence": null}], "clusters": [{"indices": [1, 2, 0], "subjects": [], "intermediate_genes": [], "score": 3.09925, "start": 3732239, "end": 3742932, "number": 1200}]}]}, {"name": "Streptomyces sp.", "strain": "NPDC056948", "scaffolds": [{"accession": "NZ_JBHUQX010000173.1", "subjects": [{"id": null, "hits": [{"query": "SCO5086", "subject": "WP_382585606.1", "identity": 64.751, "coverage": 100.0, "evalue": 6.77e-114, "bitscore": 337.0}], "name": "WP_382585606.1", "ipg": "910066881", "start": 1414, "end": 2200, "strand": -1, "sequence": null}, {"id": null, "hits": [{"query": "SCO5089", "subject": "WP_382585635.1", "identity": 42.308, "coverage": 90.69767441860465, "evalue": 2.28e-11, "bitscore": 64.7}], "name": "WP_382585635.1", "ipg": "910065562", "start": 14408, "end": 14663, "strand": -1, "sequence": null}], "clusters": []}, {"accession": "JBHUQX010000173.1", "subjects": [{"id": null, "hits": [{"query": "SCO5086", "subject": "MFC9682532.1", "identity": 64.751, "coverage": 100.0, "evalue": 6.77e-114, "bitscore": 337.0}], "name": "MFC9682532.1", "ipg": "910066881", "start": 1414, "end": 2200, "strand": -1, "sequence": null}, {"id": null, "hits": [{"query": "SCO5089", "subject": "MFC9682544.1", "identity": 42.308, "coverage": 90.69767441860465, "evalue": 2.28e-11, "bitscore": 64.7}], "name": "MFC9682544.1", "ipg": "910065562", "start": 14408, "end": 14663, "strand": -1, "sequence": null}], "clusters": []}, {"accession": "NZ_JBHUQX010000030.1", "subjects": [{"id": null, "hits": [{"query": "SCO5088", "subject": "WP_382578925.1", "identity": 60.652, "coverage": 98.03439803439802, "evalue": 9.16e-143, "bitscore": 422.0}], "name": "WP_382578925.1", "ipg": "910068576", "start": 27428, "end": 28670, "strand": -1, "sequence": null}], "clusters": []}, {"accession": "JBHUQX010000030.1", "subjects": [{"id": null, "hits": [{"query": "SCO5088", "subject": "MFC9679353.1", "identity": 60.652, "coverage": 98.03439803439802, "evalue": 9.16e-143, "bitscore": 422.0}], "name": "MFC9679353.1", "ipg": "910068576", "start": 27428, "end": 28670, "strand": -1, "sequence": null}], "clusters": []}]}, {"name": "Streptomyces sp.", "strain": "ST2-7A", "scaffolds": [{"accession": "NZ_JAJUWS010000019.1", "subjects": [{"id": null, "hits": [{"query": "SCO5086", "subject": "WP_233870802.1", "identity": 61.686, "coverage": 100.0, "evalue": 6.91e-114, "bitscore": 337.0}], "name": "WP_233870802.1", "ipg": "514724326", "start": 6810, "end": 7596, "strand": -1, "sequence": null}, {"id": null, "hits": [{"query": "SCO5087", "subject": "WP_233870821.1", "identity": 65.877, "coverage": 90.36402569593149, "evalue": 0.0, "bitscore": 573.0}], "name": "WP_233870821.1", "ipg": "514725212", "start": 12129, "end": 13398, "strand": 1, "sequence": null}, {"id": null, "hits": [{"query": "SCO5089", "subject": "WP_233870827.1", "identity": 51.852, "coverage": 94.18604651162791, "evalue": 5.76e-18, "bitscore": 81.3}], "name": "WP_233870827.1", "ipg": "514723749", "start": 14647, "end": 14908, "strand": 1, "sequence": null}], "clusters": [{"indices": [0, 1, 2], "subjects": [], "intermediate_genes": [], "score": 4.099130000000001, "start": 6810, "end": 14908, "number": 1201}]}, {"accession": "JAJUWS010000019.1", "subjects": [{"id": null, "hits": [{"query": "SCO5086", "subject": "MCE7081089.1", "identity": 61.686, "coverage": 100.0, "evalue": 6.91e-114, "bitscore": 337.0}], "name": "MCE7081089.1", "ipg": "514724326", "start": 6810, "end": 7596, "strand": -1, "sequence": null}, {"id": null, "hits": [{"query": "SCO5087", "subject": "MCE7081095.1", "identity": 65.877, "coverage": 90.36402569593149, "evalue": 0.0, "bitscore": 573.0}], "name": "MCE7081095.1", "ipg": "514725212", "start": 12129, "end": 13398, "strand": 1, "sequence": null}, {"id": null, "hits": [{"query": "SCO5089", "subject": "MCE7081097.1", "identity": 51.852, "coverage": 94.18604651162791, "evalue": 5.76e-18, "bitscore": 81.3}], "name": "MCE7081097.1", "ipg": "514723749", "start": 14647, "end": 14908, "strand": 1, "sequence": null}], "clusters": []}, {"accession": "NZ_JAJUWS010000062.1", "subjects": [{"id": null, "hits": [{"query": "SCO5086", "subject": "WP_233876972.1", "identity": 60.153, "coverage": 100.0, "evalue": 2.31e-106, "bitscore": 318.0}], "name": "WP_233876972.1", "ipg": "514724525", "start": 8352, "end": 9138, "strand": 1, "sequence": null}, {"id": null, "hits": [{"query": "SCO5087", "subject": "WP_233876966.1", "identity": 68.585, "coverage": 89.29336188436831, "evalue": 0.0, "bitscore": 573.0}], "name": "WP_233876966.1", "ipg": "514726559", "start": 5475, "end": 6753, "strand": 1, "sequence": null}, {"id": null, "hits": [{"query": "SCO5088", "subject": "WP_233876968.1", "identity": 58.354, "coverage": 98.52579852579852, "evalue": 1.33e-151, "bitscore": 445.0}], "name": "WP_233876968.1", "ipg": "514722855", "start": 6749, "end": 7979, "strand": 1, "sequence": null}, {"id": null, "hits": [{"query": "SCO5089", "subject": "WP_233876970.1", "identity": 49.383, "coverage": 94.18604651162791, "evalue": 3.65e-15, "bitscore": 74.7}], "name": "WP_233876970.1", "ipg": "514723129", "start": 8028, "end": 8343, "strand": 1, "sequence": null}], "clusters": [{"indices": [1, 2, 3, 0], "subjects": [], "intermediate_genes": [], "score": 6.14107, "start": 5475, "end": 9138, "number": 1203}]}, {"accession": "JAJUWS010000062.1", "subjects": [{"id": null, "hits": [{"query": "SCO5086", "subject": "MCE7083345.1", "identity": 60.153, "coverage": 100.0, "evalue": 2.31e-106, "bitscore": 318.0}], "name": "MCE7083345.1", "ipg": "514724525", "start": 8352, "end": 9138, "strand": 1, "sequence": null}, {"id": null, "hits": [{"query": "SCO5087", "subject": "MCE7083342.1", "identity": 68.585, "coverage": 89.29336188436831, "evalue": 0.0, "bitscore": 573.0}], "name": "MCE7083342.1", "ipg": "514726559", "start": 5475, "end": 6753, "strand": 1, "sequence": null}, {"id": null, "hits": [{"query": "SCO5088", "subject": "MCE7083343.1", "identity": 58.354, "coverage": 98.52579852579852, "evalue": 1.33e-151, "bitscore": 445.0}], "name": "MCE7083343.1", "ipg": "514722855", "start": 6749, "end": 7979, "strand": 1, "sequence": null}, {"id": null, "hits": [{"query": "SCO5089", "subject": "MCE7083344.1", "identity": 49.383, "coverage": 94.18604651162791, "evalue": 3.65e-15, "bitscore": 74.7}], "name": "MCE7083344.1", "ipg": "514723129", "start": 8028, "end": 8343, "strand": 1, "sequence": null}], "clusters": []}]}, {"name": "Streptomyces sp.", "strain": "NPDC000971", "scaffolds": [{"accession": "NZ_JBEPBO010000013.1", "subjects": [{"id": null, "hits": [{"query": "SCO5086", "subject": "WP_351642208.1", "identity": 64.981, "coverage": 98.46743295019157, "evalue": 7.14e-114, "bitscore": 338.0}], "name": "WP_351642208.1", "ipg": "861919954", "start": 172265, "end": 173069, "strand": 1, "sequence": null}, {"id": null, "hits": [{"query": "SCO5087", "subject": "WP_033248917.1", "identity": 65.632, "coverage": 89.50749464668094, "evalue": 0.0, "bitscore": 552.0}], "name": "WP_033248917.1", "ipg": "65551099", "start": 165842, "end": 167114, "strand": -1, "sequence": null}, {"id": null, "hits": [{"query": "SCO5088", "subject": "WP_351642198.1", "identity": 57.389, "coverage": 99.75429975429975, "evalue": 5.06e-135, "bitscore": 403.0}], "name": "WP_351642198.1", "ipg": "861919358", "start": 164577, "end": 165846, "strand": -1, "sequence": null}, {"id": null, "hits": [{"query": "SCO5089", "subject": "WP_014157319.1", "identity": 51.948, "coverage": 89.53488372093024, "evalue": 4.85e-17, "bitscore": 79.0}], "name": "WP_014157319.1", "ipg": "18663085", "start": 164293, "end": 164539, "strand": -1, "sequence": null}], "clusters": [{"indices": [3, 2, 1, 0], "subjects": [], "intermediate_genes": [], "score": 7.1372, "start": 164293, "end": 173069, "number": 1205}]}, {"accession": "JBEPBO010000013.1", "subjects": [{"id": null, "hits": [{"query": "SCO5086", "subject": "MER6652731.1", "identity": 64.981, "coverage": 98.46743295019157, "evalue": 7.14e-114, "bitscore": 338.0}], "name": "MER6652731.1", "ipg": "861919954", "start": 172265, "end": 173069, "strand": 1, "sequence": null}, {"id": null, "hits": [{"query": "SCO5087", "subject": "MER6652725.1", "identity": 65.632, "coverage": 89.50749464668094, "evalue": 0.0, "bitscore": 552.0}], "name": "MER6652725.1", "ipg": "65551099", "start": 165842, "end": 167114, "strand": -1, "sequence": null}, {"id": null, "hits": [{"query": "SCO5088", "subject": "MER6652724.1", "identity": 57.389, "coverage": 99.75429975429975, "evalue": 5.06e-135, "bitscore": 403.0}], "name": "MER6652724.1", "ipg": "861919358", "start": 164577, "end": 165846, "strand": -1, "sequence": null}, {"id": null, "hits": [{"query": "SCO5089", "subject": "MER6652723.1", "identity": 51.948, "coverage": 89.53488372093024, "evalue": 4.85e-17, "bitscore": 79.0}], "name": "MER6652723.1", "ipg": "18663085", "start": 164293, "end": 164539, "strand": -1, "sequence": null}], "clusters": []}]}, {"name": "Streptomyces sp.", "strain": "NPDC004623", "scaffolds": [{"accession": "NZ_JBEXKY010000003.1", "subjects": [{"id": null, "hits": [{"query": "SCO5086", "subject": "WP_351642208.1", "identity": 64.981, "coverage": 98.46743295019157, "evalue": 7.14e-114, "bitscore": 338.0}], "name": "WP_351642208.1", "ipg": "861919954", "start": 323859, "end": 324663, "strand": 1, "sequence": null}, {"id": null, "hits": [{"query": "SCO5087", "subject": "WP_033248917.1", "identity": 65.632, "coverage": 89.50749464668094, "evalue": 0.0, "bitscore": 552.0}], "name": "WP_033248917.1", "ipg": "65551099", "start": 317436, "end": 318708, "strand": -1, "sequence": null}, {"id": null, "hits": [{"query": "SCO5088", "subject": "WP_275319526.1", "identity": 57.389, "coverage": 99.75429975429975, "evalue": 4.59e-135, "bitscore": 403.0}], "name": "WP_275319526.1", "ipg": "635618049", "start": 316171, "end": 317440, "strand": -1, "sequence": null}, {"id": null, "hits": [{"query": "SCO5089", "subject": "WP_014157319.1", "identity": 51.948, "coverage": 89.53488372093024, "evalue": 4.85e-17, "bitscore": 79.0}], "name": "WP_014157319.1", "ipg": "18663085", "start": 315887, "end": 316133, "strand": -1, "sequence": null}], "clusters": [{"indices": [3, 2, 1, 0], "subjects": [], "intermediate_genes": [], "score": 7.1372, "start": 315887, "end": 324663, "number": 1207}]}, {"accession": "JBEXKY010000003.1", "subjects": [{"id": null, "hits": [{"query": "SCO5086", "subject": "MET8922332.1", "identity": 64.981, "coverage": 98.46743295019157, "evalue": 7.14e-114, "bitscore": 338.0}], "name": "MET8922332.1", "ipg": "861919954", "start": 323859, "end": 324663, "strand": 1, "sequence": null}, {"id": null, "hits": [{"query": "SCO5087", "subject": "MET8922326.1", "identity": 65.632, "coverage": 89.50749464668094, "evalue": 0.0, "bitscore": 552.0}], "name": "MET8922326.1", "ipg": "65551099", "start": 317436, "end": 318708, "strand": -1, "sequence": null}, {"id": null, "hits": [{"query": "SCO5088", "subject": "MET8922325.1", "identity": 57.389, "coverage": 99.75429975429975, "evalue": 4.59e-135, "bitscore": 403.0}], "name": "MET8922325.1", "ipg": "635618049", "start": 316171, "end": 317440, "strand": -1, "sequence": null}, {"id": null, "hits": [{"query": "SCO5089", "subject": "MET8922324.1", "identity": 51.948, "coverage": 89.53488372093024, "evalue": 4.85e-17, "bitscore": 79.0}], "name": "MET8922324.1", "ipg": "18663085", "start": 315887, "end": 316133, "strand": -1, "sequence": null}], "clusters": []}]}, {"name": "Streptomyces sp.", "strain": "NPDC047916", "scaffolds": [{"accession": "NZ_JBEZOE010000005.1", "subjects": [{"id": null, "hits": [{"query": "SCO5086", "subject": "WP_351642208.1", "identity": 64.981, "coverage": 98.46743295019157, "evalue": 7.14e-114, "bitscore": 338.0}], "name": "WP_351642208.1", "ipg": "861919954", "start": 305735, "end": 306539, "strand": 1, "sequence": null}, {"id": null, "hits": [{"query": "SCO5087", "subject": "WP_351328880.1", "identity": 65.394, "coverage": 89.50749464668094, "evalue": 0.0, "bitscore": 550.0}], "name": "WP_351328880.1", "ipg": "861071352", "start": 299312, "end": 300584, "strand": -1, "sequence": null}, {"id": null, "hits": [{"query": "SCO5088", "subject": "WP_275319526.1", "identity": 57.389, "coverage": 99.75429975429975, "evalue": 4.59e-135, "bitscore": 403.0}], "name": "WP_275319526.1", "ipg": "635618049", "start": 298047, "end": 299316, "strand": -1, "sequence": null}, {"id": null, "hits": [{"query": "SCO5089", "subject": "WP_014157319.1", "identity": 51.948, "coverage": 89.53488372093024, "evalue": 4.85e-17, "bitscore": 79.0}], "name": "WP_014157319.1", "ipg": "18663085", "start": 297763, "end": 298009, "strand": -1, "sequence": null}], "clusters": [{"indices": [3, 2, 1, 0], "subjects": [], "intermediate_genes": [], "score": 7.1370000000000005, "start": 297763, "end": 306539, "number": 1209}]}, {"accession": "JBEZOE010000005.1", "subjects": [{"id": null, "hits": [{"query": "SCO5086", "subject": "MEW2604705.1", "identity": 64.981, "coverage": 98.46743295019157, "evalue": 7.14e-114, "bitscore": 338.0}], "name": "MEW2604705.1", "ipg": "861919954", "start": 305735, "end": 306539, "strand": 1, "sequence": null}, {"id": null, "hits": [{"query": "SCO5087", "subject": "MEW2604699.1", "identity": 65.394, "coverage": 89.50749464668094, "evalue": 0.0, "bitscore": 550.0}], "name": "MEW2604699.1", "ipg": "861071352", "start": 299312, "end": 300584, "strand": -1, "sequence": null}, {"id": null, "hits": [{"query": "SCO5088", "subject": "MEW2604698.1", "identity": 57.389, "coverage": 99.75429975429975, "evalue": 4.59e-135, "bitscore": 403.0}], "name": "MEW2604698.1", "ipg": "635618049", "start": 298047, "end": 299316, "strand": -1, "sequence": null}, {"id": null, "hits": [{"query": "SCO5089", "subject": "MEW2604697.1", "identity": 51.948, "coverage": 89.53488372093024, "evalue": 4.85e-17, "bitscore": 79.0}], "name": "MEW2604697.1", "ipg": "18663085", "start": 297763, "end": 298009, "strand": -1, "sequence": null}], "clusters": []}]}, {"name": "Streptomyces sp.", "strain": "CGMCC 4.1772", "scaffolds": [{"accession": "NZ_CP141909.1", "subjects": [{"id": null, "hits": [{"query": "SCO5086", "subject": "WP_184594962.1", "identity": 65.517, "coverage": 100.0, "evalue": 7.47e-114, "bitscore": 337.0}], "name": "WP_184594962.1", "ipg": "351351773", "start": 4086470, "end": 4087256, "strand": -1, "sequence": null}, {"id": null, "hits": [{"query": "SCO5087", "subject": "WP_184594715.1", "identity": 63.636, "coverage": 89.50749464668094, "evalue": 0.0, "bitscore": 539.0}], "name": "WP_184594715.1", "ipg": "348996389", "start": 4072759, "end": 4074028, "strand": -1, "sequence": null}, {"id": null, "hits": [{"query": "SCO5088", "subject": "WP_184594716.1", "identity": 60.05, "coverage": 99.01719901719902, "evalue": 1.76e-143, "bitscore": 424.0}], "name": "WP_184594716.1", "ipg": "349000999", "start": 4071521, "end": 4072763, "strand": -1, "sequence": null}, {"id": null, "hits": [{"query": "SCO5089", "subject": "WP_031103832.1", "identity": 43.59, "coverage": 90.69767441860465, "evalue": 6.72e-12, "bitscore": 65.9}], "name": "WP_031103832.1", "ipg": "59917239", "start": 4099424, "end": 4099679, "strand": -1, "sequence": null}], "clusters": [{"indices": [2, 1, 0, 3], "subjects": [], "intermediate_genes": [], "score": 6.13659, "start": 4071521, "end": 4099679, "number": 1211}]}, {"accession": "CP141909.1", "subjects": [{"id": null, "hits": [{"query": "SCO5086", "subject": "WRU03578.1", "identity": 65.517, "coverage": 100.0, "evalue": 7.47e-114, "bitscore": 337.0}], "name": "WRU03578.1", "ipg": "351351773", "start": 4086470, "end": 4087256, "strand": -1, "sequence": null}, {"id": null, "hits": [{"query": "SCO5087", "subject": "WRT99539.1", "identity": 63.636, "coverage": 89.50749464668094, "evalue": 0.0, "bitscore": 539.0}], "name": "WRT99539.1", "ipg": "348996389", "start": 4072759, "end": 4074028, "strand": -1, "sequence": null}, {"id": null, "hits": [{"query": "SCO5088", "subject": "WRT99538.1", "identity": 60.05, "coverage": 99.01719901719902, "evalue": 1.76e-143, "bitscore": 424.0}], "name": "WRT99538.1", "ipg": "349000999", "start": 4071521, "end": 4072763, "strand": -1, "sequence": null}, {"id": null, "hits": [{"query": "SCO5089", "subject": "WRT99562.1", "identity": 43.59, "coverage": 90.69767441860465, "evalue": 6.72e-12, "bitscore": 65.9}], "name": "WRT99562.1", "ipg": "59917239", "start": 4099424, "end": 4099679, "strand": -1, "sequence": null}], "clusters": []}]}, {"name": "Streptomyces sp.", "strain": "DSM 15324", "scaffolds": [{"accession": "NZ_KQ949023.1", "subjects": [{"id": null, "hits": [{"query": "SCO5086", "subject": "WP_067244865.1", "identity": 63.985, "coverage": 100.0, "evalue": 7.63e-114, "bitscore": 337.0}], "name": "WP_067244865.1", "ipg": "101324185", "start": 992334, "end": 993120, "strand": -1, "sequence": null}, {"id": null, "hits": [{"query": "SCO5087", "subject": "WP_234359949.1", "identity": 69.139, "coverage": 89.50749464668094, "evalue": 0.0, "bitscore": 588.0}], "name": "WP_234359949.1", "ipg": "516195137", "start": 994782, "end": 996045, "strand": -1, "sequence": null}, {"id": null, "hits": [{"query": "SCO5088", "subject": "WP_067244867.1", "identity": 62.189, "coverage": 98.77149877149877, "evalue": 3.71e-154, "bitscore": 451.0}], "name": "WP_067244867.1", "ipg": "101324187", "start": 993536, "end": 994751, "strand": -1, "sequence": null}, {"id": null, "hits": [{"query": "SCO5089", "subject": "WP_067245783.1", "identity": 47.561, "coverage": 95.34883720930233, "evalue": 1.37e-14, "bitscore": 72.8}], "name": "WP_067245783.1", "ipg": "101324186", "start": 993189, "end": 993459, "strand": -1, "sequence": null}], "clusters": [{"indices": [0, 3, 2, 1], "subjects": [], "intermediate_genes": [], "score": 6.14488, "start": 992334, "end": 996045, "number": 1213}]}, {"accession": "KQ949023.1", "subjects": [{"id": null, "hits": [{"query": "SCO5086", "subject": "KUO13117.1", "identity": 63.985, "coverage": 100.0, "evalue": 7.63e-114, "bitscore": 337.0}], "name": "KUO13117.1", "ipg": "101324185", "start": 992334, "end": 993120, "strand": -1, "sequence": null}, {"id": null, "hits": [{"query": "SCO5088", "subject": "KUO13119.1", "identity": 62.189, "coverage": 98.77149877149877, "evalue": 3.71e-154, "bitscore": 451.0}], "name": "KUO13119.1", "ipg": "101324187", "start": 993536, "end": 994751, "strand": -1, "sequence": null}, {"id": null, "hits": [{"query": "SCO5089", "subject": "KUO13118.1", "identity": 47.561, "coverage": 95.34883720930233, "evalue": 1.37e-14, "bitscore": 72.8}], "name": "KUO13118.1", "ipg": "101324186", "start": 993189, "end": 993459, "strand": -1, "sequence": null}], "clusters": [{"indices": [0, 2, 1], "subjects": [], "intermediate_genes": [], "score": 4.08608, "start": 992334, "end": 994751, "number": 1214}]}, {"accession": "LMXA01000003.1", "subjects": [{"id": null, "hits": [{"query": "SCO5086", "subject": "KUO13117.1", "identity": 63.985, "coverage": 100.0, "evalue": 7.63e-114, "bitscore": 337.0}], "name": "KUO13117.1", "ipg": "101324185", "start": 47196, "end": 47982, "strand": -1, "sequence": null}, {"id": null, "hits": [{"query": "SCO5088", "subject": "KUO13119.1", "identity": 62.189, "coverage": 98.77149877149877, "evalue": 3.71e-154, "bitscore": 451.0}], "name": "KUO13119.1", "ipg": "101324187", "start": 48398, "end": 49613, "strand": -1, "sequence": null}, {"id": null, "hits": [{"query": "SCO5089", "subject": "KUO13118.1", "identity": 47.561, "coverage": 95.34883720930233, "evalue": 1.37e-14, "bitscore": 72.8}], "name": "KUO13118.1", "ipg": "101324186", "start": 48051, "end": 48321, "strand": -1, "sequence": null}], "clusters": []}]}, {"name": "Streptomyces sp.", "strain": "NBC_00582", "scaffolds": [{"accession": "NZ_CP107772.1", "subjects": [{"id": null, "hits": [{"query": "SCO5086", "subject": "WP_133909885.1", "identity": 63.985, "coverage": 100.0, "evalue": 7.97e-114, "bitscore": 337.0}], "name": "WP_133909885.1", "ipg": "240139356", "start": 7603764, "end": 7604550, "strand": -1, "sequence": null}, {"id": null, "hits": [{"query": "SCO5087", "subject": "WP_330349973.1", "identity": 69.378, "coverage": 89.50749464668094, "evalue": 0.0, "bitscore": 592.0}], "name": "WP_330349973.1", "ipg": "791853403", "start": 7606212, "end": 7607475, "strand": -1, "sequence": null}, {"id": null, "hits": [{"query": "SCO5088", "subject": "WP_133909887.1", "identity": 61.94, "coverage": 98.77149877149877, "evalue": 6.62e-153, "bitscore": 448.0}], "name": "WP_133909887.1", "ipg": "240139301", "start": 7604966, "end": 7606181, "strand": -1, "sequence": null}, {"id": null, "hits": [{"query": "SCO5089", "subject": "WP_133909886.1", "identity": 48.148, "coverage": 94.18604651162791, "evalue": 3.35e-15, "bitscore": 74.3}], "name": "WP_133909886.1", "ipg": "240139357", "start": 7604619, "end": 7604889, "strand": -1, "sequence": null}], "clusters": [{"indices": [0, 3, 2, 1], "subjects": [], "intermediate_genes": [], "score": 6.14513, "start": 7603764, "end": 7607475, "number": 1216}]}, {"accession": "CP107772.1", "subjects": [{"id": null, "hits": [{"query": "SCO5086", "subject": "WUB65133.1", "identity": 63.985, "coverage": 100.0, "evalue": 7.97e-114, "bitscore": 337.0}], "name": "WUB65133.1", "ipg": "240139356", "start": 7603764, "end": 7604550, "strand": -1, "sequence": null}, {"id": null, "hits": [{"query": "SCO5087", "subject": "WUB65136.1", "identity": 69.378, "coverage": 89.50749464668094, "evalue": 0.0, "bitscore": 592.0}], "name": "WUB65136.1", "ipg": "791853403", "start": 7606212, "end": 7607475, "strand": -1, "sequence": null}, {"id": null, "hits": [{"query": "SCO5088", "subject": "WUB65135.1", "identity": 61.94, "coverage": 98.77149877149877, "evalue": 6.62e-153, "bitscore": 448.0}], "name": "WUB65135.1", "ipg": "240139301", "start": 7604966, "end": 7606181, "strand": -1, "sequence": null}, {"id": null, "hits": [{"query": "SCO5089", "subject": "WUB65134.1", "identity": 48.148, "coverage": 94.18604651162791, "evalue": 3.35e-15, "bitscore": 74.3}], "name": "WUB65134.1", "ipg": "240139357", "start": 7604619, "end": 7604889, "strand": -1, "sequence": null}], "clusters": []}]}, {"name": "Streptomyces sp.", "strain": "NPDC050546", "scaffolds": [{"accession": "NZ_JBITGX010000014.1", "subjects": [{"id": null, "hits": [{"query": "SCO5086", "subject": "WP_399024641.1", "identity": 65.134, "coverage": 100.0, "evalue": 8.7e-114, "bitscore": 337.0}], "name": "WP_399024641.1", "ipg": "935064076", "start": 105313, "end": 106099, "strand": -1, "sequence": null}, {"id": null, "hits": [{"query": "SCO5088", "subject": "WP_399024620.1", "identity": 61.042, "coverage": 99.01719901719902, "evalue": 2.13e-146, "bitscore": 432.0}], "name": "WP_399024620.1", "ipg": "935068250", "start": 90281, "end": 91523, "strand": -1, "sequence": null}, {"id": null, "hits": [{"query": "SCO5089", "subject": "WP_031103832.1", "identity": 43.59, "coverage": 90.69767441860465, "evalue": 6.72e-12, "bitscore": 65.9}], "name": "WP_031103832.1", "ipg": "59917239", "start": 118225, "end": 118480, "strand": -1, "sequence": null}], "clusters": [{"indices": [1, 0, 2], "subjects": [], "intermediate_genes": [], "score": 3.08349, "start": 90281, "end": 118480, "number": 1218}]}, {"accession": "JBITGX010000014.1", "subjects": [{"id": null, "hits": [{"query": "SCO5086", "subject": "MFI6375376.1", "identity": 65.134, "coverage": 100.0, "evalue": 8.7e-114, "bitscore": 337.0}], "name": "MFI6375376.1", "ipg": "935064076", "start": 105313, "end": 106099, "strand": -1, "sequence": null}, {"id": null, "hits": [{"query": "SCO5088", "subject": "MFI6375361.1", "identity": 61.042, "coverage": 99.01719901719902, "evalue": 2.13e-146, "bitscore": 432.0}], "name": "MFI6375361.1", "ipg": "935068250", "start": 90281, "end": 91523, "strand": -1, "sequence": null}, {"id": null, "hits": [{"query": "SCO5089", "subject": "MFI6375388.1", "identity": 43.59, "coverage": 90.69767441860465, "evalue": 6.72e-12, "bitscore": 65.9}], "name": "MFI6375388.1", "ipg": "59917239", "start": 118225, "end": 118480, "strand": -1, "sequence": null}], "clusters": []}]}, {"name": "Streptomyces sp.", "strain": "NBC_01237", "scaffolds": [{"accession": "NZ_CP108508.1", "subjects": [{"id": null, "hits": [{"query": "SCO5086", "subject": "WP_326679800.1", "identity": 63.218, "coverage": 100.0, "evalue": 9.29e-114, "bitscore": 337.0}], "name": "WP_326679800.1", "ipg": "774517074", "start": 6376930, "end": 6377716, "strand": -1, "sequence": null}, {"id": null, "hits": [{"query": "SCO5086", "subject": "WP_326679606.1", "identity": 60.536, "coverage": 100.0, "evalue": 1.25e-105, "bitscore": 317.0}], "name": "WP_326679606.1", "ipg": "774516800", "start": 6094631, "end": 6095417, "strand": 1, "sequence": null}, {"id": null, "hits": [{"query": "SCO5087", "subject": "WP_326679604.1", "identity": 69.417, "coverage": 88.22269807280514, "evalue": 0.0, "bitscore": 590.0}], "name": "WP_326679604.1", "ipg": "774516809", "start": 6091695, "end": 6092976, "strand": 1, "sequence": null}, {"id": null, "hits": [{"query": "SCO5087", "subject": "WP_326679803.1", "identity": 67.15, "coverage": 88.6509635974304, "evalue": 0.0, "bitscore": 580.0}], "name": "WP_326679803.1", "ipg": "774517040", "start": 6379747, "end": 6381016, "strand": 1, "sequence": null}, {"id": null, "hits": [{"query": "SCO5088", "subject": "WP_326679804.1", "identity": 59.045, "coverage": 97.78869778869779, "evalue": 3.89e-148, "bitscore": 436.0}], "name": "WP_326679804.1", "ipg": "774517097", "start": 6381012, "end": 6382275, "strand": 1, "sequence": null}, {"id": null, "hits": [{"query": "SCO5089", "subject": "WP_326681445.1", "identity": 49.383, "coverage": 94.18604651162791, "evalue": 1.44e-15, "bitscore": 75.1}], "name": "WP_326681445.1", "ipg": "774518759", "start": 6382339, "end": 6382597, "strand": 1, "sequence": null}, {"id": null, "hits": [{"query": "SCO5089", "subject": "WP_326679605.1", "identity": 43.038, "coverage": 91.86046511627907, "evalue": 1.38e-13, "bitscore": 70.5}], "name": "WP_326679605.1", "ipg": "774516805", "start": 6094303, "end": 6094576, "strand": 1, "sequence": null}], "clusters": [{"indices": [0, 3, 4, 5], "subjects": [], "intermediate_genes": [], "score": 7.14281, "start": 6376930, "end": 6382597, "number": 1221}, {"indices": [2, 6, 1], "subjects": [], "intermediate_genes": [], "score": 3.09775, "start": 6091695, "end": 6095417, "number": 1220}]}, {"accession": "CP108508.1", "subjects": [{"id": null, "hits": [{"query": "SCO5086", "subject": "WRZ75247.1", "identity": 63.218, "coverage": 100.0, "evalue": 9.29e-114, "bitscore": 337.0}], "name": "WRZ75247.1", "ipg": "774517074", "start": 6376930, "end": 6377716, "strand": -1, "sequence": null}, {"id": null, "hits": [{"query": "SCO5086", "subject": "WRZ75027.1", "identity": 60.536, "coverage": 100.0, "evalue": 1.25e-105, "bitscore": 317.0}], "name": "WRZ75027.1", "ipg": "774516800", "start": 6094631, "end": 6095417, "strand": 1, "sequence": null}, {"id": null, "hits": [{"query": "SCO5087", "subject": "WRZ75025.1", "identity": 69.417, "coverage": 88.22269807280514, "evalue": 0.0, "bitscore": 590.0}], "name": "WRZ75025.1", "ipg": "774516809", "start": 6091695, "end": 6092976, "strand": 1, "sequence": null}, {"id": null, "hits": [{"query": "SCO5087", "subject": "WRZ75250.1", "identity": 67.15, "coverage": 88.6509635974304, "evalue": 0.0, "bitscore": 580.0}], "name": "WRZ75250.1", "ipg": "774517040", "start": 6379747, "end": 6381016, "strand": 1, "sequence": null}, {"id": null, "hits": [{"query": "SCO5088", "subject": "WRZ75251.1", "identity": 59.045, "coverage": 97.78869778869779, "evalue": 3.89e-148, "bitscore": 436.0}], "name": "WRZ75251.1", "ipg": "774517097", "start": 6381012, "end": 6382275, "strand": 1, "sequence": null}, {"id": null, "hits": [{"query": "SCO5089", "subject": "WRZ77041.1", "identity": 49.383, "coverage": 94.18604651162791, "evalue": 1.44e-15, "bitscore": 75.1}], "name": "WRZ77041.1", "ipg": "774518759", "start": 6382339, "end": 6382597, "strand": 1, "sequence": null}, {"id": null, "hits": [{"query": "SCO5089", "subject": "WRZ75026.1", "identity": 43.038, "coverage": 91.86046511627907, "evalue": 1.38e-13, "bitscore": 70.5}], "name": "WRZ75026.1", "ipg": "774516805", "start": 6094303, "end": 6094576, "strand": 1, "sequence": null}], "clusters": []}]}, {"name": "Streptomyces sp.", "strain": "NBC_01381", "scaffolds": [{"accession": "NZ_JAPEPI010000003.1", "subjects": [{"id": null, "hits": [{"query": "SCO5086", "subject": "WP_266873292.1", "identity": 64.202, "coverage": 98.46743295019157, "evalue": 9.78e-114, "bitscore": 337.0}], "name": "WP_266873292.1", "ipg": "597136982", "start": 4026, "end": 4824, "strand": -1, "sequence": null}], "clusters": []}, {"accession": "NZ_JAPEPI010000004.1", "subjects": [{"id": null, "hits": [{"query": "SCO5086", "subject": "WP_266873292.1", "identity": 64.202, "coverage": 98.46743295019157, "evalue": 9.78e-114, "bitscore": 337.0}], "name": "WP_266873292.1", "ipg": "597136982", "start": 482547, "end": 483345, "strand": 1, "sequence": null}], "clusters": []}, {"accession": "NZ_JAPEPI010000005.1", "subjects": [{"id": null, "hits": [{"query": "SCO5086", "subject": "WP_266873292.1", "identity": 64.202, "coverage": 98.46743295019157, "evalue": 9.78e-114, "bitscore": 337.0}], "name": "WP_266873292.1", "ipg": "597136982", "start": 4973, "end": 5771, "strand": 1, "sequence": null}, {"id": null, "hits": [{"query": "SCO5088", "subject": "WP_266874379.1", "identity": 60.305, "coverage": 96.06879606879608, "evalue": 1.46e-144, "bitscore": 427.0}], "name": "WP_266874379.1", "ipg": "597136682", "start": 14131, "end": 15367, "strand": -1, "sequence": null}, {"id": null, "hits": [{"query": "SCO5089", "subject": "WP_266874378.1", "identity": 51.19, "coverage": 97.67441860465115, "evalue": 5.72e-16, "bitscore": 76.6}], "name": "WP_266874378.1", "ipg": "597141353", "start": 13781, "end": 14060, "strand": -1, "sequence": null}], "clusters": [{"indices": [0, 2, 1], "subjects": [], "intermediate_genes": [], "score": 4.08406, "start": 4973, "end": 15367, "number": 1224}]}, {"accession": "JAPEPI010000003.1", "subjects": [{"id": null, "hits": [{"query": "SCO5086", "subject": "MCX4672386.1", "identity": 64.202, "coverage": 98.46743295019157, "evalue": 9.78e-114, "bitscore": 337.0}], "name": "MCX4672386.1", "ipg": "597136982", "start": 4026, "end": 4824, "strand": -1, "sequence": null}], "clusters": []}, {"accession": "JAPEPI010000004.1", "subjects": [{"id": null, "hits": [{"query": "SCO5086", "subject": "MCX4673440.1", "identity": 64.202, "coverage": 98.46743295019157, "evalue": 9.78e-114, "bitscore": 337.0}], "name": "MCX4673440.1", "ipg": "597136982", "start": 482547, "end": 483345, "strand": 1, "sequence": null}], "clusters": []}, {"accession": "JAPEPI010000005.1", "subjects": [{"id": null, "hits": [{"query": "SCO5086", "subject": "MCX4673449.1", "identity": 64.202, "coverage": 98.46743295019157, "evalue": 9.78e-114, "bitscore": 337.0}], "name": "MCX4673449.1", "ipg": "597136982", "start": 4973, "end": 5771, "strand": 1, "sequence": null}, {"id": null, "hits": [{"query": "SCO5088", "subject": "MCX4673458.1", "identity": 60.305, "coverage": 96.06879606879608, "evalue": 1.46e-144, "bitscore": 427.0}], "name": "MCX4673458.1", "ipg": "597136682", "start": 14131, "end": 15367, "strand": -1, "sequence": null}, {"id": null, "hits": [{"query": "SCO5089", "subject": "MCX4673457.1", "identity": 51.19, "coverage": 97.67441860465115, "evalue": 5.72e-16, "bitscore": 76.6}], "name": "MCX4673457.1", "ipg": "597141353", "start": 13781, "end": 14060, "strand": -1, "sequence": null}], "clusters": []}]}, {"name": "Streptomyces sp.", "strain": "NPDC048514", "scaffolds": [{"accession": "NZ_JBICWT010000009.1", "subjects": [{"id": null, "hits": [{"query": "SCO5086", "subject": "WP_393280882.1", "identity": 63.707, "coverage": 99.23371647509579, "evalue": 9.9e-114, "bitscore": 337.0}], "name": "WP_393280882.1", "ipg": "925347899", "start": 422309, "end": 423092, "strand": 1, "sequence": null}, {"id": null, "hits": [{"query": "SCO5087", "subject": "WP_393280874.1", "identity": 68.841, "coverage": 88.6509635974304, "evalue": 0.0, "bitscore": 570.0}], "name": "WP_393280874.1", "ipg": "925348253", "start": 419427, "end": 420696, "strand": 1, "sequence": null}, {"id": null, "hits": [{"query": "SCO5088", "subject": "WP_393280876.1", "identity": 61.538, "coverage": 95.82309582309583, "evalue": 3.55e-147, "bitscore": 433.0}], "name": "WP_393280876.1", "ipg": "925350476", "start": 420692, "end": 421907, "strand": 1, "sequence": null}, {"id": null, "hits": [{"query": "SCO5089", "subject": "WP_393280879.1", "identity": 46.154, "coverage": 90.69767441860465, "evalue": 6.45e-08, "bitscore": 55.8}], "name": "WP_393280879.1", "ipg": "925348132", "start": 421963, "end": 422227, "strand": 1, "sequence": null}], "clusters": [{"indices": [1, 2, 3, 0], "subjects": [], "intermediate_genes": [], "score": 6.13958, "start": 419427, "end": 423092, "number": 1226}]}, {"accession": "JBICWT010000009.1", "subjects": [{"id": null, "hits": [{"query": "SCO5086", "subject": "MFG2606218.1", "identity": 63.707, "coverage": 99.23371647509579, "evalue": 9.9e-114, "bitscore": 337.0}], "name": "MFG2606218.1", "ipg": "925347899", "start": 422309, "end": 423092, "strand": 1, "sequence": null}, {"id": null, "hits": [{"query": "SCO5087", "subject": "MFG2606215.1", "identity": 68.841, "coverage": 88.6509635974304, "evalue": 0.0, "bitscore": 570.0}], "name": "MFG2606215.1", "ipg": "925348253", "start": 419427, "end": 420696, "strand": 1, "sequence": null}, {"id": null, "hits": [{"query": "SCO5088", "subject": "MFG2606216.1", "identity": 61.538, "coverage": 95.82309582309583, "evalue": 3.55e-147, "bitscore": 433.0}], "name": "MFG2606216.1", "ipg": "925350476", "start": 420692, "end": 421907, "strand": 1, "sequence": null}, {"id": null, "hits": [{"query": "SCO5089", "subject": "MFG2606217.1", "identity": 46.154, "coverage": 90.69767441860465, "evalue": 6.45e-08, "bitscore": 55.8}], "name": "MFG2606217.1", "ipg": "925348132", "start": 421963, "end": 422227, "strand": 1, "sequence": null}], "clusters": []}]}, {"name": "Streptomyces sp.", "strain": "NPDC049555", "scaffolds": [{"accession": "NZ_JBFAPL010000002.1", "subjects": [{"id": null, "hits": [{"query": "SCO5086", "subject": "WP_365964571.1", "identity": 64.591, "coverage": 98.46743295019157, "evalue": 1.08e-113, "bitscore": 337.0}], "name": "WP_365964571.1", "ipg": "877303784", "start": 76061, "end": 76850, "strand": -1, "sequence": null}, {"id": null, "hits": [{"query": "SCO5089", "subject": "WP_365964565.1", "identity": 33.75, "coverage": 93.02325581395348, "evalue": 2.24e-05, "bitscore": 49.3}], "name": "WP_365964565.1", "ipg": "877252846", "start": 70560, "end": 70815, "strand": -1, "sequence": null}], "clusters": []}, {"accession": "JBFAPL010000002.1", "subjects": [{"id": null, "hits": [{"query": "SCO5086", "subject": "MEV4738884.1", "identity": 64.591, "coverage": 98.46743295019157, "evalue": 1.08e-113, "bitscore": 337.0}], "name": "MEV4738884.1", "ipg": "877303784", "start": 76061, "end": 76850, "strand": -1, "sequence": null}, {"id": null, "hits": [{"query": "SCO5089", "subject": "MEV4738878.1", "identity": 33.75, "coverage": 93.02325581395348, "evalue": 2.24e-05, "bitscore": 49.3}], "name": "MEV4738878.1", "ipg": "877252846", "start": 70560, "end": 70815, "strand": -1, "sequence": null}], "clusters": []}]}, {"name": "Streptomyces sp.", "strain": "NPDC001852", "scaffolds": [{"accession": "NZ_JBIATN010000058.1", "subjects": [{"id": null, "hits": [{"query": "SCO5086", "subject": "WP_388767645.1", "identity": 63.218, "coverage": 100.0, "evalue": 1.13e-113, "bitscore": 337.0}], "name": "WP_388767645.1", "ipg": "920748203", "start": 4716, "end": 5502, "strand": -1, "sequence": null}, {"id": null, "hits": [{"query": "SCO5087", "subject": "WP_388767648.1", "identity": 70.874, "coverage": 88.22269807280514, "evalue": 0.0, "bitscore": 601.0}], "name": "WP_388767648.1", "ipg": "920751425", "start": 7183, "end": 8518, "strand": -1, "sequence": null}, {"id": null, "hits": [{"query": "SCO5088", "subject": "WP_388767647.1", "identity": 59.5, "coverage": 98.28009828009829, "evalue": 2.5e-158, "bitscore": 462.0}], "name": "WP_388767647.1", "ipg": "920751157", "start": 5951, "end": 7187, "strand": -1, "sequence": null}, {"id": null, "hits": [{"query": "SCO5089", "subject": "WP_388767646.1", "identity": 45.333, "coverage": 87.20930232558139, "evalue": 7.41e-12, "bitscore": 65.9}], "name": "WP_388767646.1", "ipg": "920752420", "start": 5647, "end": 5911, "strand": -1, "sequence": null}], "clusters": [{"indices": [0, 3, 2, 1], "subjects": [], "intermediate_genes": [], "score": 6.14659, "start": 4716, "end": 8518, "number": 1228}]}, {"accession": "JBIATN010000058.1", "subjects": [{"id": null, "hits": [{"query": "SCO5086", "subject": "MFF3920398.1", "identity": 63.218, "coverage": 100.0, "evalue": 1.13e-113, "bitscore": 337.0}], "name": "MFF3920398.1", "ipg": "920748203", "start": 4716, "end": 5502, "strand": -1, "sequence": null}, {"id": null, "hits": [{"query": "SCO5087", "subject": "MFF3920401.1", "identity": 70.874, "coverage": 88.22269807280514, "evalue": 0.0, "bitscore": 601.0}], "name": "MFF3920401.1", "ipg": "920751425", "start": 7183, "end": 8518, "strand": -1, "sequence": null}, {"id": null, "hits": [{"query": "SCO5088", "subject": "MFF3920400.1", "identity": 59.5, "coverage": 98.28009828009829, "evalue": 2.5e-158, "bitscore": 462.0}], "name": "MFF3920400.1", "ipg": "920751157", "start": 5951, "end": 7187, "strand": -1, "sequence": null}, {"id": null, "hits": [{"query": "SCO5089", "subject": "MFF3920399.1", "identity": 45.333, "coverage": 87.20930232558139, "evalue": 7.41e-12, "bitscore": 65.9}], "name": "MFF3920399.1", "ipg": "920752420", "start": 5647, "end": 5911, "strand": -1, "sequence": null}], "clusters": []}, {"accession": "NZ_JBIATN010000013.1", "subjects": [{"id": null, "hits": [{"query": "SCO5086", "subject": "WP_388761652.1", "identity": 59.004, "coverage": 100.0, "evalue": 5.21e-103, "bitscore": 310.0}], "name": "WP_388761652.1", "ipg": "920750756", "start": 92834, "end": 93620, "strand": 1, "sequence": null}, {"id": null, "hits": [{"query": "SCO5087", "subject": "WP_388761643.1", "identity": 71.635, "coverage": 89.07922912205566, "evalue": 0.0, "bitscore": 587.0}], "name": "WP_388761643.1", "ipg": "920750428", "start": 89989, "end": 91261, "strand": 1, "sequence": null}, {"id": null, "hits": [{"query": "SCO5088", "subject": "WP_388761646.1", "identity": 64.0, "coverage": 98.28009828009829, "evalue": 4.22e-168, "bitscore": 486.0}], "name": "WP_388761646.1", "ipg": "920750266", "start": 91257, "end": 92475, "strand": 1, "sequence": null}, {"id": null, "hits": [{"query": "SCO5089", "subject": "WP_388761649.1", "identity": 46.154, "coverage": 90.69767441860465, "evalue": 2.22e-14, "bitscore": 72.4}], "name": "WP_388761649.1", "ipg": "920751186", "start": 92518, "end": 92788, "strand": 1, "sequence": null}], "clusters": [{"indices": [1, 2, 3, 0], "subjects": [], "intermediate_genes": [], "score": 6.1455400000000004, "start": 89989, "end": 93620, "number": 1230}]}, {"accession": "JBIATN010000013.1", "subjects": [{"id": null, "hits": [{"query": "SCO5086", "subject": "MFF3916339.1", "identity": 59.004, "coverage": 100.0, "evalue": 5.21e-103, "bitscore": 310.0}], "name": "MFF3916339.1", "ipg": "920750756", "start": 92834, "end": 93620, "strand": 1, "sequence": null}, {"id": null, "hits": [{"query": "SCO5087", "subject": "MFF3916336.1", "identity": 71.635, "coverage": 89.07922912205566, "evalue": 0.0, "bitscore": 587.0}], "name": "MFF3916336.1", "ipg": "920750428", "start": 89989, "end": 91261, "strand": 1, "sequence": null}, {"id": null, "hits": [{"query": "SCO5088", "subject": "MFF3916337.1", "identity": 64.0, "coverage": 98.28009828009829, "evalue": 4.22e-168, "bitscore": 486.0}], "name": "MFF3916337.1", "ipg": "920750266", "start": 91257, "end": 92475, "strand": 1, "sequence": null}, {"id": null, "hits": [{"query": "SCO5089", "subject": "MFF3916338.1", "identity": 46.154, "coverage": 90.69767441860465, "evalue": 2.22e-14, "bitscore": 72.4}], "name": "MFF3916338.1", "ipg": "920751186", "start": 92518, "end": 92788, "strand": 1, "sequence": null}], "clusters": []}]}, {"name": "Streptomyces sp.", "strain": "NPDC056891", "scaffolds": [{"accession": "NZ_JBHUBU010000122.1", "subjects": [{"id": null, "hits": [{"query": "SCO5086", "subject": "WP_383052165.1", "identity": 65.748, "coverage": 97.31800766283524, "evalue": 1.15e-113, "bitscore": 337.0}], "name": "WP_383052165.1", "ipg": "917036644", "start": 8271, "end": 9066, "strand": -1, "sequence": null}, {"id": null, "hits": [{"query": "SCO5087", "subject": "WP_073904102.1", "identity": 72.249, "coverage": 89.50749464668094, "evalue": 0.0, "bitscore": 608.0}], "name": "WP_073904102.1", "ipg": "132414052", "start": 10888, "end": 12154, "strand": -1, "sequence": null}, {"id": null, "hits": [{"query": "SCO5088", "subject": "WP_383052167.1", "identity": 64.573, "coverage": 97.78869778869779, "evalue": 4.46e-168, "bitscore": 488.0}], "name": "WP_383052167.1", "ipg": "917037511", "start": 9551, "end": 10892, "strand": -1, "sequence": null}, {"id": null, "hits": [{"query": "SCO5089", "subject": "WP_229313342.1", "identity": 48.81, "coverage": 97.67441860465115, "evalue": 6.96e-12, "bitscore": 65.9}], "name": "WP_229313342.1", "ipg": "498249963", "start": 9226, "end": 9484, "strand": -1, "sequence": null}], "clusters": [{"indices": [0, 3, 2, 1], "subjects": [], "intermediate_genes": [], "score": 6.14989, "start": 8271, "end": 12154, "number": 1232}]}, {"accession": "JBHUBU010000122.1", "subjects": [{"id": null, "hits": [{"query": "SCO5086", "subject": "MFE4312376.1", "identity": 65.748, "coverage": 97.31800766283524, "evalue": 1.15e-113, "bitscore": 337.0}], "name": "MFE4312376.1", "ipg": "917036644", "start": 8271, "end": 9066, "strand": -1, "sequence": null}, {"id": null, "hits": [{"query": "SCO5087", "subject": "MFE4312379.1", "identity": 72.249, "coverage": 89.50749464668094, "evalue": 0.0, "bitscore": 608.0}], "name": "MFE4312379.1", "ipg": "132414052", "start": 10888, "end": 12154, "strand": -1, "sequence": null}, {"id": null, "hits": [{"query": "SCO5088", "subject": "MFE4312378.1", "identity": 64.573, "coverage": 97.78869778869779, "evalue": 4.46e-168, "bitscore": 488.0}], "name": "MFE4312378.1", "ipg": "917037511", "start": 9551, "end": 10892, "strand": -1, "sequence": null}, {"id": null, "hits": [{"query": "SCO5089", "subject": "MFE4312377.1", "identity": 48.81, "coverage": 97.67441860465115, "evalue": 6.96e-12, "bitscore": 65.9}], "name": "MFE4312377.1", "ipg": "498249963", "start": 9226, "end": 9484, "strand": -1, "sequence": null}], "clusters": []}]}, {"name": "Streptomyces sp.", "strain": "NPDC058221", "scaffolds": [{"accession": "NZ_JBHVWF010000011.1", "subjects": [{"id": null, "hits": [{"query": "SCO5086", "subject": "WP_389686587.1", "identity": 63.602, "coverage": 100.0, "evalue": 1.16e-113, "bitscore": 337.0}], "name": "WP_389686587.1", "ipg": "919914136", "start": 77878, "end": 78664, "strand": -1, "sequence": null}, {"id": null, "hits": [{"query": "SCO5087", "subject": "WP_389686593.1", "identity": 65.789, "coverage": 89.50749464668094, "evalue": 0.0, "bitscore": 562.0}], "name": "WP_389686593.1", "ipg": "919915815", "start": 80210, "end": 81479, "strand": -1, "sequence": null}, {"id": null, "hits": [{"query": "SCO5088", "subject": "WP_389686591.1", "identity": 60.75, "coverage": 98.03439803439802, "evalue": 9.24e-158, "bitscore": 460.0}], "name": "WP_389686591.1", "ipg": "919914944", "start": 78999, "end": 80214, "strand": -1, "sequence": null}, {"id": null, "hits": [{"query": "SCO5089", "subject": "WP_389686589.1", "identity": 51.807, "coverage": 95.34883720930233, "evalue": 1.23e-14, "bitscore": 73.2}], "name": "WP_389686589.1", "ipg": "919912356", "start": 78681, "end": 78948, "strand": -1, "sequence": null}], "clusters": [{"indices": [0, 3, 2, 1], "subjects": [], "intermediate_genes": [], "score": 6.14322, "start": 77878, "end": 81479, "number": 1234}]}, {"accession": "JBHVWF010000011.1", "subjects": [{"id": null, "hits": [{"query": "SCO5086", "subject": "MFF1920170.1", "identity": 63.602, "coverage": 100.0, "evalue": 1.16e-113, "bitscore": 337.0}], "name": "MFF1920170.1", "ipg": "919914136", "start": 77878, "end": 78664, "strand": -1, "sequence": null}, {"id": null, "hits": [{"query": "SCO5087", "subject": "MFF1920173.1", "identity": 65.789, "coverage": 89.50749464668094, "evalue": 0.0, "bitscore": 562.0}], "name": "MFF1920173.1", "ipg": "919915815", "start": 80210, "end": 81479, "strand": -1, "sequence": null}, {"id": null, "hits": [{"query": "SCO5088", "subject": "MFF1920172.1", "identity": 60.75, "coverage": 98.03439803439802, "evalue": 9.24e-158, "bitscore": 460.0}], "name": "MFF1920172.1", "ipg": "919914944", "start": 78999, "end": 80214, "strand": -1, "sequence": null}, {"id": null, "hits": [{"query": "SCO5089", "subject": "MFF1920171.1", "identity": 51.807, "coverage": 95.34883720930233, "evalue": 1.23e-14, "bitscore": 73.2}], "name": "MFF1920171.1", "ipg": "919912356", "start": 78681, "end": 78948, "strand": -1, "sequence": null}], "clusters": []}]}, {"name": "Streptomyces sp.", "strain": "M41", "scaffolds": [{"accession": "NZ_JBIMKE010000022.1", "subjects": [{"id": null, "hits": [{"query": "SCO5086", "subject": "WP_394726263.1", "identity": 62.835, "coverage": 100.0, "evalue": 1.16e-113, "bitscore": 337.0}], "name": "WP_394726263.1", "ipg": "928207994", "start": 60353, "end": 61139, "strand": 1, "sequence": null}, {"id": null, "hits": [{"query": "SCO5087", "subject": "WP_394726261.1", "identity": 70.146, "coverage": 88.22269807280514, "evalue": 0.0, "bitscore": 583.0}], "name": "WP_394726261.1", "ipg": "928205507", "start": 57844, "end": 59125, "strand": 1, "sequence": null}, {"id": null, "hits": [{"query": "SCO5088", "subject": "WP_394726262.1", "identity": 62.779, "coverage": 98.52579852579852, "evalue": 1.39e-165, "bitscore": 480.0}], "name": "WP_394726262.1", "ipg": "928205519", "start": 59121, "end": 60345, "strand": 1, "sequence": null}, {"id": null, "hits": [{"query": "SCO5089", "subject": "WP_394726247.1", "identity": 38.889, "coverage": 79.06976744186046, "evalue": 6.38e-06, "bitscore": 50.8}], "name": "WP_394726247.1", "ipg": "928209976", "start": 43709, "end": 43976, "strand": 1, "sequence": null}], "clusters": [{"indices": [3, 1, 2, 0], "subjects": [], "intermediate_genes": [], "score": 5.14508, "start": 43709, "end": 61139, "number": 1236}]}, {"accession": "JBIMKE010000022.1", "subjects": [{"id": null, "hits": [{"query": "SCO5086", "subject": "MFH0520366.1", "identity": 62.835, "coverage": 100.0, "evalue": 1.16e-113, "bitscore": 337.0}], "name": "MFH0520366.1", "ipg": "928207994", "start": 60353, "end": 61139, "strand": 1, "sequence": null}, {"id": null, "hits": [{"query": "SCO5087", "subject": "MFH0520364.1", "identity": 70.146, "coverage": 88.22269807280514, "evalue": 0.0, "bitscore": 583.0}], "name": "MFH0520364.1", "ipg": "928205507", "start": 57844, "end": 59125, "strand": 1, "sequence": null}, {"id": null, "hits": [{"query": "SCO5088", "subject": "MFH0520365.1", "identity": 62.779, "coverage": 98.52579852579852, "evalue": 1.39e-165, "bitscore": 480.0}], "name": "MFH0520365.1", "ipg": "928205519", "start": 59121, "end": 60345, "strand": 1, "sequence": null}, {"id": null, "hits": [{"query": "SCO5089", "subject": "MFH0520350.1", "identity": 38.889, "coverage": 79.06976744186046, "evalue": 6.38e-06, "bitscore": 50.8}], "name": "MFH0520350.1", "ipg": "928209976", "start": 43709, "end": 43976, "strand": 1, "sequence": null}], "clusters": []}]}, {"name": "Streptomyces sp.", "strain": "NPDC096046", "scaffolds": [{"accession": "NZ_JBEOSZ010000007.1", "subjects": [{"id": null, "hits": [{"query": "SCO5086", "subject": "WP_352115539.1", "identity": 65.517, "coverage": 100.0, "evalue": 1.44e-113, "bitscore": 337.0}], "name": "WP_352115539.1", "ipg": "861713366", "start": 156162, "end": 156948, "strand": 1, "sequence": null}, {"id": null, "hits": [{"query": "SCO5087", "subject": "WP_352115554.1", "identity": 64.115, "coverage": 89.50749464668094, "evalue": 0.0, "bitscore": 526.0}], "name": "WP_352115554.1", "ipg": "861718485", "start": 174031, "end": 175300, "strand": 1, "sequence": null}, {"id": null, "hits": [{"query": "SCO5088", "subject": "WP_352115555.1", "identity": 60.902, "coverage": 98.03439803439802, "evalue": 2.33e-145, "bitscore": 429.0}], "name": "WP_352115555.1", "ipg": "861717419", "start": 175296, "end": 176541, "strand": 1, "sequence": null}, {"id": null, "hits": [{"query": "SCO5089", "subject": "WP_283967991.1", "identity": 46.154, "coverage": 90.69767441860465, "evalue": 5.75e-14, "bitscore": 71.2}], "name": "WP_283967991.1", "ipg": "656842398", "start": 143202, "end": 143457, "strand": 1, "sequence": null}], "clusters": [{"indices": [3, 0, 1, 2], "subjects": [], "intermediate_genes": [], "score": 6.1363199999999996, "start": 143202, "end": 176541, "number": 1238}]}, {"accession": "JBEOSZ010000007.1", "subjects": [{"id": null, "hits": [{"query": "SCO5086", "subject": "MER7896267.1", "identity": 65.517, "coverage": 100.0, "evalue": 1.44e-113, "bitscore": 337.0}], "name": "MER7896267.1", "ipg": "861713366", "start": 156162, "end": 156948, "strand": 1, "sequence": null}, {"id": null, "hits": [{"query": "SCO5087", "subject": "MER7896286.1", "identity": 64.115, "coverage": 89.50749464668094, "evalue": 0.0, "bitscore": 526.0}], "name": "MER7896286.1", "ipg": "861718485", "start": 174031, "end": 175300, "strand": 1, "sequence": null}, {"id": null, "hits": [{"query": "SCO5088", "subject": "MER7896287.1", "identity": 60.902, "coverage": 98.03439803439802, "evalue": 2.33e-145, "bitscore": 429.0}], "name": "MER7896287.1", "ipg": "861717419", "start": 175296, "end": 176541, "strand": 1, "sequence": null}, {"id": null, "hits": [{"query": "SCO5089", "subject": "MER7896255.1", "identity": 46.154, "coverage": 90.69767441860465, "evalue": 5.75e-14, "bitscore": 71.2}], "name": "MER7896255.1", "ipg": "656842398", "start": 143202, "end": 143457, "strand": 1, "sequence": null}], "clusters": []}, {"accession": "NZ_JBEOSZ010000017.1", "subjects": [{"id": null, "hits": [{"query": "SCO5089", "subject": "WP_352116986.1", "identity": 39.08, "coverage": 100.0, "evalue": 1.14e-06, "bitscore": 52.8}], "name": "WP_352116986.1", "ipg": "861714634", "start": 132917, "end": 133172, "strand": 1, "sequence": null}], "clusters": []}, {"accession": "JBEOSZ010000017.1", "subjects": [{"id": null, "hits": [{"query": "SCO5089", "subject": "MER7897857.1", "identity": 39.08, "coverage": 100.0, "evalue": 1.14e-06, "bitscore": 52.8}], "name": "MER7897857.1", "ipg": "861714634", "start": 132917, "end": 133172, "strand": 1, "sequence": null}], "clusters": []}]}, {"name": "Streptomyces sp.", "strain": "NBC_01471", "scaffolds": [{"accession": "NZ_CP109451.1", "subjects": [{"id": null, "hits": [{"query": "SCO5086", "subject": "WP_331760453.1", "identity": 62.069, "coverage": 100.0, "evalue": 1.49e-113, "bitscore": 337.0}], "name": "WP_331760453.1", "ipg": "788453303", "start": 480814, "end": 481600, "strand": -1, "sequence": null}, {"id": null, "hits": [{"query": "SCO5087", "subject": "WP_331760456.1", "identity": 70.874, "coverage": 88.22269807280514, "evalue": 0.0, "bitscore": 597.0}], "name": "WP_331760456.1", "ipg": "788453306", "start": 483320, "end": 484592, "strand": -1, "sequence": null}, {"id": null, "hits": [{"query": "SCO5088", "subject": "WP_331760455.1", "identity": 62.5, "coverage": 98.28009828009829, "evalue": 5.37e-173, "bitscore": 499.0}], "name": "WP_331760455.1", "ipg": "788453312", "start": 482109, "end": 483324, "strand": -1, "sequence": null}, {"id": null, "hits": [{"query": "SCO5089", "subject": "WP_331760454.1", "identity": 49.412, "coverage": 95.34883720930233, "evalue": 2.02e-17, "bitscore": 80.1}], "name": "WP_331760454.1", "ipg": "788453342", "start": 481681, "end": 481954, "strand": -1, "sequence": null}], "clusters": [{"indices": [0, 3, 2, 1], "subjects": [], "intermediate_genes": [], "score": 6.15131, "start": 480814, "end": 484592, "number": 1240}]}, {"accession": "CP109451.1", "subjects": [{"id": null, "hits": [{"query": "SCO5086", "subject": "WUW01708.1", "identity": 62.069, "coverage": 100.0, "evalue": 1.49e-113, "bitscore": 337.0}], "name": "WUW01708.1", "ipg": "788453303", "start": 480814, "end": 481600, "strand": -1, "sequence": null}, {"id": null, "hits": [{"query": "SCO5087", "subject": "WUW01711.1", "identity": 70.874, "coverage": 88.22269807280514, "evalue": 0.0, "bitscore": 597.0}], "name": "WUW01711.1", "ipg": "788453306", "start": 483320, "end": 484592, "strand": -1, "sequence": null}, {"id": null, "hits": [{"query": "SCO5088", "subject": "WUW01710.1", "identity": 62.5, "coverage": 98.28009828009829, "evalue": 5.37e-173, "bitscore": 499.0}], "name": "WUW01710.1", "ipg": "788453312", "start": 482109, "end": 483324, "strand": -1, "sequence": null}, {"id": null, "hits": [{"query": "SCO5089", "subject": "WUW01709.1", "identity": 49.412, "coverage": 95.34883720930233, "evalue": 2.02e-17, "bitscore": 80.1}], "name": "WUW01709.1", "ipg": "788453342", "start": 481681, "end": 481954, "strand": -1, "sequence": null}], "clusters": []}]}, {"name": "Streptomyces sp.", "strain": "NPDC006649", "scaffolds": [{"accession": "NZ_JBEXOG010000050.1", "subjects": [{"id": null, "hits": [{"query": "SCO5086", "subject": "WP_331760453.1", "identity": 62.069, "coverage": 100.0, "evalue": 1.49e-113, "bitscore": 337.0}], "name": "WP_331760453.1", "ipg": "788453303", "start": 6526, "end": 7312, "strand": -1, "sequence": null}, {"id": null, "hits": [{"query": "SCO5087", "subject": "WP_356837075.1", "identity": 71.117, "coverage": 88.22269807280514, "evalue": 0.0, "bitscore": 600.0}], "name": "WP_356837075.1", "ipg": "869259931", "start": 9032, "end": 10304, "strand": -1, "sequence": null}, {"id": null, "hits": [{"query": "SCO5088", "subject": "WP_331760455.1", "identity": 62.5, "coverage": 98.28009828009829, "evalue": 5.37e-173, "bitscore": 499.0}], "name": "WP_331760455.1", "ipg": "788453312", "start": 7821, "end": 9036, "strand": -1, "sequence": null}, {"id": null, "hits": [{"query": "SCO5089", "subject": "WP_331760454.1", "identity": 49.412, "coverage": 95.34883720930233, "evalue": 2.02e-17, "bitscore": 80.1}], "name": "WP_331760454.1", "ipg": "788453342", "start": 7393, "end": 7666, "strand": -1, "sequence": null}], "clusters": [{"indices": [0, 3, 2, 1], "subjects": [], "intermediate_genes": [], "score": 6.15161, "start": 6526, "end": 10304, "number": 1242}]}, {"accession": "JBEXOG010000050.1", "subjects": [{"id": null, "hits": [{"query": "SCO5086", "subject": "MET9535810.1", "identity": 62.069, "coverage": 100.0, "evalue": 1.49e-113, "bitscore": 337.0}], "name": "MET9535810.1", "ipg": "788453303", "start": 6526, "end": 7312, "strand": -1, "sequence": null}, {"id": null, "hits": [{"query": "SCO5087", "subject": "MET9535813.1", "identity": 71.117, "coverage": 88.22269807280514, "evalue": 0.0, "bitscore": 600.0}], "name": "MET9535813.1", "ipg": "869259931", "start": 9032, "end": 10304, "strand": -1, "sequence": null}, {"id": null, "hits": [{"query": "SCO5088", "subject": "MET9535812.1", "identity": 62.5, "coverage": 98.28009828009829, "evalue": 5.37e-173, "bitscore": 499.0}], "name": "MET9535812.1", "ipg": "788453312", "start": 7821, "end": 9036, "strand": -1, "sequence": null}, {"id": null, "hits": [{"query": "SCO5089", "subject": "MET9535811.1", "identity": 49.412, "coverage": 95.34883720930233, "evalue": 2.02e-17, "bitscore": 80.1}], "name": "MET9535811.1", "ipg": "788453342", "start": 7393, "end": 7666, "strand": -1, "sequence": null}], "clusters": []}]}, {"name": "Streptomyces sp.", "strain": "S501", "scaffolds": [{"accession": "NZ_CP038147.1", "subjects": [{"id": null, "hits": [{"query": "SCO5086", "subject": "WP_134664604.1", "identity": 64.591, "coverage": 98.46743295019157, "evalue": 1.54e-113, "bitscore": 337.0}], "name": "WP_134664604.1", "ipg": "242013017", "start": 958307, "end": 959111, "strand": -1, "sequence": null}, {"id": null, "hits": [{"query": "SCO5087", "subject": "WP_033248917.1", "identity": 65.632, "coverage": 89.50749464668094, "evalue": 0.0, "bitscore": 552.0}], "name": "WP_033248917.1", "ipg": "65551099", "start": 964263, "end": 965535, "strand": 1, "sequence": null}, {"id": null, "hits": [{"query": "SCO5088", "subject": "WP_134664616.1", "identity": 57.389, "coverage": 99.75429975429975, "evalue": 7.02e-135, "bitscore": 403.0}], "name": "WP_134664616.1", "ipg": "242013015", "start": 965531, "end": 966800, "strand": 1, "sequence": null}, {"id": null, "hits": [{"query": "SCO5089", "subject": "WP_014157319.1", "identity": 51.948, "coverage": 89.53488372093024, "evalue": 4.85e-17, "bitscore": 79.0}], "name": "WP_014157319.1", "ipg": "18663085", "start": 966838, "end": 967084, "strand": 1, "sequence": null}], "clusters": [{"indices": [0, 1, 2, 3], "subjects": [], "intermediate_genes": [], "score": 7.1371, "start": 958307, "end": 967084, "number": 1244}]}, {"accession": "CP038147.1", "subjects": [{"id": null, "hits": [{"query": "SCO5086", "subject": "QBR05461.1", "identity": 64.591, "coverage": 98.46743295019157, "evalue": 1.54e-113, "bitscore": 337.0}], "name": "QBR05461.1", "ipg": "242013017", "start": 958307, "end": 959111, "strand": -1, "sequence": null}, {"id": null, "hits": [{"query": "SCO5087", "subject": "QBR05466.1", "identity": 65.632, "coverage": 89.50749464668094, "evalue": 0.0, "bitscore": 552.0}], "name": "QBR05466.1", "ipg": "65551099", "start": 964263, "end": 965535, "strand": 1, "sequence": null}, {"id": null, "hits": [{"query": "SCO5088", "subject": "QBR05467.1", "identity": 57.389, "coverage": 99.75429975429975, "evalue": 7.02e-135, "bitscore": 403.0}], "name": "QBR05467.1", "ipg": "242013015", "start": 965531, "end": 966800, "strand": 1, "sequence": null}, {"id": null, "hits": [{"query": "SCO5089", "subject": "QBR05468.1", "identity": 51.948, "coverage": 89.53488372093024, "evalue": 4.85e-17, "bitscore": 79.0}], "name": "QBR05468.1", "ipg": "18663085", "start": 966838, "end": 967084, "strand": 1, "sequence": null}], "clusters": []}]}, {"name": "Streptomyces sp.", "strain": "NPDC002418", "scaffolds": [{"accession": "NZ_JBEOWO010000010.1", "subjects": [{"id": null, "hits": [{"query": "SCO5086", "subject": "WP_134664604.1", "identity": 64.591, "coverage": 98.46743295019157, "evalue": 1.54e-113, "bitscore": 337.0}], "name": "WP_134664604.1", "ipg": "242013017", "start": 147959, "end": 148763, "strand": 1, "sequence": null}, {"id": null, "hits": [{"query": "SCO5087", "subject": "WP_030124286.1", "identity": 65.632, "coverage": 89.50749464668094, "evalue": 0.0, "bitscore": 551.0}], "name": "WP_030124286.1", "ipg": "58841973", "start": 141535, "end": 142807, "strand": -1, "sequence": null}, {"id": null, "hits": [{"query": "SCO5088", "subject": "WP_015576417.1", "identity": 57.389, "coverage": 99.75429975429975, "evalue": 1.7e-134, "bitscore": 402.0}], "name": "WP_015576417.1", "ipg": "35127816", "start": 140270, "end": 141539, "strand": -1, "sequence": null}, {"id": null, "hits": [{"query": "SCO5089", "subject": "WP_014157319.1", "identity": 51.948, "coverage": 89.53488372093024, "evalue": 4.85e-17, "bitscore": 79.0}], "name": "WP_014157319.1", "ipg": "18663085", "start": 139986, "end": 140232, "strand": -1, "sequence": null}], "clusters": [{"indices": [3, 2, 1, 0], "subjects": [], "intermediate_genes": [], "score": 7.1369, "start": 139986, "end": 148763, "number": 1246}]}, {"accession": "JBEOWO010000010.1", "subjects": [{"id": null, "hits": [{"query": "SCO5086", "subject": "MER5722820.1", "identity": 64.591, "coverage": 98.46743295019157, "evalue": 1.54e-113, "bitscore": 337.0}], "name": "MER5722820.1", "ipg": "242013017", "start": 147959, "end": 148763, "strand": 1, "sequence": null}, {"id": null, "hits": [{"query": "SCO5087", "subject": "MER5722814.1", "identity": 65.632, "coverage": 89.50749464668094, "evalue": 0.0, "bitscore": 551.0}], "name": "MER5722814.1", "ipg": "58841973", "start": 141535, "end": 142807, "strand": -1, "sequence": null}, {"id": null, "hits": [{"query": "SCO5088", "subject": "MER5722813.1", "identity": 57.389, "coverage": 99.75429975429975, "evalue": 1.7e-134, "bitscore": 402.0}], "name": "MER5722813.1", "ipg": "35127816", "start": 140270, "end": 141539, "strand": -1, "sequence": null}, {"id": null, "hits": [{"query": "SCO5089", "subject": "MER5722812.1", "identity": 51.948, "coverage": 89.53488372093024, "evalue": 4.85e-17, "bitscore": 79.0}], "name": "MER5722812.1", "ipg": "18663085", "start": 139986, "end": 140232, "strand": -1, "sequence": null}], "clusters": []}]}, {"name": "Streptomyces sp.", "strain": "CB02980", "scaffolds": [{"accession": "NZ_JACSCH020000014.1", "subjects": [{"id": null, "hits": [{"query": "SCO5086", "subject": "WP_229313344.1", "identity": 65.748, "coverage": 97.31800766283524, "evalue": 1.6e-113, "bitscore": 337.0}], "name": "WP_229313344.1", "ipg": "498250164", "start": 5512, "end": 6307, "strand": 1, "sequence": null}, {"id": null, "hits": [{"query": "SCO5087", "subject": "WP_073904102.1", "identity": 72.249, "coverage": 89.50749464668094, "evalue": 0.0, "bitscore": 608.0}], "name": "WP_073904102.1", "ipg": "132414052", "start": 2426, "end": 3692, "strand": 1, "sequence": null}, {"id": null, "hits": [{"query": "SCO5088", "subject": "WP_229313341.1", "identity": 65.414, "coverage": 97.78869778869779, "evalue": 1.2e-168, "bitscore": 489.0}], "name": "WP_229313341.1", "ipg": "498248920", "start": 3688, "end": 5014, "strand": 1, "sequence": null}, {"id": null, "hits": [{"query": "SCO5089", "subject": "WP_229313342.1", "identity": 48.81, "coverage": 97.67441860465115, "evalue": 6.96e-12, "bitscore": 65.9}], "name": "WP_229313342.1", "ipg": "498249963", "start": 5081, "end": 5339, "strand": 1, "sequence": null}], "clusters": [{"indices": [1, 2, 3, 0], "subjects": [], "intermediate_genes": [], "score": 6.14999, "start": 2426, "end": 6307, "number": 1248}]}, {"accession": "JACSCH020000014.1", "subjects": [{"id": null, "hits": [{"query": "SCO5086", "subject": "MCB8905946.1", "identity": 65.748, "coverage": 97.31800766283524, "evalue": 1.6e-113, "bitscore": 337.0}], "name": "MCB8905946.1", "ipg": "498250164", "start": 5512, "end": 6307, "strand": 1, "sequence": null}, {"id": null, "hits": [{"query": "SCO5087", "subject": "MCB8905943.1", "identity": 72.249, "coverage": 89.50749464668094, "evalue": 0.0, "bitscore": 608.0}], "name": "MCB8905943.1", "ipg": "132414052", "start": 2426, "end": 3692, "strand": 1, "sequence": null}, {"id": null, "hits": [{"query": "SCO5088", "subject": "MCB8905944.1", "identity": 65.414, "coverage": 97.78869778869779, "evalue": 1.2e-168, "bitscore": 489.0}], "name": "MCB8905944.1", "ipg": "498248920", "start": 3688, "end": 5014, "strand": 1, "sequence": null}, {"id": null, "hits": [{"query": "SCO5089", "subject": "MCB8905945.1", "identity": 48.81, "coverage": 97.67441860465115, "evalue": 6.96e-12, "bitscore": 65.9}], "name": "MCB8905945.1", "ipg": "498249963", "start": 5081, "end": 5339, "strand": 1, "sequence": null}], "clusters": []}]}, {"name": "Streptomyces sp.", "strain": "NPDC056431", "scaffolds": [{"accession": "NZ_JBHTQW010000109.1", "subjects": [{"id": null, "hits": [{"query": "SCO5086", "subject": "WP_229313344.1", "identity": 65.748, "coverage": 97.31800766283524, "evalue": 1.6e-113, "bitscore": 337.0}], "name": "WP_229313344.1", "ipg": "498250164", "start": 114, "end": 909, "strand": 1, "sequence": null}], "clusters": []}, {"accession": "JBHTQW010000109.1", "subjects": [{"id": null, "hits": [{"query": "SCO5086", "subject": "MFE6064895.1", "identity": 65.748, "coverage": 97.31800766283524, "evalue": 1.6e-113, "bitscore": 337.0}], "name": "MFE6064895.1", "ipg": "498250164", "start": 114, "end": 909, "strand": 1, "sequence": null}], "clusters": []}, {"accession": "NZ_JBHTQW010000104.1", "subjects": [{"id": null, "hits": [{"query": "SCO5087", "subject": "WP_073904102.1", "identity": 72.249, "coverage": 89.50749464668094, "evalue": 0.0, "bitscore": 608.0}], "name": "WP_073904102.1", "ipg": "132414052", "start": 1714, "end": 2980, "strand": -1, "sequence": null}, {"id": null, "hits": [{"query": "SCO5088", "subject": "WP_383218318.1", "identity": 64.573, "coverage": 97.78869778869779, "evalue": 1.3e-167, "bitscore": 487.0}], "name": "WP_383218318.1", "ipg": "917135460", "start": 392, "end": 1718, "strand": -1, "sequence": null}, {"id": null, "hits": [{"query": "SCO5089", "subject": "WP_229313342.1", "identity": 48.81, "coverage": 97.67441860465115, "evalue": 6.96e-12, "bitscore": 65.9}], "name": "WP_229313342.1", "ipg": "498249963", "start": 67, "end": 325, "strand": -1, "sequence": null}], "clusters": [{"indices": [2, 1, 0], "subjects": [], "intermediate_genes": [], "score": 5.11609, "start": 67, "end": 2980, "number": 1250}]}, {"accession": "JBHTQW010000104.1", "subjects": [{"id": null, "hits": [{"query": "SCO5087", "subject": "MFE6064876.1", "identity": 72.249, "coverage": 89.50749464668094, "evalue": 0.0, "bitscore": 608.0}], "name": "MFE6064876.1", "ipg": "132414052", "start": 1714, "end": 2980, "strand": -1, "sequence": null}, {"id": null, "hits": [{"query": "SCO5088", "subject": "MFE6064875.1", "identity": 64.573, "coverage": 97.78869778869779, "evalue": 1.3e-167, "bitscore": 487.0}], "name": "MFE6064875.1", "ipg": "917135460", "start": 392, "end": 1718, "strand": -1, "sequence": null}, {"id": null, "hits": [{"query": "SCO5089", "subject": "MFE6064874.1", "identity": 48.81, "coverage": 97.67441860465115, "evalue": 6.96e-12, "bitscore": 65.9}], "name": "MFE6064874.1", "ipg": "498249963", "start": 67, "end": 325, "strand": -1, "sequence": null}], "clusters": []}]}, {"name": "Streptomyces sp.", "strain": "NPDC056436", "scaffolds": [{"accession": "NZ_JBHTQZ010000125.1", "subjects": [{"id": null, "hits": [{"query": "SCO5086", "subject": "WP_229313344.1", "identity": 65.748, "coverage": 97.31800766283524, "evalue": 1.6e-113, "bitscore": 337.0}], "name": "WP_229313344.1", "ipg": "498250164", "start": 5348, "end": 6143, "strand": 1, "sequence": null}, {"id": null, "hits": [{"query": "SCO5087", "subject": "WP_073904102.1", "identity": 72.249, "coverage": 89.50749464668094, "evalue": 0.0, "bitscore": 608.0}], "name": "WP_073904102.1", "ipg": "132414052", "start": 2262, "end": 3528, "strand": 1, "sequence": null}, {"id": null, "hits": [{"query": "SCO5088", "subject": "WP_229313341.1", "identity": 65.414, "coverage": 97.78869778869779, "evalue": 1.2e-168, "bitscore": 489.0}], "name": "WP_229313341.1", "ipg": "498248920", "start": 3524, "end": 4850, "strand": 1, "sequence": null}, {"id": null, "hits": [{"query": "SCO5089", "subject": "WP_229313342.1", "identity": 48.81, "coverage": 97.67441860465115, "evalue": 6.96e-12, "bitscore": 65.9}], "name": "WP_229313342.1", "ipg": "498249963", "start": 4917, "end": 5175, "strand": 1, "sequence": null}], "clusters": [{"indices": [1, 2, 3, 0], "subjects": [], "intermediate_genes": [], "score": 6.14999, "start": 2262, "end": 6143, "number": 1252}]}, {"accession": "JBHTQZ010000125.1", "subjects": [{"id": null, "hits": [{"query": "SCO5086", "subject": "MFE6126559.1", "identity": 65.748, "coverage": 97.31800766283524, "evalue": 1.6e-113, "bitscore": 337.0}], "name": "MFE6126559.1", "ipg": "498250164", "start": 5348, "end": 6143, "strand": 1, "sequence": null}, {"id": null, "hits": [{"query": "SCO5087", "subject": "MFE6126556.1", "identity": 72.249, "coverage": 89.50749464668094, "evalue": 0.0, "bitscore": 608.0}], "name": "MFE6126556.1", "ipg": "132414052", "start": 2262, "end": 3528, "strand": 1, "sequence": null}, {"id": null, "hits": [{"query": "SCO5088", "subject": "MFE6126557.1", "identity": 65.414, "coverage": 97.78869778869779, "evalue": 1.2e-168, "bitscore": 489.0}], "name": "MFE6126557.1", "ipg": "498248920", "start": 3524, "end": 4850, "strand": 1, "sequence": null}, {"id": null, "hits": [{"query": "SCO5089", "subject": "MFE6126558.1", "identity": 48.81, "coverage": 97.67441860465115, "evalue": 6.96e-12, "bitscore": 65.9}], "name": "MFE6126558.1", "ipg": "498249963", "start": 4917, "end": 5175, "strand": 1, "sequence": null}], "clusters": []}]}, {"name": "Streptomyces sp.", "strain": "NPDC056517", "scaffolds": [{"accession": "NZ_JBHTTH010000157.1", "subjects": [{"id": null, "hits": [{"query": "SCO5086", "subject": "WP_229313344.1", "identity": 65.748, "coverage": 97.31800766283524, "evalue": 1.6e-113, "bitscore": 337.0}], "name": "WP_229313344.1", "ipg": "498250164", "start": 5318, "end": 6113, "strand": 1, "sequence": null}, {"id": null, "hits": [{"query": "SCO5087", "subject": "WP_073904102.1", "identity": 72.249, "coverage": 89.50749464668094, "evalue": 0.0, "bitscore": 608.0}], "name": "WP_073904102.1", "ipg": "132414052", "start": 2232, "end": 3498, "strand": 1, "sequence": null}, {"id": null, "hits": [{"query": "SCO5088", "subject": "WP_383261952.1", "identity": 64.573, "coverage": 97.78869778869779, "evalue": 4.32e-168, "bitscore": 488.0}], "name": "WP_383261952.1", "ipg": "916504915", "start": 3494, "end": 4820, "strand": 1, "sequence": null}, {"id": null, "hits": [{"query": "SCO5089", "subject": "WP_229313342.1", "identity": 48.81, "coverage": 97.67441860465115, "evalue": 6.96e-12, "bitscore": 65.9}], "name": "WP_229313342.1", "ipg": "498249963", "start": 4887, "end": 5145, "strand": 1, "sequence": null}], "clusters": [{"indices": [1, 2, 3, 0], "subjects": [], "intermediate_genes": [], "score": 6.14989, "start": 2232, "end": 6113, "number": 1254}]}, {"accession": "JBHTTH010000157.1", "subjects": [{"id": null, "hits": [{"query": "SCO5086", "subject": "MFE5662131.1", "identity": 65.748, "coverage": 97.31800766283524, "evalue": 1.6e-113, "bitscore": 337.0}], "name": "MFE5662131.1", "ipg": "498250164", "start": 5318, "end": 6113, "strand": 1, "sequence": null}, {"id": null, "hits": [{"query": "SCO5087", "subject": "MFE5662128.1", "identity": 72.249, "coverage": 89.50749464668094, "evalue": 0.0, "bitscore": 608.0}], "name": "MFE5662128.1", "ipg": "132414052", "start": 2232, "end": 3498, "strand": 1, "sequence": null}, {"id": null, "hits": [{"query": "SCO5088", "subject": "MFE5662129.1", "identity": 64.573, "coverage": 97.78869778869779, "evalue": 4.32e-168, "bitscore": 488.0}], "name": "MFE5662129.1", "ipg": "916504915", "start": 3494, "end": 4820, "strand": 1, "sequence": null}, {"id": null, "hits": [{"query": "SCO5089", "subject": "MFE5662130.1", "identity": 48.81, "coverage": 97.67441860465115, "evalue": 6.96e-12, "bitscore": 65.9}], "name": "MFE5662130.1", "ipg": "498249963", "start": 4887, "end": 5145, "strand": 1, "sequence": null}], "clusters": []}]}, {"name": "Streptomyces sp.", "strain": "NPDC056639", "scaffolds": [{"accession": "NZ_JBHTWO010000057.1", "subjects": [{"id": null, "hits": [{"query": "SCO5086", "subject": "WP_229313344.1", "identity": 65.748, "coverage": 97.31800766283524, "evalue": 1.6e-113, "bitscore": 337.0}], "name": "WP_229313344.1", "ipg": "498250164", "start": 5530, "end": 6325, "strand": 1, "sequence": null}, {"id": null, "hits": [{"query": "SCO5087", "subject": "WP_073904102.1", "identity": 72.249, "coverage": 89.50749464668094, "evalue": 0.0, "bitscore": 608.0}], "name": "WP_073904102.1", "ipg": "132414052", "start": 2444, "end": 3710, "strand": 1, "sequence": null}, {"id": null, "hits": [{"query": "SCO5088", "subject": "WP_229313341.1", "identity": 65.414, "coverage": 97.78869778869779, "evalue": 1.2e-168, "bitscore": 489.0}], "name": "WP_229313341.1", "ipg": "498248920", "start": 3706, "end": 5032, "strand": 1, "sequence": null}, {"id": null, "hits": [{"query": "SCO5089", "subject": "WP_229313342.1", "identity": 48.81, "coverage": 97.67441860465115, "evalue": 6.96e-12, "bitscore": 65.9}], "name": "WP_229313342.1", "ipg": "498249963", "start": 5099, "end": 5357, "strand": 1, "sequence": null}], "clusters": [{"indices": [1, 2, 3, 0], "subjects": [], "intermediate_genes": [], "score": 6.14999, "start": 2444, "end": 6325, "number": 1256}]}, {"accession": "JBHTWO010000057.1", "subjects": [{"id": null, "hits": [{"query": "SCO5086", "subject": "MFE5072108.1", "identity": 65.748, "coverage": 97.31800766283524, "evalue": 1.6e-113, "bitscore": 337.0}], "name": "MFE5072108.1", "ipg": "498250164", "start": 5530, "end": 6325, "strand": 1, "sequence": null}, {"id": null, "hits": [{"query": "SCO5087", "subject": "MFE5072105.1", "identity": 72.249, "coverage": 89.50749464668094, "evalue": 0.0, "bitscore": 608.0}], "name": "MFE5072105.1", "ipg": "132414052", "start": 2444, "end": 3710, "strand": 1, "sequence": null}, {"id": null, "hits": [{"query": "SCO5088", "subject": "MFE5072106.1", "identity": 65.414, "coverage": 97.78869778869779, "evalue": 1.2e-168, "bitscore": 489.0}], "name": "MFE5072106.1", "ipg": "498248920", "start": 3706, "end": 5032, "strand": 1, "sequence": null}, {"id": null, "hits": [{"query": "SCO5089", "subject": "MFE5072107.1", "identity": 48.81, "coverage": 97.67441860465115, "evalue": 6.96e-12, "bitscore": 65.9}], "name": "MFE5072107.1", "ipg": "498249963", "start": 5099, "end": 5357, "strand": 1, "sequence": null}], "clusters": []}]}, {"name": "Streptomyces sp.", "strain": "NPDC056659", "scaffolds": [{"accession": "NZ_JBHTXE010000121.1", "subjects": [{"id": null, "hits": [{"query": "SCO5086", "subject": "WP_229313344.1", "identity": 65.748, "coverage": 97.31800766283524, "evalue": 1.6e-113, "bitscore": 337.0}], "name": "WP_229313344.1", "ipg": "498250164", "start": 2968, "end": 3763, "strand": -1, "sequence": null}, {"id": null, "hits": [{"query": "SCO5087", "subject": "WP_073904102.1", "identity": 72.249, "coverage": 89.50749464668094, "evalue": 0.0, "bitscore": 608.0}], "name": "WP_073904102.1", "ipg": "132414052", "start": 5583, "end": 6849, "strand": -1, "sequence": null}, {"id": null, "hits": [{"query": "SCO5088", "subject": "WP_229313341.1", "identity": 65.414, "coverage": 97.78869778869779, "evalue": 1.2e-168, "bitscore": 489.0}], "name": "WP_229313341.1", "ipg": "498248920", "start": 4261, "end": 5587, "strand": -1, "sequence": null}, {"id": null, "hits": [{"query": "SCO5089", "subject": "WP_229313342.1", "identity": 48.81, "coverage": 97.67441860465115, "evalue": 6.96e-12, "bitscore": 65.9}], "name": "WP_229313342.1", "ipg": "498249963", "start": 3936, "end": 4194, "strand": -1, "sequence": null}], "clusters": [{"indices": [0, 3, 2, 1], "subjects": [], "intermediate_genes": [], "score": 6.14999, "start": 2968, "end": 6849, "number": 1258}]}, {"accession": "JBHTXE010000121.1", "subjects": [{"id": null, "hits": [{"query": "SCO5086", "subject": "MFE5105932.1", "identity": 65.748, "coverage": 97.31800766283524, "evalue": 1.6e-113, "bitscore": 337.0}], "name": "MFE5105932.1", "ipg": "498250164", "start": 2968, "end": 3763, "strand": -1, "sequence": null}, {"id": null, "hits": [{"query": "SCO5087", "subject": "MFE5105935.1", "identity": 72.249, "coverage": 89.50749464668094, "evalue": 0.0, "bitscore": 608.0}], "name": "MFE5105935.1", "ipg": "132414052", "start": 5583, "end": 6849, "strand": -1, "sequence": null}, {"id": null, "hits": [{"query": "SCO5088", "subject": "MFE5105934.1", "identity": 65.414, "coverage": 97.78869778869779, "evalue": 1.2e-168, "bitscore": 489.0}], "name": "MFE5105934.1", "ipg": "498248920", "start": 4261, "end": 5587, "strand": -1, "sequence": null}, {"id": null, "hits": [{"query": "SCO5089", "subject": "MFE5105933.1", "identity": 48.81, "coverage": 97.67441860465115, "evalue": 6.96e-12, "bitscore": 65.9}], "name": "MFE5105933.1", "ipg": "498249963", "start": 3936, "end": 4194, "strand": -1, "sequence": null}], "clusters": []}]}, {"name": "Streptomyces sp.", "strain": "NPDC056664", "scaffolds": [{"accession": "NZ_JBHTXJ010000124.1", "subjects": [{"id": null, "hits": [{"query": "SCO5086", "subject": "WP_229313344.1", "identity": 65.748, "coverage": 97.31800766283524, "evalue": 1.6e-113, "bitscore": 337.0}], "name": "WP_229313344.1", "ipg": "498250164", "start": 3065, "end": 3860, "strand": -1, "sequence": null}, {"id": null, "hits": [{"query": "SCO5087", "subject": "WP_073904102.1", "identity": 72.249, "coverage": 89.50749464668094, "evalue": 0.0, "bitscore": 608.0}], "name": "WP_073904102.1", "ipg": "132414052", "start": 5680, "end": 6946, "strand": -1, "sequence": null}, {"id": null, "hits": [{"query": "SCO5088", "subject": "WP_229313341.1", "identity": 65.414, "coverage": 97.78869778869779, "evalue": 1.2e-168, "bitscore": 489.0}], "name": "WP_229313341.1", "ipg": "498248920", "start": 4358, "end": 5684, "strand": -1, "sequence": null}, {"id": null, "hits": [{"query": "SCO5089", "subject": "WP_229313342.1", "identity": 48.81, "coverage": 97.67441860465115, "evalue": 6.96e-12, "bitscore": 65.9}], "name": "WP_229313342.1", "ipg": "498249963", "start": 4033, "end": 4291, "strand": -1, "sequence": null}], "clusters": [{"indices": [0, 3, 2, 1], "subjects": [], "intermediate_genes": [], "score": 6.14999, "start": 3065, "end": 6946, "number": 1260}]}, {"accession": "JBHTXJ010000124.1", "subjects": [{"id": null, "hits": [{"query": "SCO5086", "subject": "MFE4989637.1", "identity": 65.748, "coverage": 97.31800766283524, "evalue": 1.6e-113, "bitscore": 337.0}], "name": "MFE4989637.1", "ipg": "498250164", "start": 3065, "end": 3860, "strand": -1, "sequence": null}, {"id": null, "hits": [{"query": "SCO5087", "subject": "MFE4989640.1", "identity": 72.249, "coverage": 89.50749464668094, "evalue": 0.0, "bitscore": 608.0}], "name": "MFE4989640.1", "ipg": "132414052", "start": 5680, "end": 6946, "strand": -1, "sequence": null}, {"id": null, "hits": [{"query": "SCO5088", "subject": "MFE4989639.1", "identity": 65.414, "coverage": 97.78869778869779, "evalue": 1.2e-168, "bitscore": 489.0}], "name": "MFE4989639.1", "ipg": "498248920", "start": 4358, "end": 5684, "strand": -1, "sequence": null}, {"id": null, "hits": [{"query": "SCO5089", "subject": "MFE4989638.1", "identity": 48.81, "coverage": 97.67441860465115, "evalue": 6.96e-12, "bitscore": 65.9}], "name": "MFE4989638.1", "ipg": "498249963", "start": 4033, "end": 4291, "strand": -1, "sequence": null}], "clusters": []}]}, {"name": "Streptomyces sp.", "strain": "NPDC012485", "scaffolds": [{"accession": "NZ_JBEYDY010000006.1", "subjects": [{"id": null, "hits": [{"query": "SCO5086", "subject": "WP_030637317.1", "identity": 64.591, "coverage": 98.46743295019157, "evalue": 1.77e-113, "bitscore": 337.0}], "name": "WP_030637317.1", "ipg": "59451385", "start": 163299, "end": 164103, "strand": 1, "sequence": null}, {"id": null, "hits": [{"query": "SCO5087", "subject": "WP_033248917.1", "identity": 65.632, "coverage": 89.50749464668094, "evalue": 0.0, "bitscore": 552.0}], "name": "WP_033248917.1", "ipg": "65551099", "start": 156875, "end": 158147, "strand": -1, "sequence": null}, {"id": null, "hits": [{"query": "SCO5088", "subject": "WP_366871303.1", "identity": 57.635, "coverage": 99.75429975429975, "evalue": 3.9e-135, "bitscore": 404.0}], "name": "WP_366871303.1", "ipg": "880086778", "start": 155610, "end": 156879, "strand": -1, "sequence": null}, {"id": null, "hits": [{"query": "SCO5089", "subject": "WP_014157319.1", "identity": 51.948, "coverage": 89.53488372093024, "evalue": 4.85e-17, "bitscore": 79.0}], "name": "WP_014157319.1", "ipg": "18663085", "start": 155326, "end": 155572, "strand": -1, "sequence": null}], "clusters": [{"indices": [3, 2, 1, 0], "subjects": [], "intermediate_genes": [], "score": 7.1372, "start": 155326, "end": 164103, "number": 1262}]}, {"accession": "JBEYDY010000006.1", "subjects": [{"id": null, "hits": [{"query": "SCO5086", "subject": "MEW2096815.1", "identity": 64.591, "coverage": 98.46743295019157, "evalue": 1.77e-113, "bitscore": 337.0}], "name": "MEW2096815.1", "ipg": "59451385", "start": 163299, "end": 164103, "strand": 1, "sequence": null}, {"id": null, "hits": [{"query": "SCO5087", "subject": "MEW2096809.1", "identity": 65.632, "coverage": 89.50749464668094, "evalue": 0.0, "bitscore": 552.0}], "name": "MEW2096809.1", "ipg": "65551099", "start": 156875, "end": 158147, "strand": -1, "sequence": null}, {"id": null, "hits": [{"query": "SCO5088", "subject": "MEW2096808.1", "identity": 57.635, "coverage": 99.75429975429975, "evalue": 3.9e-135, "bitscore": 404.0}], "name": "MEW2096808.1", "ipg": "880086778", "start": 155610, "end": 156879, "strand": -1, "sequence": null}, {"id": null, "hits": [{"query": "SCO5089", "subject": "MEW2096807.1", "identity": 51.948, "coverage": 89.53488372093024, "evalue": 4.85e-17, "bitscore": 79.0}], "name": "MEW2096807.1", "ipg": "18663085", "start": 155326, "end": 155572, "strand": -1, "sequence": null}], "clusters": []}]}, {"name": "Streptomyces sp.", "strain": "NPDC049951", "scaffolds": [{"accession": "NZ_JBFALV010000017.1", "subjects": [{"id": null, "hits": [{"query": "SCO5086", "subject": "WP_030637317.1", "identity": 64.591, "coverage": 98.46743295019157, "evalue": 1.77e-113, "bitscore": 337.0}], "name": "WP_030637317.1", "ipg": "59451385", "start": 114721, "end": 115525, "strand": 1, "sequence": null}, {"id": null, "hits": [{"query": "SCO5087", "subject": "WP_014157321.1", "identity": 65.871, "coverage": 89.50749464668094, "evalue": 0.0, "bitscore": 554.0}], "name": "WP_014157321.1", "ipg": "22030140", "start": 108298, "end": 109570, "strand": -1, "sequence": null}, {"id": null, "hits": [{"query": "SCO5088", "subject": "WP_014157320.1", "identity": 57.389, "coverage": 99.75429975429975, "evalue": 1.87e-134, "bitscore": 402.0}], "name": "WP_014157320.1", "ipg": "22030139", "start": 107033, "end": 108302, "strand": -1, "sequence": null}, {"id": null, "hits": [{"query": "SCO5089", "subject": "WP_014157319.1", "identity": 51.948, "coverage": 89.53488372093024, "evalue": 4.85e-17, "bitscore": 79.0}], "name": "WP_014157319.1", "ipg": "18663085", "start": 106749, "end": 106995, "strand": -1, "sequence": null}], "clusters": [{"indices": [3, 2, 1, 0], "subjects": [], "intermediate_genes": [], "score": 7.1372, "start": 106749, "end": 115525, "number": 1264}]}, {"accession": "JBFALV010000017.1", "subjects": [{"id": null, "hits": [{"query": "SCO5086", "subject": "MEV0957180.1", "identity": 64.591, "coverage": 98.46743295019157, "evalue": 1.77e-113, "bitscore": 337.0}], "name": "MEV0957180.1", "ipg": "59451385", "start": 114721, "end": 115525, "strand": 1, "sequence": null}, {"id": null, "hits": [{"query": "SCO5087", "subject": "MEV0957174.1", "identity": 65.871, "coverage": 89.50749464668094, "evalue": 0.0, "bitscore": 554.0}], "name": "MEV0957174.1", "ipg": "22030140", "start": 108298, "end": 109570, "strand": -1, "sequence": null}, {"id": null, "hits": [{"query": "SCO5088", "subject": "MEV0957173.1", "identity": 57.389, "coverage": 99.75429975429975, "evalue": 1.87e-134, "bitscore": 402.0}], "name": "MEV0957173.1", "ipg": "22030139", "start": 107033, "end": 108302, "strand": -1, "sequence": null}, {"id": null, "hits": [{"query": "SCO5089", "subject": "MEV0957172.1", "identity": 51.948, "coverage": 89.53488372093024, "evalue": 4.85e-17, "bitscore": 79.0}], "name": "MEV0957172.1", "ipg": "18663085", "start": 106749, "end": 106995, "strand": -1, "sequence": null}], "clusters": []}]}, {"name": "Streptomyces sp.", "strain": "NRRL S-325", "scaffolds": [{"accession": "NZ_JOIW01000001.1", "subjects": [{"id": null, "hits": [{"query": "SCO5086", "subject": "WP_030637317.1", "identity": 64.591, "coverage": 98.46743295019157, "evalue": 1.77e-113, "bitscore": 337.0}], "name": "WP_030637317.1", "ipg": "59451385", "start": 361177, "end": 361981, "strand": 1, "sequence": null}, {"id": null, "hits": [{"query": "SCO5087", "subject": "WP_014157321.1", "identity": 65.871, "coverage": 89.50749464668094, "evalue": 0.0, "bitscore": 554.0}], "name": "WP_014157321.1", "ipg": "22030140", "start": 354754, "end": 356026, "strand": -1, "sequence": null}, {"id": null, "hits": [{"query": "SCO5088", "subject": "WP_014157320.1", "identity": 57.389, "coverage": 99.75429975429975, "evalue": 1.87e-134, "bitscore": 402.0}], "name": "WP_014157320.1", "ipg": "22030139", "start": 353489, "end": 354758, "strand": -1, "sequence": null}, {"id": null, "hits": [{"query": "SCO5089", "subject": "WP_014157319.1", "identity": 51.948, "coverage": 89.53488372093024, "evalue": 4.85e-17, "bitscore": 79.0}], "name": "WP_014157319.1", "ipg": "18663085", "start": 353205, "end": 353451, "strand": -1, "sequence": null}], "clusters": [{"indices": [3, 2, 1, 0], "subjects": [], "intermediate_genes": [], "score": 7.1372, "start": 353205, "end": 361981, "number": 1266}]}]}, {"name": "Streptomyces sp.", "strain": "DK15", "scaffolds": [{"accession": "NZ_JAMYEJ010000024.1", "subjects": [{"id": null, "hits": [{"query": "SCO5086", "subject": "WP_281207544.1", "identity": 63.602, "coverage": 100.0, "evalue": 1.85e-113, "bitscore": 337.0}], "name": "WP_281207544.1", "ipg": "613551972", "start": 87546, "end": 88332, "strand": 1, "sequence": null}, {"id": null, "hits": [{"query": "SCO5087", "subject": "WP_281207543.1", "identity": 76.066, "coverage": 90.36402569593149, "evalue": 0.0, "bitscore": 661.0}], "name": "WP_281207543.1", "ipg": "613552355", "start": 85952, "end": 87221, "strand": -1, "sequence": null}, {"id": null, "hits": [{"query": "SCO5087", "subject": "WP_319195545.1", "identity": 69.082, "coverage": 88.6509635974304, "evalue": 0.0, "bitscore": 582.0}], "name": "WP_319195545.1", "ipg": "716811211", "start": 27151, "end": 28420, "strand": 1, "sequence": null}, {"id": null, "hits": [{"query": "SCO5087", "subject": "WP_319195583.1", "identity": 64.976, "coverage": 88.6509635974304, "evalue": 0.0, "bitscore": 551.0}], "name": "WP_319195583.1", "ipg": "716811916", "start": 73787, "end": 75059, "strand": 1, "sequence": null}, {"id": null, "hits": [{"query": "SCO5088", "subject": "WP_319195593.1", "identity": 68.09, "coverage": 97.78869778869779, "evalue": 4.53e-178, "bitscore": 512.0}], "name": "WP_319195593.1", "ipg": "716810474", "start": 84738, "end": 85956, "strand": -1, "sequence": null}, {"id": null, "hits": [{"query": "SCO5088", "subject": "WP_281208262.1", "identity": 59.799, "coverage": 97.78869778869779, "evalue": 4.34e-160, "bitscore": 466.0}], "name": "WP_281208262.1", "ipg": "613551633", "start": 28416, "end": 29634, "strand": 1, "sequence": null}, {"id": null, "hits": [{"query": "SCO5089", "subject": "WP_281208261.1", "identity": 50.0, "coverage": 90.69767441860465, "evalue": 3.35e-15, "bitscore": 74.3}], "name": "WP_281208261.1", "ipg": "613553639", "start": 29746, "end": 30016, "strand": 1, "sequence": null}, {"id": null, "hits": [{"query": "SCO5089", "subject": "WP_281208271.1", "identity": 37.179, "coverage": 90.69767441860465, "evalue": 5.92e-08, "bitscore": 55.8}], "name": "WP_281208271.1", "ipg": "613555152", "start": 19853, "end": 20117, "strand": 1, "sequence": null}], "clusters": [{"indices": [3, 4, 1, 0], "subjects": [], "intermediate_genes": [], "score": 7.2061, "start": 73787, "end": 88332, "number": 1268}, {"indices": [7, 2, 5, 6], "subjects": [], "intermediate_genes": [], "score": 6.11781, "start": 19853, "end": 30016, "number": 1267}]}, {"accession": "JAMYEJ010000024.1", "subjects": [{"id": null, "hits": [{"query": "SCO5086", "subject": "MDX2394221.1", "identity": 63.602, "coverage": 100.0, "evalue": 1.85e-113, "bitscore": 337.0}], "name": "MDX2394221.1", "ipg": "613551972", "start": 87546, "end": 88332, "strand": 1, "sequence": null}, {"id": null, "hits": [{"query": "SCO5087", "subject": "MDX2394220.1", "identity": 76.066, "coverage": 90.36402569593149, "evalue": 0.0, "bitscore": 661.0}], "name": "MDX2394220.1", "ipg": "613552355", "start": 85952, "end": 87221, "strand": -1, "sequence": null}, {"id": null, "hits": [{"query": "SCO5087", "subject": "MDX2394169.1", "identity": 69.082, "coverage": 88.6509635974304, "evalue": 0.0, "bitscore": 582.0}], "name": "MDX2394169.1", "ipg": "716811211", "start": 27151, "end": 28420, "strand": 1, "sequence": null}, {"id": null, "hits": [{"query": "SCO5087", "subject": "MDX2394209.1", "identity": 64.976, "coverage": 88.6509635974304, "evalue": 0.0, "bitscore": 551.0}], "name": "MDX2394209.1", "ipg": "716811916", "start": 73787, "end": 75059, "strand": 1, "sequence": null}, {"id": null, "hits": [{"query": "SCO5088", "subject": "MDX2394219.1", "identity": 68.09, "coverage": 97.78869778869779, "evalue": 4.53e-178, "bitscore": 512.0}], "name": "MDX2394219.1", "ipg": "716810474", "start": 84738, "end": 85956, "strand": -1, "sequence": null}, {"id": null, "hits": [{"query": "SCO5088", "subject": "MDX2394170.1", "identity": 59.799, "coverage": 97.78869778869779, "evalue": 4.34e-160, "bitscore": 466.0}], "name": "MDX2394170.1", "ipg": "613551633", "start": 28416, "end": 29634, "strand": 1, "sequence": null}, {"id": null, "hits": [{"query": "SCO5089", "subject": "MDX2394171.1", "identity": 50.0, "coverage": 90.69767441860465, "evalue": 3.35e-15, "bitscore": 74.3}], "name": "MDX2394171.1", "ipg": "613553639", "start": 29746, "end": 30016, "strand": 1, "sequence": null}, {"id": null, "hits": [{"query": "SCO5089", "subject": "MDX2394161.1", "identity": 37.179, "coverage": 90.69767441860465, "evalue": 5.92e-08, "bitscore": 55.8}], "name": "MDX2394161.1", "ipg": "613555152", "start": 19853, "end": 20117, "strand": 1, "sequence": null}], "clusters": []}]}, {"name": "Streptomyces sp.", "strain": "Isolate_45", "scaffolds": [{"accession": "NZ_JANFAK020000063.1", "subjects": [{"id": null, "hits": [{"query": "SCO5086", "subject": "WP_281207544.1", "identity": 63.602, "coverage": 100.0, "evalue": 1.85e-113, "bitscore": 337.0}], "name": "WP_281207544.1", "ipg": "613551972", "start": 15229, "end": 16015, "strand": 1, "sequence": null}, {"id": null, "hits": [{"query": "SCO5087", "subject": "WP_281207543.1", "identity": 76.066, "coverage": 90.36402569593149, "evalue": 0.0, "bitscore": 661.0}], "name": "WP_281207543.1", "ipg": "613552355", "start": 13635, "end": 14904, "strand": -1, "sequence": null}, {"id": null, "hits": [{"query": "SCO5087", "subject": "WP_281207531.1", "identity": 65.217, "coverage": 88.6509635974304, "evalue": 0.0, "bitscore": 552.0}], "name": "WP_281207531.1", "ipg": "613554171", "start": 1470, "end": 2742, "strand": 1, "sequence": null}, {"id": null, "hits": [{"query": "SCO5088", "subject": "WP_281207542.1", "identity": 68.09, "coverage": 97.78869778869779, "evalue": 6.43e-178, "bitscore": 511.0}], "name": "WP_281207542.1", "ipg": "613550166", "start": 12421, "end": 13639, "strand": -1, "sequence": null}], "clusters": [{"indices": [2, 3, 1, 0], "subjects": [], "intermediate_genes": [], "score": 7.2061, "start": 1470, "end": 16015, "number": 1271}]}, {"accession": "JANFAK020000063.1", "subjects": [{"id": null, "hits": [{"query": "SCO5086", "subject": "MDA5283018.1", "identity": 63.602, "coverage": 100.0, "evalue": 1.85e-113, "bitscore": 337.0}], "name": "MDA5283018.1", "ipg": "613551972", "start": 15229, "end": 16015, "strand": 1, "sequence": null}, {"id": null, "hits": [{"query": "SCO5087", "subject": "MDA5283017.1", "identity": 76.066, "coverage": 90.36402569593149, "evalue": 0.0, "bitscore": 661.0}], "name": "MDA5283017.1", "ipg": "613552355", "start": 13635, "end": 14904, "strand": -1, "sequence": null}, {"id": null, "hits": [{"query": "SCO5087", "subject": "MDA5283006.1", "identity": 65.217, "coverage": 88.6509635974304, "evalue": 0.0, "bitscore": 552.0}], "name": "MDA5283006.1", "ipg": "613554171", "start": 1470, "end": 2742, "strand": 1, "sequence": null}, {"id": null, "hits": [{"query": "SCO5088", "subject": "MDA5283016.1", "identity": 68.09, "coverage": 97.78869778869779, "evalue": 6.43e-178, "bitscore": 511.0}], "name": "MDA5283016.1", "ipg": "613550166", "start": 12421, "end": 13639, "strand": -1, "sequence": null}], "clusters": []}, {"accession": "NZ_JANFAK020000083.1", "subjects": [{"id": null, "hits": [{"query": "SCO5087", "subject": "WP_281208263.1", "identity": 68.841, "coverage": 88.6509635974304, "evalue": 0.0, "bitscore": 579.0}], "name": "WP_281208263.1", "ipg": "613551927", "start": 5258, "end": 6527, "strand": -1, "sequence": null}, {"id": null, "hits": [{"query": "SCO5088", "subject": "WP_281208262.1", "identity": 59.799, "coverage": 97.78869778869779, "evalue": 4.34e-160, "bitscore": 466.0}], "name": "WP_281208262.1", "ipg": "613551633", "start": 4044, "end": 5262, "strand": -1, "sequence": null}, {"id": null, "hits": [{"query": "SCO5089", "subject": "WP_281208261.1", "identity": 50.0, "coverage": 90.69767441860465, "evalue": 3.35e-15, "bitscore": 74.3}], "name": "WP_281208261.1", "ipg": "613553639", "start": 3662, "end": 3932, "strand": -1, "sequence": null}, {"id": null, "hits": [{"query": "SCO5089", "subject": "WP_281208271.1", "identity": 37.179, "coverage": 90.69767441860465, "evalue": 5.92e-08, "bitscore": 55.8}], "name": "WP_281208271.1", "ipg": "613555152", "start": 13579, "end": 13843, "strand": -1, "sequence": null}], "clusters": [{"indices": [2, 1, 0, 3], "subjects": [], "intermediate_genes": [], "score": 6.11751, "start": 3662, "end": 13843, "number": 1273}]}, {"accession": "JANFAK020000083.1", "subjects": [{"id": null, "hits": [{"query": "SCO5087", "subject": "MDA5283732.1", "identity": 68.841, "coverage": 88.6509635974304, "evalue": 0.0, "bitscore": 579.0}], "name": "MDA5283732.1", "ipg": "613551927", "start": 5258, "end": 6527, "strand": -1, "sequence": null}, {"id": null, "hits": [{"query": "SCO5088", "subject": "MDA5283731.1", "identity": 59.799, "coverage": 97.78869778869779, "evalue": 4.34e-160, "bitscore": 466.0}], "name": "MDA5283731.1", "ipg": "613551633", "start": 4044, "end": 5262, "strand": -1, "sequence": null}, {"id": null, "hits": [{"query": "SCO5089", "subject": "MDA5283730.1", "identity": 50.0, "coverage": 90.69767441860465, "evalue": 3.35e-15, "bitscore": 74.3}], "name": "MDA5283730.1", "ipg": "613553639", "start": 3662, "end": 3932, "strand": -1, "sequence": null}, {"id": null, "hits": [{"query": "SCO5089", "subject": "MDA5283740.1", "identity": 37.179, "coverage": 90.69767441860465, "evalue": 5.92e-08, "bitscore": 55.8}], "name": "MDA5283740.1", "ipg": "613555152", "start": 13579, "end": 13843, "strand": -1, "sequence": null}], "clusters": []}]}, {"name": "Streptomyces sp.", "strain": "NPDC059985", "scaffolds": [{"accession": "NZ_JBHWUN010000103.1", "subjects": [{"id": null, "hits": [{"query": "SCO5086", "subject": "WP_281207544.1", "identity": 63.602, "coverage": 100.0, "evalue": 1.85e-113, "bitscore": 337.0}], "name": "WP_281207544.1", "ipg": "613551972", "start": 15591, "end": 16377, "strand": -1, "sequence": null}, {"id": null, "hits": [{"query": "SCO5087", "subject": "WP_281207543.1", "identity": 76.066, "coverage": 90.36402569593149, "evalue": 0.0, "bitscore": 661.0}], "name": "WP_281207543.1", "ipg": "613552355", "start": 16702, "end": 17971, "strand": 1, "sequence": null}, {"id": null, "hits": [{"query": "SCO5087", "subject": "WP_281207531.1", "identity": 65.217, "coverage": 88.6509635974304, "evalue": 0.0, "bitscore": 552.0}], "name": "WP_281207531.1", "ipg": "613554171", "start": 28894, "end": 30166, "strand": -1, "sequence": null}, {"id": null, "hits": [{"query": "SCO5088", "subject": "WP_385586293.1", "identity": 68.09, "coverage": 97.78869778869779, "evalue": 1.16e-177, "bitscore": 511.0}], "name": "WP_385586293.1", "ipg": "913066089", "start": 17967, "end": 19185, "strand": 1, "sequence": null}], "clusters": [{"indices": [0, 1, 3, 2], "subjects": [], "intermediate_genes": [], "score": 7.2061, "start": 15591, "end": 30166, "number": 1275}]}, {"accession": "JBHWUN010000103.1", "subjects": [{"id": null, "hits": [{"query": "SCO5086", "subject": "MFD9457146.1", "identity": 63.602, "coverage": 100.0, "evalue": 1.85e-113, "bitscore": 337.0}], "name": "MFD9457146.1", "ipg": "613551972", "start": 15591, "end": 16377, "strand": -1, "sequence": null}, {"id": null, "hits": [{"query": "SCO5087", "subject": "MFD9457147.1", "identity": 76.066, "coverage": 90.36402569593149, "evalue": 0.0, "bitscore": 661.0}], "name": "MFD9457147.1", "ipg": "613552355", "start": 16702, "end": 17971, "strand": 1, "sequence": null}, {"id": null, "hits": [{"query": "SCO5087", "subject": "MFD9457158.1", "identity": 65.217, "coverage": 88.6509635974304, "evalue": 0.0, "bitscore": 552.0}], "name": "MFD9457158.1", "ipg": "613554171", "start": 28894, "end": 30166, "strand": -1, "sequence": null}, {"id": null, "hits": [{"query": "SCO5088", "subject": "MFD9457148.1", "identity": 68.09, "coverage": 97.78869778869779, "evalue": 1.16e-177, "bitscore": 511.0}], "name": "MFD9457148.1", "ipg": "913066089", "start": 17967, "end": 19185, "strand": 1, "sequence": null}], "clusters": []}, {"accession": "NZ_JBHWUN010000080.1", "subjects": [{"id": null, "hits": [{"query": "SCO5087", "subject": "WP_281208263.1", "identity": 68.841, "coverage": 88.6509635974304, "evalue": 0.0, "bitscore": 579.0}], "name": "WP_281208263.1", "ipg": "613551927", "start": 32000, "end": 33269, "strand": 1, "sequence": null}, {"id": null, "hits": [{"query": "SCO5088", "subject": "WP_385586829.1", "identity": 59.296, "coverage": 97.78869778869779, "evalue": 1.21e-158, "bitscore": 462.0}], "name": "WP_385586829.1", "ipg": "913067238", "start": 33265, "end": 34483, "strand": 1, "sequence": null}, {"id": null, "hits": [{"query": "SCO5089", "subject": "WP_281208261.1", "identity": 50.0, "coverage": 90.69767441860465, "evalue": 3.35e-15, "bitscore": 74.3}], "name": "WP_281208261.1", "ipg": "613553639", "start": 34595, "end": 34865, "strand": 1, "sequence": null}, {"id": null, "hits": [{"query": "SCO5089", "subject": "WP_385586807.1", "identity": 37.179, "coverage": 90.69767441860465, "evalue": 3.63e-08, "bitscore": 56.6}], "name": "WP_385586807.1", "ipg": "913071270", "start": 24682, "end": 24946, "strand": 1, "sequence": null}], "clusters": [{"indices": [3, 0, 1, 2], "subjects": [], "intermediate_genes": [], "score": 6.11719, "start": 24682, "end": 34865, "number": 1277}]}, {"accession": "JBHWUN010000080.1", "subjects": [{"id": null, "hits": [{"query": "SCO5087", "subject": "MFD9456435.1", "identity": 68.841, "coverage": 88.6509635974304, "evalue": 0.0, "bitscore": 579.0}], "name": "MFD9456435.1", "ipg": "613551927", "start": 32000, "end": 33269, "strand": 1, "sequence": null}, {"id": null, "hits": [{"query": "SCO5088", "subject": "MFD9456436.1", "identity": 59.296, "coverage": 97.78869778869779, "evalue": 1.21e-158, "bitscore": 462.0}], "name": "MFD9456436.1", "ipg": "913067238", "start": 33265, "end": 34483, "strand": 1, "sequence": null}, {"id": null, "hits": [{"query": "SCO5089", "subject": "MFD9456437.1", "identity": 50.0, "coverage": 90.69767441860465, "evalue": 3.35e-15, "bitscore": 74.3}], "name": "MFD9456437.1", "ipg": "613553639", "start": 34595, "end": 34865, "strand": 1, "sequence": null}, {"id": null, "hits": [{"query": "SCO5089", "subject": "MFD9456427.1", "identity": 37.179, "coverage": 90.69767441860465, "evalue": 3.63e-08, "bitscore": 56.6}], "name": "MFD9456427.1", "ipg": "913071270", "start": 24682, "end": 24946, "strand": 1, "sequence": null}], "clusters": []}]}, {"name": "Streptomyces sp.", "strain": "NPDC059990", "scaffolds": [{"accession": "NZ_JBHWUP010000041.1", "subjects": [{"id": null, "hits": [{"query": "SCO5086", "subject": "WP_281207544.1", "identity": 63.602, "coverage": 100.0, "evalue": 1.85e-113, "bitscore": 337.0}], "name": "WP_281207544.1", "ipg": "613551972", "start": 15274, "end": 16060, "strand": 1, "sequence": null}, {"id": null, "hits": [{"query": "SCO5087", "subject": "WP_281207543.1", "identity": 76.066, "coverage": 90.36402569593149, "evalue": 0.0, "bitscore": 661.0}], "name": "WP_281207543.1", "ipg": "613552355", "start": 13680, "end": 14949, "strand": -1, "sequence": null}, {"id": null, "hits": [{"query": "SCO5087", "subject": "WP_281207531.1", "identity": 65.217, "coverage": 88.6509635974304, "evalue": 0.0, "bitscore": 552.0}], "name": "WP_281207531.1", "ipg": "613554171", "start": 1485, "end": 2757, "strand": 1, "sequence": null}, {"id": null, "hits": [{"query": "SCO5088", "subject": "WP_385586293.1", "identity": 68.09, "coverage": 97.78869778869779, "evalue": 1.16e-177, "bitscore": 511.0}], "name": "WP_385586293.1", "ipg": "913066089", "start": 12466, "end": 13684, "strand": -1, "sequence": null}], "clusters": [{"indices": [2, 3, 1, 0], "subjects": [], "intermediate_genes": [], "score": 7.2061, "start": 1485, "end": 16060, "number": 1279}]}, {"accession": "JBHWUP010000041.1", "subjects": [{"id": null, "hits": [{"query": "SCO5086", "subject": "MFD9559697.1", "identity": 63.602, "coverage": 100.0, "evalue": 1.85e-113, "bitscore": 337.0}], "name": "MFD9559697.1", "ipg": "613551972", "start": 15274, "end": 16060, "strand": 1, "sequence": null}, {"id": null, "hits": [{"query": "SCO5087", "subject": "MFD9559696.1", "identity": 76.066, "coverage": 90.36402569593149, "evalue": 0.0, "bitscore": 661.0}], "name": "MFD9559696.1", "ipg": "613552355", "start": 13680, "end": 14949, "strand": -1, "sequence": null}, {"id": null, "hits": [{"query": "SCO5087", "subject": "MFD9559685.1", "identity": 65.217, "coverage": 88.6509635974304, "evalue": 0.0, "bitscore": 552.0}], "name": "MFD9559685.1", "ipg": "613554171", "start": 1485, "end": 2757, "strand": 1, "sequence": null}, {"id": null, "hits": [{"query": "SCO5088", "subject": "MFD9559695.1", "identity": 68.09, "coverage": 97.78869778869779, "evalue": 1.16e-177, "bitscore": 511.0}], "name": "MFD9559695.1", "ipg": "913066089", "start": 12466, "end": 13684, "strand": -1, "sequence": null}], "clusters": []}, {"accession": "NZ_JBHWUP010000044.1", "subjects": [{"id": null, "hits": [{"query": "SCO5087", "subject": "WP_281208263.1", "identity": 68.841, "coverage": 88.6509635974304, "evalue": 0.0, "bitscore": 579.0}], "name": "WP_281208263.1", "ipg": "613551927", "start": 32029, "end": 33298, "strand": 1, "sequence": null}, {"id": null, "hits": [{"query": "SCO5088", "subject": "WP_385586829.1", "identity": 59.296, "coverage": 97.78869778869779, "evalue": 1.21e-158, "bitscore": 462.0}], "name": "WP_385586829.1", "ipg": "913067238", "start": 33294, "end": 34512, "strand": 1, "sequence": null}, {"id": null, "hits": [{"query": "SCO5089", "subject": "WP_281208261.1", "identity": 50.0, "coverage": 90.69767441860465, "evalue": 3.35e-15, "bitscore": 74.3}], "name": "WP_281208261.1", "ipg": "613553639", "start": 34624, "end": 34894, "strand": 1, "sequence": null}, {"id": null, "hits": [{"query": "SCO5089", "subject": "WP_385586807.1", "identity": 37.179, "coverage": 90.69767441860465, "evalue": 3.63e-08, "bitscore": 56.6}], "name": "WP_385586807.1", "ipg": "913071270", "start": 24687, "end": 24951, "strand": 1, "sequence": null}], "clusters": [{"indices": [3, 0, 1, 2], "subjects": [], "intermediate_genes": [], "score": 6.11719, "start": 24687, "end": 34894, "number": 1281}]}, {"accession": "JBHWUP010000044.1", "subjects": [{"id": null, "hits": [{"query": "SCO5087", "subject": "MFD9559902.1", "identity": 68.841, "coverage": 88.6509635974304, "evalue": 0.0, "bitscore": 579.0}], "name": "MFD9559902.1", "ipg": "613551927", "start": 32029, "end": 33298, "strand": 1, "sequence": null}, {"id": null, "hits": [{"query": "SCO5088", "subject": "MFD9559903.1", "identity": 59.296, "coverage": 97.78869778869779, "evalue": 1.21e-158, "bitscore": 462.0}], "name": "MFD9559903.1", "ipg": "913067238", "start": 33294, "end": 34512, "strand": 1, "sequence": null}, {"id": null, "hits": [{"query": "SCO5089", "subject": "MFD9559904.1", "identity": 50.0, "coverage": 90.69767441860465, "evalue": 3.35e-15, "bitscore": 74.3}], "name": "MFD9559904.1", "ipg": "613553639", "start": 34624, "end": 34894, "strand": 1, "sequence": null}, {"id": null, "hits": [{"query": "SCO5089", "subject": "MFD9559894.1", "identity": 37.179, "coverage": 90.69767441860465, "evalue": 3.63e-08, "bitscore": 56.6}], "name": "MFD9559894.1", "ipg": "913071270", "start": 24687, "end": 24951, "strand": 1, "sequence": null}], "clusters": []}]}, {"name": "Streptomyces sp.", "strain": "NPDC060075", "scaffolds": [{"accession": "NZ_JBHWWQ010000065.1", "subjects": [{"id": null, "hits": [{"query": "SCO5086", "subject": "WP_281207544.1", "identity": 63.602, "coverage": 100.0, "evalue": 1.85e-113, "bitscore": 337.0}], "name": "WP_281207544.1", "ipg": "613551972", "start": 32657, "end": 33443, "strand": -1, "sequence": null}, {"id": null, "hits": [{"query": "SCO5087", "subject": "WP_281207543.1", "identity": 76.066, "coverage": 90.36402569593149, "evalue": 0.0, "bitscore": 661.0}], "name": "WP_281207543.1", "ipg": "613552355", "start": 33768, "end": 35037, "strand": 1, "sequence": null}, {"id": null, "hits": [{"query": "SCO5087", "subject": "WP_281207531.1", "identity": 65.217, "coverage": 88.6509635974304, "evalue": 0.0, "bitscore": 552.0}], "name": "WP_281207531.1", "ipg": "613554171", "start": 45960, "end": 47232, "strand": -1, "sequence": null}, {"id": null, "hits": [{"query": "SCO5088", "subject": "WP_385586293.1", "identity": 68.09, "coverage": 97.78869778869779, "evalue": 1.16e-177, "bitscore": 511.0}], "name": "WP_385586293.1", "ipg": "913066089", "start": 35033, "end": 36251, "strand": 1, "sequence": null}], "clusters": [{"indices": [0, 1, 3, 2], "subjects": [], "intermediate_genes": [], "score": 7.2061, "start": 32657, "end": 47232, "number": 1283}]}, {"accession": "JBHWWQ010000065.1", "subjects": [{"id": null, "hits": [{"query": "SCO5086", "subject": "MFD6878480.1", "identity": 63.602, "coverage": 100.0, "evalue": 1.85e-113, "bitscore": 337.0}], "name": "MFD6878480.1", "ipg": "613551972", "start": 32657, "end": 33443, "strand": -1, "sequence": null}, {"id": null, "hits": [{"query": "SCO5087", "subject": "MFD6878481.1", "identity": 76.066, "coverage": 90.36402569593149, "evalue": 0.0, "bitscore": 661.0}], "name": "MFD6878481.1", "ipg": "613552355", "start": 33768, "end": 35037, "strand": 1, "sequence": null}, {"id": null, "hits": [{"query": "SCO5087", "subject": "MFD6878492.1", "identity": 65.217, "coverage": 88.6509635974304, "evalue": 0.0, "bitscore": 552.0}], "name": "MFD6878492.1", "ipg": "613554171", "start": 45960, "end": 47232, "strand": -1, "sequence": null}, {"id": null, "hits": [{"query": "SCO5088", "subject": "MFD6878482.1", "identity": 68.09, "coverage": 97.78869778869779, "evalue": 1.16e-177, "bitscore": 511.0}], "name": "MFD6878482.1", "ipg": "913066089", "start": 35033, "end": 36251, "strand": 1, "sequence": null}], "clusters": []}, {"accession": "NZ_JBHWWQ010000052.1", "subjects": [{"id": null, "hits": [{"query": "SCO5087", "subject": "WP_281208263.1", "identity": 68.841, "coverage": 88.6509635974304, "evalue": 0.0, "bitscore": 579.0}], "name": "WP_281208263.1", "ipg": "613551927", "start": 28462, "end": 29731, "strand": -1, "sequence": null}, {"id": null, "hits": [{"query": "SCO5088", "subject": "WP_385586829.1", "identity": 59.296, "coverage": 97.78869778869779, "evalue": 1.21e-158, "bitscore": 462.0}], "name": "WP_385586829.1", "ipg": "913067238", "start": 27248, "end": 28466, "strand": -1, "sequence": null}, {"id": null, "hits": [{"query": "SCO5089", "subject": "WP_281208261.1", "identity": 50.0, "coverage": 90.69767441860465, "evalue": 3.35e-15, "bitscore": 74.3}], "name": "WP_281208261.1", "ipg": "613553639", "start": 26866, "end": 27136, "strand": -1, "sequence": null}, {"id": null, "hits": [{"query": "SCO5089", "subject": "WP_385586807.1", "identity": 37.179, "coverage": 90.69767441860465, "evalue": 3.63e-08, "bitscore": 56.6}], "name": "WP_385586807.1", "ipg": "913071270", "start": 36809, "end": 37073, "strand": -1, "sequence": null}], "clusters": [{"indices": [2, 1, 0, 3], "subjects": [], "intermediate_genes": [], "score": 6.11719, "start": 26866, "end": 37073, "number": 1285}]}, {"accession": "JBHWWQ010000052.1", "subjects": [{"id": null, "hits": [{"query": "SCO5087", "subject": "MFD6877809.1", "identity": 68.841, "coverage": 88.6509635974304, "evalue": 0.0, "bitscore": 579.0}], "name": "MFD6877809.1", "ipg": "613551927", "start": 28462, "end": 29731, "strand": -1, "sequence": null}, {"id": null, "hits": [{"query": "SCO5088", "subject": "MFD6877808.1", "identity": 59.296, "coverage": 97.78869778869779, "evalue": 1.21e-158, "bitscore": 462.0}], "name": "MFD6877808.1", "ipg": "913067238", "start": 27248, "end": 28466, "strand": -1, "sequence": null}, {"id": null, "hits": [{"query": "SCO5089", "subject": "MFD6877807.1", "identity": 50.0, "coverage": 90.69767441860465, "evalue": 3.35e-15, "bitscore": 74.3}], "name": "MFD6877807.1", "ipg": "613553639", "start": 26866, "end": 27136, "strand": -1, "sequence": null}, {"id": null, "hits": [{"query": "SCO5089", "subject": "MFD6877817.1", "identity": 37.179, "coverage": 90.69767441860465, "evalue": 3.63e-08, "bitscore": 56.6}], "name": "MFD6877817.1", "ipg": "913071270", "start": 36809, "end": 37073, "strand": -1, "sequence": null}], "clusters": []}]}, {"name": "Streptomyces sp.", "strain": "NPDC017949", "scaffolds": [{"accession": "NZ_JBIRHE010000032.1", "subjects": [{"id": null, "hits": [{"query": "SCO5086", "subject": "WP_281207544.1", "identity": 63.602, "coverage": 100.0, "evalue": 1.85e-113, "bitscore": 337.0}], "name": "WP_281207544.1", "ipg": "613551972", "start": 15247, "end": 16033, "strand": 1, "sequence": null}, {"id": null, "hits": [{"query": "SCO5087", "subject": "WP_281207543.1", "identity": 76.066, "coverage": 90.36402569593149, "evalue": 0.0, "bitscore": 661.0}], "name": "WP_281207543.1", "ipg": "613552355", "start": 13653, "end": 14922, "strand": -1, "sequence": null}, {"id": null, "hits": [{"query": "SCO5087", "subject": "WP_281207531.1", "identity": 65.217, "coverage": 88.6509635974304, "evalue": 0.0, "bitscore": 552.0}], "name": "WP_281207531.1", "ipg": "613554171", "start": 1488, "end": 2760, "strand": 1, "sequence": null}, {"id": null, "hits": [{"query": "SCO5088", "subject": "WP_319195593.1", "identity": 68.09, "coverage": 97.78869778869779, "evalue": 4.53e-178, "bitscore": 512.0}], "name": "WP_319195593.1", "ipg": "716810474", "start": 12439, "end": 13657, "strand": -1, "sequence": null}], "clusters": [{"indices": [2, 3, 1, 0], "subjects": [], "intermediate_genes": [], "score": 7.2062, "start": 1488, "end": 16033, "number": 1287}]}, {"accession": "JBIRHE010000032.1", "subjects": [{"id": null, "hits": [{"query": "SCO5086", "subject": "MFH8894094.1", "identity": 63.602, "coverage": 100.0, "evalue": 1.85e-113, "bitscore": 337.0}], "name": "MFH8894094.1", "ipg": "613551972", "start": 15247, "end": 16033, "strand": 1, "sequence": null}, {"id": null, "hits": [{"query": "SCO5087", "subject": "MFH8894093.1", "identity": 76.066, "coverage": 90.36402569593149, "evalue": 0.0, "bitscore": 661.0}], "name": "MFH8894093.1", "ipg": "613552355", "start": 13653, "end": 14922, "strand": -1, "sequence": null}, {"id": null, "hits": [{"query": "SCO5087", "subject": "MFH8894082.1", "identity": 65.217, "coverage": 88.6509635974304, "evalue": 0.0, "bitscore": 552.0}], "name": "MFH8894082.1", "ipg": "613554171", "start": 1488, "end": 2760, "strand": 1, "sequence": null}, {"id": null, "hits": [{"query": "SCO5088", "subject": "MFH8894092.1", "identity": 68.09, "coverage": 97.78869778869779, "evalue": 4.53e-178, "bitscore": 512.0}], "name": "MFH8894092.1", "ipg": "716810474", "start": 12439, "end": 13657, "strand": -1, "sequence": null}], "clusters": []}, {"accession": "NZ_JBIRHE010000033.1", "subjects": [{"id": null, "hits": [{"query": "SCO5087", "subject": "WP_319195545.1", "identity": 69.082, "coverage": 88.6509635974304, "evalue": 0.0, "bitscore": 582.0}], "name": "WP_319195545.1", "ipg": "716811211", "start": 31997, "end": 33266, "strand": 1, "sequence": null}, {"id": null, "hits": [{"query": "SCO5088", "subject": "WP_281208262.1", "identity": 59.799, "coverage": 97.78869778869779, "evalue": 4.34e-160, "bitscore": 466.0}], "name": "WP_281208262.1", "ipg": "613551633", "start": 33262, "end": 34480, "strand": 1, "sequence": null}, {"id": null, "hits": [{"query": "SCO5089", "subject": "WP_281208261.1", "identity": 50.0, "coverage": 90.69767441860465, "evalue": 3.35e-15, "bitscore": 74.3}], "name": "WP_281208261.1", "ipg": "613553639", "start": 34592, "end": 34862, "strand": 1, "sequence": null}, {"id": null, "hits": [{"query": "SCO5089", "subject": "WP_281208271.1", "identity": 37.179, "coverage": 90.69767441860465, "evalue": 5.92e-08, "bitscore": 55.8}], "name": "WP_281208271.1", "ipg": "613555152", "start": 24608, "end": 24872, "strand": 1, "sequence": null}], "clusters": [{"indices": [3, 0, 1, 2], "subjects": [], "intermediate_genes": [], "score": 6.11781, "start": 24608, "end": 34862, "number": 1289}]}, {"accession": "JBIRHE010000033.1", "subjects": [{"id": null, "hits": [{"query": "SCO5087", "subject": "MFH8894176.1", "identity": 69.082, "coverage": 88.6509635974304, "evalue": 0.0, "bitscore": 582.0}], "name": "MFH8894176.1", "ipg": "716811211", "start": 31997, "end": 33266, "strand": 1, "sequence": null}, {"id": null, "hits": [{"query": "SCO5088", "subject": "MFH8894177.1", "identity": 59.799, "coverage": 97.78869778869779, "evalue": 4.34e-160, "bitscore": 466.0}], "name": "MFH8894177.1", "ipg": "613551633", "start": 33262, "end": 34480, "strand": 1, "sequence": null}, {"id": null, "hits": [{"query": "SCO5089", "subject": "MFH8894178.1", "identity": 50.0, "coverage": 90.69767441860465, "evalue": 3.35e-15, "bitscore": 74.3}], "name": "MFH8894178.1", "ipg": "613553639", "start": 34592, "end": 34862, "strand": 1, "sequence": null}, {"id": null, "hits": [{"query": "SCO5089", "subject": "MFH8894168.1", "identity": 37.179, "coverage": 90.69767441860465, "evalue": 5.92e-08, "bitscore": 55.8}], "name": "MFH8894168.1", "ipg": "613555152", "start": 24608, "end": 24872, "strand": 1, "sequence": null}], "clusters": []}]}, {"name": "Streptomyces sp.", "strain": "NPDC090054", "scaffolds": [{"accession": "NZ_JBIVES010000036.1", "subjects": [{"id": null, "hits": [{"query": "SCO5086", "subject": "WP_281207544.1", "identity": 63.602, "coverage": 100.0, "evalue": 1.85e-113, "bitscore": 337.0}], "name": "WP_281207544.1", "ipg": "613551972", "start": 15248, "end": 16034, "strand": 1, "sequence": null}, {"id": null, "hits": [{"query": "SCO5087", "subject": "WP_401524149.1", "identity": 75.829, "coverage": 90.36402569593149, "evalue": 0.0, "bitscore": 660.0}], "name": "WP_401524149.1", "ipg": "938259827", "start": 13654, "end": 14923, "strand": -1, "sequence": null}, {"id": null, "hits": [{"query": "SCO5087", "subject": "WP_281207531.1", "identity": 65.217, "coverage": 88.6509635974304, "evalue": 0.0, "bitscore": 552.0}], "name": "WP_281207531.1", "ipg": "613554171", "start": 1489, "end": 2761, "strand": 1, "sequence": null}, {"id": null, "hits": [{"query": "SCO5088", "subject": "WP_401524146.1", "identity": 68.342, "coverage": 97.78869778869779, "evalue": 3.63e-179, "bitscore": 514.0}], "name": "WP_401524146.1", "ipg": "938261354", "start": 12440, "end": 13658, "strand": -1, "sequence": null}], "clusters": [{"indices": [2, 3, 1, 0], "subjects": [], "intermediate_genes": [], "score": 7.2063, "start": 1489, "end": 16034, "number": 1291}]}, {"accession": "JBIVES010000036.1", "subjects": [{"id": null, "hits": [{"query": "SCO5086", "subject": "MFJ3841574.1", "identity": 63.602, "coverage": 100.0, "evalue": 1.85e-113, "bitscore": 337.0}], "name": "MFJ3841574.1", "ipg": "613551972", "start": 15248, "end": 16034, "strand": 1, "sequence": null}, {"id": null, "hits": [{"query": "SCO5087", "subject": "MFJ3841573.1", "identity": 75.829, "coverage": 90.36402569593149, "evalue": 0.0, "bitscore": 660.0}], "name": "MFJ3841573.1", "ipg": "938259827", "start": 13654, "end": 14923, "strand": -1, "sequence": null}, {"id": null, "hits": [{"query": "SCO5087", "subject": "MFJ3841562.1", "identity": 65.217, "coverage": 88.6509635974304, "evalue": 0.0, "bitscore": 552.0}], "name": "MFJ3841562.1", "ipg": "613554171", "start": 1489, "end": 2761, "strand": 1, "sequence": null}, {"id": null, "hits": [{"query": "SCO5088", "subject": "MFJ3841572.1", "identity": 68.342, "coverage": 97.78869778869779, "evalue": 3.63e-179, "bitscore": 514.0}], "name": "MFJ3841572.1", "ipg": "938261354", "start": 12440, "end": 13658, "strand": -1, "sequence": null}], "clusters": []}, {"accession": "NZ_JBIVES010000037.1", "subjects": [{"id": null, "hits": [{"query": "SCO5087", "subject": "WP_281208263.1", "identity": 68.841, "coverage": 88.6509635974304, "evalue": 0.0, "bitscore": 579.0}], "name": "WP_281208263.1", "ipg": "613551927", "start": 31942, "end": 33211, "strand": 1, "sequence": null}, {"id": null, "hits": [{"query": "SCO5088", "subject": "WP_401524260.1", "identity": 59.548, "coverage": 97.78869778869779, "evalue": 8.55e-160, "bitscore": 466.0}], "name": "WP_401524260.1", "ipg": "938259662", "start": 33207, "end": 34425, "strand": 1, "sequence": null}, {"id": null, "hits": [{"query": "SCO5089", "subject": "WP_281208261.1", "identity": 50.0, "coverage": 90.69767441860465, "evalue": 3.35e-15, "bitscore": 74.3}], "name": "WP_281208261.1", "ipg": "613553639", "start": 34537, "end": 34807, "strand": 1, "sequence": null}, {"id": null, "hits": [{"query": "SCO5089", "subject": "WP_281208271.1", "identity": 37.179, "coverage": 90.69767441860465, "evalue": 5.92e-08, "bitscore": 55.8}], "name": "WP_281208271.1", "ipg": "613555152", "start": 24610, "end": 24874, "strand": 1, "sequence": null}], "clusters": [{"indices": [3, 0, 1, 2], "subjects": [], "intermediate_genes": [], "score": 6.11751, "start": 24610, "end": 34807, "number": 1293}]}, {"accession": "JBIVES010000037.1", "subjects": [{"id": null, "hits": [{"query": "SCO5087", "subject": "MFJ3841656.1", "identity": 68.841, "coverage": 88.6509635974304, "evalue": 0.0, "bitscore": 579.0}], "name": "MFJ3841656.1", "ipg": "613551927", "start": 31942, "end": 33211, "strand": 1, "sequence": null}, {"id": null, "hits": [{"query": "SCO5088", "subject": "MFJ3841657.1", "identity": 59.548, "coverage": 97.78869778869779, "evalue": 8.55e-160, "bitscore": 466.0}], "name": "MFJ3841657.1", "ipg": "938259662", "start": 33207, "end": 34425, "strand": 1, "sequence": null}, {"id": null, "hits": [{"query": "SCO5089", "subject": "MFJ3841658.1", "identity": 50.0, "coverage": 90.69767441860465, "evalue": 3.35e-15, "bitscore": 74.3}], "name": "MFJ3841658.1", "ipg": "613553639", "start": 34537, "end": 34807, "strand": 1, "sequence": null}, {"id": null, "hits": [{"query": "SCO5089", "subject": "MFJ3841648.1", "identity": 37.179, "coverage": 90.69767441860465, "evalue": 5.92e-08, "bitscore": 55.8}], "name": "MFJ3841648.1", "ipg": "613555152", "start": 24610, "end": 24874, "strand": 1, "sequence": null}], "clusters": []}]}, {"name": "Streptomyces sp.", "strain": "WMMC940", "scaffolds": [{"accession": "NZ_JAPZBC010000001.1", "subjects": [{"id": null, "hits": [{"query": "SCO5086", "subject": "WP_269727915.1", "identity": 62.835, "coverage": 100.0, "evalue": 1.91e-113, "bitscore": 336.0}], "name": "WP_269727915.1", "ipg": "607990685", "start": 1669985, "end": 1670771, "strand": -1, "sequence": null}, {"id": null, "hits": [{"query": "SCO5087", "subject": "WP_269727917.1", "identity": 68.66, "coverage": 89.50749464668094, "evalue": 0.0, "bitscore": 587.0}], "name": "WP_269727917.1", "ipg": "607989309", "start": 1671996, "end": 1673277, "strand": -1, "sequence": null}, {"id": null, "hits": [{"query": "SCO5088", "subject": "WP_269727916.1", "identity": 60.697, "coverage": 98.52579852579852, "evalue": 8.42e-157, "bitscore": 458.0}], "name": "WP_269727916.1", "ipg": "607991274", "start": 1670779, "end": 1672000, "strand": -1, "sequence": null}, {"id": null, "hits": [{"query": "SCO5089", "subject": "WP_269727931.1", "identity": 41.25, "coverage": 91.86046511627907, "evalue": 1.56e-08, "bitscore": 57.4}], "name": "WP_269727931.1", "ipg": "607988326", "start": 1687087, "end": 1687345, "strand": -1, "sequence": null}], "clusters": [{"indices": [0, 2, 1, 3], "subjects": [], "intermediate_genes": [], "score": 5.14384, "start": 1669985, "end": 1687345, "number": 1295}]}, {"accession": "JAPZBC010000001.1", "subjects": [{"id": null, "hits": [{"query": "SCO5086", "subject": "MCZ7457459.1", "identity": 62.835, "coverage": 100.0, "evalue": 1.91e-113, "bitscore": 336.0}], "name": "MCZ7457459.1", "ipg": "607990685", "start": 1669985, "end": 1670771, "strand": -1, "sequence": null}, {"id": null, "hits": [{"query": "SCO5087", "subject": "MCZ7457461.1", "identity": 68.66, "coverage": 89.50749464668094, "evalue": 0.0, "bitscore": 587.0}], "name": "MCZ7457461.1", "ipg": "607989309", "start": 1671996, "end": 1673277, "strand": -1, "sequence": null}, {"id": null, "hits": [{"query": "SCO5088", "subject": "MCZ7457460.1", "identity": 60.697, "coverage": 98.52579852579852, "evalue": 8.42e-157, "bitscore": 458.0}], "name": "MCZ7457460.1", "ipg": "607991274", "start": 1670779, "end": 1672000, "strand": -1, "sequence": null}, {"id": null, "hits": [{"query": "SCO5089", "subject": "MCZ7457475.1", "identity": 41.25, "coverage": 91.86046511627907, "evalue": 1.56e-08, "bitscore": 57.4}], "name": "MCZ7457475.1", "ipg": "607988326", "start": 1687087, "end": 1687345, "strand": -1, "sequence": null}], "clusters": []}]}, {"name": "Streptomyces sp.", "strain": "PAMC 26508", "scaffolds": [{"accession": "NC_021055.1", "subjects": [{"id": null, "hits": [{"query": "SCO5086", "subject": "WP_014157327.1", "identity": 64.591, "coverage": 98.46743295019157, "evalue": 2.06e-113, "bitscore": 337.0}], "name": "WP_014157327.1", "ipg": "18663091", "start": 1316828, "end": 1317632, "strand": -1, "sequence": null}, {"id": null, "hits": [{"query": "SCO5087", "subject": "WP_015576416.1", "identity": 65.871, "coverage": 89.50749464668094, "evalue": 0.0, "bitscore": 553.0}], "name": "WP_015576416.1", "ipg": "35127815", "start": 1322784, "end": 1324056, "strand": 1, "sequence": null}, {"id": null, "hits": [{"query": "SCO5088", "subject": "WP_015576417.1", "identity": 57.389, "coverage": 99.75429975429975, "evalue": 1.7e-134, "bitscore": 402.0}], "name": "WP_015576417.1", "ipg": "35127816", "start": 1324052, "end": 1325321, "strand": 1, "sequence": null}, {"id": null, "hits": [{"query": "SCO5089", "subject": "WP_014157319.1", "identity": 51.948, "coverage": 89.53488372093024, "evalue": 4.85e-17, "bitscore": 79.0}], "name": "WP_014157319.1", "ipg": "18663085", "start": 1325359, "end": 1325605, "strand": 1, "sequence": null}], "clusters": [{"indices": [0, 1, 2, 3], "subjects": [], "intermediate_genes": [], "score": 7.1371, "start": 1316828, "end": 1325605, "number": 1297}]}, {"accession": "CP003990.1", "subjects": [{"id": null, "hits": [{"query": "SCO5086", "subject": "AGJ53807.1", "identity": 64.591, "coverage": 98.46743295019157, "evalue": 2.06e-113, "bitscore": 337.0}], "name": "AGJ53807.1", "ipg": "18663091", "start": 1316828, "end": 1317632, "strand": -1, "sequence": null}, {"id": null, "hits": [{"query": "SCO5087", "subject": "AGJ53813.1", "identity": 65.871, "coverage": 89.50749464668094, "evalue": 0.0, "bitscore": 553.0}], "name": "AGJ53813.1", "ipg": "35127815", "start": 1322784, "end": 1324056, "strand": 1, "sequence": null}, {"id": null, "hits": [{"query": "SCO5088", "subject": "AGJ53814.1", "identity": 57.389, "coverage": 99.75429975429975, "evalue": 1.7e-134, "bitscore": 402.0}], "name": "AGJ53814.1", "ipg": "35127816", "start": 1324052, "end": 1325321, "strand": 1, "sequence": null}, {"id": null, "hits": [{"query": "SCO5089", "subject": "AGJ53815.1", "identity": 51.948, "coverage": 89.53488372093024, "evalue": 4.85e-17, "bitscore": 79.0}], "name": "AGJ53815.1", "ipg": "18663085", "start": 1325359, "end": 1325605, "strand": 1, "sequence": null}], "clusters": []}]}, {"name": "Streptomyces sp.", "strain": "SNU607", "scaffolds": [{"accession": "NZ_CP050436.1", "subjects": [{"id": null, "hits": [{"query": "SCO5086", "subject": "WP_014157327.1", "identity": 64.591, "coverage": 98.46743295019157, "evalue": 2.06e-113, "bitscore": 337.0}], "name": "WP_014157327.1", "ipg": "18663091", "start": 5557997, "end": 5558801, "strand": 1, "sequence": null}, {"id": null, "hits": [{"query": "SCO5087", "subject": "WP_014157321.1", "identity": 65.871, "coverage": 89.50749464668094, "evalue": 0.0, "bitscore": 554.0}], "name": "WP_014157321.1", "ipg": "22030140", "start": 5551574, "end": 5552846, "strand": -1, "sequence": null}, {"id": null, "hits": [{"query": "SCO5088", "subject": "WP_014157320.1", "identity": 57.389, "coverage": 99.75429975429975, "evalue": 1.87e-134, "bitscore": 402.0}], "name": "WP_014157320.1", "ipg": "22030139", "start": 5550309, "end": 5551578, "strand": -1, "sequence": null}, {"id": null, "hits": [{"query": "SCO5089", "subject": "WP_014157319.1", "identity": 51.948, "coverage": 89.53488372093024, "evalue": 4.85e-17, "bitscore": 79.0}], "name": "WP_014157319.1", "ipg": "18663085", "start": 5550025, "end": 5550271, "strand": -1, "sequence": null}], "clusters": [{"indices": [3, 2, 1, 0], "subjects": [], "intermediate_genes": [], "score": 7.1372, "start": 5550025, "end": 5558801, "number": 1299}]}, {"accession": "CP050436.1", "subjects": [{"id": null, "hits": [{"query": "SCO5086", "subject": "WKV81112.1", "identity": 64.591, "coverage": 98.46743295019157, "evalue": 2.06e-113, "bitscore": 337.0}], "name": "WKV81112.1", "ipg": "18663091", "start": 5557997, "end": 5558801, "strand": 1, "sequence": null}, {"id": null, "hits": [{"query": "SCO5087", "subject": "WKV81107.1", "identity": 65.871, "coverage": 89.50749464668094, "evalue": 0.0, "bitscore": 554.0}], "name": "WKV81107.1", "ipg": "22030140", "start": 5551574, "end": 5552846, "strand": -1, "sequence": null}, {"id": null, "hits": [{"query": "SCO5088", "subject": "WKV81106.1", "identity": 57.389, "coverage": 99.75429975429975, "evalue": 1.87e-134, "bitscore": 402.0}], "name": "WKV81106.1", "ipg": "22030139", "start": 5550309, "end": 5551578, "strand": -1, "sequence": null}, {"id": null, "hits": [{"query": "SCO5089", "subject": "WKV81105.1", "identity": 51.948, "coverage": 89.53488372093024, "evalue": 4.85e-17, "bitscore": 79.0}], "name": "WKV81105.1", "ipg": "18663085", "start": 5550025, "end": 5550271, "strand": -1, "sequence": null}], "clusters": []}]}, {"name": "Streptomyces sp.", "strain": "B21-104", "scaffolds": [{"accession": "NZ_CP122368.1", "subjects": [{"id": null, "hits": [{"query": "SCO5086", "subject": "WP_014157327.1", "identity": 64.591, "coverage": 98.46743295019157, "evalue": 2.06e-113, "bitscore": 337.0}], "name": "WP_014157327.1", "ipg": "18663091", "start": 1262113, "end": 1262917, "strand": -1, "sequence": null}, {"id": null, "hits": [{"query": "SCO5087", "subject": "WP_030124286.1", "identity": 65.632, "coverage": 89.50749464668094, "evalue": 0.0, "bitscore": 551.0}], "name": "WP_030124286.1", "ipg": "58841973", "start": 1268071, "end": 1269343, "strand": 1, "sequence": null}, {"id": null, "hits": [{"query": "SCO5088", "subject": "WP_014157320.1", "identity": 57.389, "coverage": 99.75429975429975, "evalue": 1.87e-134, "bitscore": 402.0}], "name": "WP_014157320.1", "ipg": "22030139", "start": 1269339, "end": 1270608, "strand": 1, "sequence": null}, {"id": null, "hits": [{"query": "SCO5089", "subject": "WP_014157319.1", "identity": 51.948, "coverage": 89.53488372093024, "evalue": 4.85e-17, "bitscore": 79.0}], "name": "WP_014157319.1", "ipg": "18663085", "start": 1270646, "end": 1270892, "strand": 1, "sequence": null}], "clusters": [{"indices": [0, 1, 2, 3], "subjects": [], "intermediate_genes": [], "score": 7.1369, "start": 1262113, "end": 1270892, "number": 1301}]}, {"accession": "CP122368.1", "subjects": [{"id": null, "hits": [{"query": "SCO5086", "subject": "WWM23459.1", "identity": 64.591, "coverage": 98.46743295019157, "evalue": 2.06e-113, "bitscore": 337.0}], "name": "WWM23459.1", "ipg": "18663091", "start": 1262113, "end": 1262917, "strand": -1, "sequence": null}, {"id": null, "hits": [{"query": "SCO5087", "subject": "WWM23465.1", "identity": 65.632, "coverage": 89.50749464668094, "evalue": 0.0, "bitscore": 551.0}], "name": "WWM23465.1", "ipg": "58841973", "start": 1268071, "end": 1269343, "strand": 1, "sequence": null}, {"id": null, "hits": [{"query": "SCO5088", "subject": "WWM23466.1", "identity": 57.389, "coverage": 99.75429975429975, "evalue": 1.87e-134, "bitscore": 402.0}], "name": "WWM23466.1", "ipg": "22030139", "start": 1269339, "end": 1270608, "strand": 1, "sequence": null}, {"id": null, "hits": [{"query": "SCO5089", "subject": "WWM23467.1", "identity": 51.948, "coverage": 89.53488372093024, "evalue": 4.85e-17, "bitscore": 79.0}], "name": "WWM23467.1", "ipg": "18663085", "start": 1270646, "end": 1270892, "strand": 1, "sequence": null}], "clusters": []}]}, {"name": "Streptomyces sp.", "strain": "P9-2B-1", "scaffolds": [{"accession": "NZ_CP129125.1", "subjects": [{"id": null, "hits": [{"query": "SCO5086", "subject": "WP_014157327.1", "identity": 64.591, "coverage": 98.46743295019157, "evalue": 2.06e-113, "bitscore": 337.0}], "name": "WP_014157327.1", "ipg": "18663091", "start": 1221951, "end": 1222755, "strand": -1, "sequence": null}, {"id": null, "hits": [{"query": "SCO5087", "subject": "WP_030124286.1", "identity": 65.632, "coverage": 89.50749464668094, "evalue": 0.0, "bitscore": 551.0}], "name": "WP_030124286.1", "ipg": "58841973", "start": 1227906, "end": 1229178, "strand": 1, "sequence": null}, {"id": null, "hits": [{"query": "SCO5089", "subject": "WP_014157319.1", "identity": 51.948, "coverage": 89.53488372093024, "evalue": 4.85e-17, "bitscore": 79.0}], "name": "WP_014157319.1", "ipg": "18663085", "start": 1230481, "end": 1230727, "strand": 1, "sequence": null}], "clusters": [{"indices": [0, 1, 2], "subjects": [], "intermediate_genes": [], "score": 4.0967, "start": 1221951, "end": 1230727, "number": 1303}]}, {"accession": "CP129125.1", "subjects": [{"id": null, "hits": [{"query": "SCO5086", "subject": "WJY30482.1", "identity": 64.591, "coverage": 98.46743295019157, "evalue": 2.06e-113, "bitscore": 337.0}], "name": "WJY30482.1", "ipg": "18663091", "start": 1221951, "end": 1222755, "strand": -1, "sequence": null}, {"id": null, "hits": [{"query": "SCO5087", "subject": "WJY30488.1", "identity": 65.632, "coverage": 89.50749464668094, "evalue": 0.0, "bitscore": 551.0}], "name": "WJY30488.1", "ipg": "58841973", "start": 1227906, "end": 1229178, "strand": 1, "sequence": null}, {"id": null, "hits": [{"query": "SCO5089", "subject": "WJY30490.1", "identity": 51.948, "coverage": 89.53488372093024, "evalue": 4.85e-17, "bitscore": 79.0}], "name": "WJY30490.1", "ipg": "18663085", "start": 1230481, "end": 1230727, "strand": 1, "sequence": null}], "clusters": []}]}, {"name": "Streptomyces sp.", "strain": "JH010", "scaffolds": [{"accession": "NZ_JAJNMN010000001.1", "subjects": [{"id": null, "hits": [{"query": "SCO5086", "subject": "WP_014157327.1", "identity": 64.591, "coverage": 98.46743295019157, "evalue": 2.06e-113, "bitscore": 337.0}], "name": "WP_014157327.1", "ipg": "18663091", "start": 1196157, "end": 1196961, "strand": -1, "sequence": null}, {"id": null, "hits": [{"query": "SCO5087", "subject": "WP_030124286.1", "identity": 65.632, "coverage": 89.50749464668094, "evalue": 0.0, "bitscore": 551.0}], "name": "WP_030124286.1", "ipg": "58841973", "start": 1202113, "end": 1203385, "strand": 1, "sequence": null}, {"id": null, "hits": [{"query": "SCO5089", "subject": "WP_014157319.1", "identity": 51.948, "coverage": 89.53488372093024, "evalue": 4.85e-17, "bitscore": 79.0}], "name": "WP_014157319.1", "ipg": "18663085", "start": 1204688, "end": 1204934, "strand": 1, "sequence": null}], "clusters": [{"indices": [0, 1, 2], "subjects": [], "intermediate_genes": [], "score": 4.0967, "start": 1196157, "end": 1204934, "number": 1305}]}, {"accession": "JAJNMN010000001.1", "subjects": [{"id": null, "hits": [{"query": "SCO5086", "subject": "MDF6061403.1", "identity": 64.591, "coverage": 98.46743295019157, "evalue": 2.06e-113, "bitscore": 337.0}], "name": "MDF6061403.1", "ipg": "18663091", "start": 1196157, "end": 1196961, "strand": -1, "sequence": null}, {"id": null, "hits": [{"query": "SCO5087", "subject": "MDF6061409.1", "identity": 65.632, "coverage": 89.50749464668094, "evalue": 0.0, "bitscore": 551.0}], "name": "MDF6061409.1", "ipg": "58841973", "start": 1202113, "end": 1203385, "strand": 1, "sequence": null}, {"id": null, "hits": [{"query": "SCO5089", "subject": "MDF6061411.1", "identity": 51.948, "coverage": 89.53488372093024, "evalue": 4.85e-17, "bitscore": 79.0}], "name": "MDF6061411.1", "ipg": "18663085", "start": 1204688, "end": 1204934, "strand": 1, "sequence": null}], "clusters": []}]}, {"name": "Streptomyces sp.", "strain": "KA12", "scaffolds": [{"accession": "NZ_JAPDOH010000001.1", "subjects": [{"id": null, "hits": [{"query": "SCO5086", "subject": "WP_014157327.1", "identity": 64.591, "coverage": 98.46743295019157, "evalue": 2.06e-113, "bitscore": 337.0}], "name": "WP_014157327.1", "ipg": "18663091", "start": 3591211, "end": 3592015, "strand": 1, "sequence": null}, {"id": null, "hits": [{"query": "SCO5087", "subject": "WP_033248917.1", "identity": 65.632, "coverage": 89.50749464668094, "evalue": 0.0, "bitscore": 552.0}], "name": "WP_033248917.1", "ipg": "65551099", "start": 3584788, "end": 3586060, "strand": -1, "sequence": null}, {"id": null, "hits": [{"query": "SCO5088", "subject": "WP_275319526.1", "identity": 57.389, "coverage": 99.75429975429975, "evalue": 4.59e-135, "bitscore": 403.0}], "name": "WP_275319526.1", "ipg": "635618049", "start": 3583523, "end": 3584792, "strand": -1, "sequence": null}, {"id": null, "hits": [{"query": "SCO5089", "subject": "WP_014157319.1", "identity": 51.948, "coverage": 89.53488372093024, "evalue": 4.85e-17, "bitscore": 79.0}], "name": "WP_014157319.1", "ipg": "18663085", "start": 3583239, "end": 3583485, "strand": -1, "sequence": null}], "clusters": [{"indices": [3, 2, 1, 0], "subjects": [], "intermediate_genes": [], "score": 7.1371, "start": 3583239, "end": 3592015, "number": 1307}]}, {"accession": "JAPDOH010000001.1", "subjects": [{"id": null, "hits": [{"query": "SCO5086", "subject": "MDF0373405.1", "identity": 64.591, "coverage": 98.46743295019157, "evalue": 2.06e-113, "bitscore": 337.0}], "name": "MDF0373405.1", "ipg": "18663091", "start": 3591211, "end": 3592015, "strand": 1, "sequence": null}, {"id": null, "hits": [{"query": "SCO5087", "subject": "MDF0373399.1", "identity": 65.632, "coverage": 89.50749464668094, "evalue": 0.0, "bitscore": 552.0}], "name": "MDF0373399.1", "ipg": "65551099", "start": 3584788, "end": 3586060, "strand": -1, "sequence": null}, {"id": null, "hits": [{"query": "SCO5088", "subject": "MDF0373398.1", "identity": 57.389, "coverage": 99.75429975429975, "evalue": 4.59e-135, "bitscore": 403.0}], "name": "MDF0373398.1", "ipg": "635618049", "start": 3583523, "end": 3584792, "strand": -1, "sequence": null}, {"id": null, "hits": [{"query": "SCO5089", "subject": "MDF0373397.1", "identity": 51.948, "coverage": 89.53488372093024, "evalue": 4.85e-17, "bitscore": 79.0}], "name": "MDF0373397.1", "ipg": "18663085", "start": 3583239, "end": 3583485, "strand": -1, "sequence": null}], "clusters": []}]}, {"name": "Streptomyces sp.", "strain": "SL294", "scaffolds": [{"accession": "NZ_JAPPRL010000004.1", "subjects": [{"id": null, "hits": [{"query": "SCO5086", "subject": "WP_014157327.1", "identity": 64.591, "coverage": 98.46743295019157, "evalue": 2.06e-113, "bitscore": 337.0}], "name": "WP_014157327.1", "ipg": "18663091", "start": 4695217, "end": 4696021, "strand": 1, "sequence": null}, {"id": null, "hits": [{"query": "SCO5087", "subject": "WP_015576416.1", "identity": 65.871, "coverage": 89.50749464668094, "evalue": 0.0, "bitscore": 553.0}], "name": "WP_015576416.1", "ipg": "35127815", "start": 4688793, "end": 4690065, "strand": -1, "sequence": null}, {"id": null, "hits": [{"query": "SCO5089", "subject": "WP_014157319.1", "identity": 51.948, "coverage": 89.53488372093024, "evalue": 4.85e-17, "bitscore": 79.0}], "name": "WP_014157319.1", "ipg": "18663085", "start": 4687244, "end": 4687490, "strand": -1, "sequence": null}], "clusters": [{"indices": [2, 1, 0], "subjects": [], "intermediate_genes": [], "score": 4.0969, "start": 4687244, "end": 4696021, "number": 1309}]}, {"accession": "JAPPRL010000004.1", "subjects": [{"id": null, "hits": [{"query": "SCO5086", "subject": "MCY1682351.1", "identity": 64.591, "coverage": 98.46743295019157, "evalue": 2.06e-113, "bitscore": 337.0}], "name": "MCY1682351.1", "ipg": "18663091", "start": 4695217, "end": 4696021, "strand": 1, "sequence": null}, {"id": null, "hits": [{"query": "SCO5087", "subject": "MCY1682345.1", "identity": 65.871, "coverage": 89.50749464668094, "evalue": 0.0, "bitscore": 553.0}], "name": "MCY1682345.1", "ipg": "35127815", "start": 4688793, "end": 4690065, "strand": -1, "sequence": null}, {"id": null, "hits": [{"query": "SCO5089", "subject": "MCY1682343.1", "identity": 51.948, "coverage": 89.53488372093024, "evalue": 4.85e-17, "bitscore": 79.0}], "name": "MCY1682343.1", "ipg": "18663085", "start": 4687244, "end": 4687490, "strand": -1, "sequence": null}], "clusters": []}]}, {"name": "Streptomyces sp.", "strain": "JV181", "scaffolds": [{"accession": "NZ_JAQYXF010000248.1", "subjects": [{"id": null, "hits": [{"query": "SCO5086", "subject": "WP_014157327.1", "identity": 64.591, "coverage": 98.46743295019157, "evalue": 2.06e-113, "bitscore": 337.0}], "name": "WP_014157327.1", "ipg": "18663091", "start": 336851, "end": 337655, "strand": 1, "sequence": null}, {"id": null, "hits": [{"query": "SCO5087", "subject": "WP_033248917.1", "identity": 65.632, "coverage": 89.50749464668094, "evalue": 0.0, "bitscore": 552.0}], "name": "WP_033248917.1", "ipg": "65551099", "start": 330428, "end": 331700, "strand": -1, "sequence": null}, {"id": null, "hits": [{"query": "SCO5088", "subject": "WP_015576417.1", "identity": 57.389, "coverage": 99.75429975429975, "evalue": 1.7e-134, "bitscore": 402.0}], "name": "WP_015576417.1", "ipg": "35127816", "start": 329163, "end": 330432, "strand": -1, "sequence": null}, {"id": null, "hits": [{"query": "SCO5089", "subject": "WP_014157319.1", "identity": 51.948, "coverage": 89.53488372093024, "evalue": 4.85e-17, "bitscore": 79.0}], "name": "WP_014157319.1", "ipg": "18663085", "start": 328879, "end": 329125, "strand": -1, "sequence": null}], "clusters": [{"indices": [3, 2, 1, 0], "subjects": [], "intermediate_genes": [], "score": 7.1370000000000005, "start": 328879, "end": 337655, "number": 1311}]}, {"accession": "JAQYXF010000248.1", "subjects": [{"id": null, "hits": [{"query": "SCO5086", "subject": "MEE1780142.1", "identity": 64.591, "coverage": 98.46743295019157, "evalue": 2.06e-113, "bitscore": 337.0}], "name": "MEE1780142.1", "ipg": "18663091", "start": 336851, "end": 337655, "strand": 1, "sequence": null}, {"id": null, "hits": [{"query": "SCO5087", "subject": "MEE1780136.1", "identity": 65.632, "coverage": 89.50749464668094, "evalue": 0.0, "bitscore": 552.0}], "name": "MEE1780136.1", "ipg": "65551099", "start": 330428, "end": 331700, "strand": -1, "sequence": null}, {"id": null, "hits": [{"query": "SCO5088", "subject": "MEE1780135.1", "identity": 57.389, "coverage": 99.75429975429975, "evalue": 1.7e-134, "bitscore": 402.0}], "name": "MEE1780135.1", "ipg": "35127816", "start": 329163, "end": 330432, "strand": -1, "sequence": null}, {"id": null, "hits": [{"query": "SCO5089", "subject": "MEE1780134.1", "identity": 51.948, "coverage": 89.53488372093024, "evalue": 4.85e-17, "bitscore": 79.0}], "name": "MEE1780134.1", "ipg": "18663085", "start": 328879, "end": 329125, "strand": -1, "sequence": null}], "clusters": []}]}, {"name": "Streptomyces sp.", "strain": "ME02-7008A", "scaffolds": [{"accession": "NZ_JARAXQ010000006.1", "subjects": [{"id": null, "hits": [{"query": "SCO5086", "subject": "WP_014157327.1", "identity": 64.591, "coverage": 98.46743295019157, "evalue": 2.06e-113, "bitscore": 337.0}], "name": "WP_014157327.1", "ipg": "18663091", "start": 336733, "end": 337537, "strand": 1, "sequence": null}, {"id": null, "hits": [{"query": "SCO5087", "subject": "WP_033248917.1", "identity": 65.632, "coverage": 89.50749464668094, "evalue": 0.0, "bitscore": 552.0}], "name": "WP_033248917.1", "ipg": "65551099", "start": 330310, "end": 331582, "strand": -1, "sequence": null}, {"id": null, "hits": [{"query": "SCO5088", "subject": "WP_015576417.1", "identity": 57.389, "coverage": 99.75429975429975, "evalue": 1.7e-134, "bitscore": 402.0}], "name": "WP_015576417.1", "ipg": "35127816", "start": 329045, "end": 330314, "strand": -1, "sequence": null}, {"id": null, "hits": [{"query": "SCO5089", "subject": "WP_014157319.1", "identity": 51.948, "coverage": 89.53488372093024, "evalue": 4.85e-17, "bitscore": 79.0}], "name": "WP_014157319.1", "ipg": "18663085", "start": 328761, "end": 329007, "strand": -1, "sequence": null}], "clusters": [{"indices": [3, 2, 1, 0], "subjects": [], "intermediate_genes": [], "score": 7.1370000000000005, "start": 328761, "end": 337537, "number": 1313}]}, {"accession": "JARAXQ010000006.1", "subjects": [{"id": null, "hits": [{"query": "SCO5086", "subject": "MDX3305127.1", "identity": 64.591, "coverage": 98.46743295019157, "evalue": 2.06e-113, "bitscore": 337.0}], "name": "MDX3305127.1", "ipg": "18663091", "start": 336733, "end": 337537, "strand": 1, "sequence": null}, {"id": null, "hits": [{"query": "SCO5087", "subject": "MDX3305121.1", "identity": 65.632, "coverage": 89.50749464668094, "evalue": 0.0, "bitscore": 552.0}], "name": "MDX3305121.1", "ipg": "65551099", "start": 330310, "end": 331582, "strand": -1, "sequence": null}, {"id": null, "hits": [{"query": "SCO5088", "subject": "MDX3305120.1", "identity": 57.389, "coverage": 99.75429975429975, "evalue": 1.7e-134, "bitscore": 402.0}], "name": "MDX3305120.1", "ipg": "35127816", "start": 329045, "end": 330314, "strand": -1, "sequence": null}, {"id": null, "hits": [{"query": "SCO5089", "subject": "MDX3305119.1", "identity": 51.948, "coverage": 89.53488372093024, "evalue": 4.85e-17, "bitscore": 79.0}], "name": "MDX3305119.1", "ipg": "18663085", "start": 328761, "end": 329007, "strand": -1, "sequence": null}], "clusters": []}]}, {"name": "Streptomyces sp.", "strain": "ME02-7008A-1", "scaffolds": [{"accession": "NZ_JARAXR010000006.1", "subjects": [{"id": null, "hits": [{"query": "SCO5086", "subject": "WP_014157327.1", "identity": 64.591, "coverage": 98.46743295019157, "evalue": 2.06e-113, "bitscore": 337.0}], "name": "WP_014157327.1", "ipg": "18663091", "start": 182291, "end": 183095, "strand": -1, "sequence": null}, {"id": null, "hits": [{"query": "SCO5087", "subject": "WP_033248917.1", "identity": 65.632, "coverage": 89.50749464668094, "evalue": 0.0, "bitscore": 552.0}], "name": "WP_033248917.1", "ipg": "65551099", "start": 188246, "end": 189518, "strand": 1, "sequence": null}, {"id": null, "hits": [{"query": "SCO5088", "subject": "WP_015576417.1", "identity": 57.389, "coverage": 99.75429975429975, "evalue": 1.7e-134, "bitscore": 402.0}], "name": "WP_015576417.1", "ipg": "35127816", "start": 189514, "end": 190783, "strand": 1, "sequence": null}, {"id": null, "hits": [{"query": "SCO5089", "subject": "WP_014157319.1", "identity": 51.948, "coverage": 89.53488372093024, "evalue": 4.85e-17, "bitscore": 79.0}], "name": "WP_014157319.1", "ipg": "18663085", "start": 190821, "end": 191067, "strand": 1, "sequence": null}], "clusters": [{"indices": [0, 1, 2, 3], "subjects": [], "intermediate_genes": [], "score": 7.1370000000000005, "start": 182291, "end": 191067, "number": 1315}]}, {"accession": "JARAXR010000006.1", "subjects": [{"id": null, "hits": [{"query": "SCO5086", "subject": "MDX3184522.1", "identity": 64.591, "coverage": 98.46743295019157, "evalue": 2.06e-113, "bitscore": 337.0}], "name": "MDX3184522.1", "ipg": "18663091", "start": 182291, "end": 183095, "strand": -1, "sequence": null}, {"id": null, "hits": [{"query": "SCO5087", "subject": "MDX3184528.1", "identity": 65.632, "coverage": 89.50749464668094, "evalue": 0.0, "bitscore": 552.0}], "name": "MDX3184528.1", "ipg": "65551099", "start": 188246, "end": 189518, "strand": 1, "sequence": null}, {"id": null, "hits": [{"query": "SCO5088", "subject": "MDX3184529.1", "identity": 57.389, "coverage": 99.75429975429975, "evalue": 1.7e-134, "bitscore": 402.0}], "name": "MDX3184529.1", "ipg": "35127816", "start": 189514, "end": 190783, "strand": 1, "sequence": null}, {"id": null, "hits": [{"query": "SCO5089", "subject": "MDX3184530.1", "identity": 51.948, "coverage": 89.53488372093024, "evalue": 4.85e-17, "bitscore": 79.0}], "name": "MDX3184530.1", "ipg": "18663085", "start": 190821, "end": 191067, "strand": 1, "sequence": null}], "clusters": []}]}, {"name": "Streptomyces sp.", "strain": "B21-089", "scaffolds": [{"accession": "NZ_JARUMX010000001.1", "subjects": [{"id": null, "hits": [{"query": "SCO5086", "subject": "WP_014157327.1", "identity": 64.591, "coverage": 98.46743295019157, "evalue": 2.06e-113, "bitscore": 337.0}], "name": "WP_014157327.1", "ipg": "18663091", "start": 1315340, "end": 1316144, "strand": -1, "sequence": null}, {"id": null, "hits": [{"query": "SCO5087", "subject": "WP_030124286.1", "identity": 65.632, "coverage": 89.50749464668094, "evalue": 0.0, "bitscore": 551.0}], "name": "WP_030124286.1", "ipg": "58841973", "start": 1321296, "end": 1322568, "strand": 1, "sequence": null}, {"id": null, "hits": [{"query": "SCO5088", "subject": "WP_015576417.1", "identity": 57.389, "coverage": 99.75429975429975, "evalue": 1.7e-134, "bitscore": 402.0}], "name": "WP_015576417.1", "ipg": "35127816", "start": 1322564, "end": 1323833, "strand": 1, "sequence": null}, {"id": null, "hits": [{"query": "SCO5089", "subject": "WP_014157319.1", "identity": 51.948, "coverage": 89.53488372093024, "evalue": 4.85e-17, "bitscore": 79.0}], "name": "WP_014157319.1", "ipg": "18663085", "start": 1323871, "end": 1324117, "strand": 1, "sequence": null}], "clusters": [{"indices": [0, 1, 2, 3], "subjects": [], "intermediate_genes": [], "score": 7.1369, "start": 1315340, "end": 1324117, "number": 1317}]}]}, {"name": "Streptomyces sp.", "strain": "B21-088", "scaffolds": [{"accession": "NZ_JARUMY010000001.1", "subjects": [{"id": null, "hits": [{"query": "SCO5086", "subject": "WP_014157327.1", "identity": 64.591, "coverage": 98.46743295019157, "evalue": 2.06e-113, "bitscore": 337.0}], "name": "WP_014157327.1", "ipg": "18663091", "start": 1268001, "end": 1268805, "strand": -1, "sequence": null}, {"id": null, "hits": [{"query": "SCO5087", "subject": "WP_015576416.1", "identity": 65.871, "coverage": 89.50749464668094, "evalue": 0.0, "bitscore": 553.0}], "name": "WP_015576416.1", "ipg": "35127815", "start": 1273956, "end": 1275228, "strand": 1, "sequence": null}, {"id": null, "hits": [{"query": "SCO5089", "subject": "WP_014157319.1", "identity": 51.948, "coverage": 89.53488372093024, "evalue": 4.85e-17, "bitscore": 79.0}], "name": "WP_014157319.1", "ipg": "18663085", "start": 1276531, "end": 1276777, "strand": 1, "sequence": null}], "clusters": [{"indices": [0, 1, 2], "subjects": [], "intermediate_genes": [], "score": 4.0969, "start": 1268001, "end": 1276777, "number": 1318}]}]}, {"name": "Streptomyces sp.", "strain": "NPDC095614", "scaffolds": [{"accession": "NZ_JBEOTG010000026.1", "subjects": [{"id": null, "hits": [{"query": "SCO5086", "subject": "WP_014157327.1", "identity": 64.591, "coverage": 98.46743295019157, "evalue": 2.06e-113, "bitscore": 337.0}], "name": "WP_014157327.1", "ipg": "18663091", "start": 52844, "end": 53648, "strand": 1, "sequence": null}, {"id": null, "hits": [{"query": "SCO5087", "subject": "WP_352229781.1", "identity": 65.632, "coverage": 89.50749464668094, "evalue": 0.0, "bitscore": 551.0}], "name": "WP_352229781.1", "ipg": "861673191", "start": 46421, "end": 47693, "strand": -1, "sequence": null}, {"id": null, "hits": [{"query": "SCO5088", "subject": "WP_352229780.1", "identity": 57.389, "coverage": 99.75429975429975, "evalue": 9.62e-135, "bitscore": 402.0}], "name": "WP_352229780.1", "ipg": "861673479", "start": 45156, "end": 46425, "strand": -1, "sequence": null}, {"id": null, "hits": [{"query": "SCO5089", "subject": "WP_014157319.1", "identity": 51.948, "coverage": 89.53488372093024, "evalue": 4.85e-17, "bitscore": 79.0}], "name": "WP_014157319.1", "ipg": "18663085", "start": 44872, "end": 45118, "strand": -1, "sequence": null}], "clusters": [{"indices": [3, 2, 1, 0], "subjects": [], "intermediate_genes": [], "score": 7.1369, "start": 44872, "end": 53648, "number": 1319}]}, {"accession": "JBEOTG010000026.1", "subjects": [{"id": null, "hits": [{"query": "SCO5086", "subject": "MER7906203.1", "identity": 64.591, "coverage": 98.46743295019157, "evalue": 2.06e-113, "bitscore": 337.0}], "name": "MER7906203.1", "ipg": "18663091", "start": 52844, "end": 53648, "strand": 1, "sequence": null}, {"id": null, "hits": [{"query": "SCO5087", "subject": "MER7906197.1", "identity": 65.632, "coverage": 89.50749464668094, "evalue": 0.0, "bitscore": 551.0}], "name": "MER7906197.1", "ipg": "861673191", "start": 46421, "end": 47693, "strand": -1, "sequence": null}, {"id": null, "hits": [{"query": "SCO5088", "subject": "MER7906196.1", "identity": 57.389, "coverage": 99.75429975429975, "evalue": 9.62e-135, "bitscore": 402.0}], "name": "MER7906196.1", "ipg": "861673479", "start": 45156, "end": 46425, "strand": -1, "sequence": null}, {"id": null, "hits": [{"query": "SCO5089", "subject": "MER7906195.1", "identity": 51.948, "coverage": 89.53488372093024, "evalue": 4.85e-17, "bitscore": 79.0}], "name": "MER7906195.1", "ipg": "18663085", "start": 44872, "end": 45118, "strand": -1, "sequence": null}], "clusters": []}]}, {"name": "Streptomyces sp.", "strain": "NPDC002238", "scaffolds": [{"accession": "NZ_JBEOWV010000008.1", "subjects": [{"id": null, "hits": [{"query": "SCO5086", "subject": "WP_014157327.1", "identity": 64.591, "coverage": 98.46743295019157, "evalue": 2.06e-113, "bitscore": 337.0}], "name": "WP_014157327.1", "ipg": "18663091", "start": 181608, "end": 182412, "strand": -1, "sequence": null}, {"id": null, "hits": [{"query": "SCO5087", "subject": "WP_352236781.1", "identity": 65.783, "coverage": 88.6509635974304, "evalue": 0.0, "bitscore": 550.0}], "name": "WP_352236781.1", "ipg": "860586918", "start": 187556, "end": 188828, "strand": 1, "sequence": null}, {"id": null, "hits": [{"query": "SCO5088", "subject": "WP_352236782.1", "identity": 57.635, "coverage": 99.75429975429975, "evalue": 1.24e-135, "bitscore": 405.0}], "name": "WP_352236782.1", "ipg": "860587190", "start": 188824, "end": 190093, "strand": 1, "sequence": null}, {"id": null, "hits": [{"query": "SCO5089", "subject": "WP_014157319.1", "identity": 51.948, "coverage": 89.53488372093024, "evalue": 4.85e-17, "bitscore": 79.0}], "name": "WP_014157319.1", "ipg": "18663085", "start": 190131, "end": 190377, "strand": 1, "sequence": null}], "clusters": [{"indices": [0, 1, 2, 3], "subjects": [], "intermediate_genes": [], "score": 7.1371, "start": 181608, "end": 190377, "number": 1321}]}, {"accession": "JBEOWV010000008.1", "subjects": [{"id": null, "hits": [{"query": "SCO5086", "subject": "MER5678283.1", "identity": 64.591, "coverage": 98.46743295019157, "evalue": 2.06e-113, "bitscore": 337.0}], "name": "MER5678283.1", "ipg": "18663091", "start": 181608, "end": 182412, "strand": -1, "sequence": null}, {"id": null, "hits": [{"query": "SCO5087", "subject": "MER5678289.1", "identity": 65.783, "coverage": 88.6509635974304, "evalue": 0.0, "bitscore": 550.0}], "name": "MER5678289.1", "ipg": "860586918", "start": 187556, "end": 188828, "strand": 1, "sequence": null}, {"id": null, "hits": [{"query": "SCO5088", "subject": "MER5678290.1", "identity": 57.635, "coverage": 99.75429975429975, "evalue": 1.24e-135, "bitscore": 405.0}], "name": "MER5678290.1", "ipg": "860587190", "start": 188824, "end": 190093, "strand": 1, "sequence": null}, {"id": null, "hits": [{"query": "SCO5089", "subject": "MER5678291.1", "identity": 51.948, "coverage": 89.53488372093024, "evalue": 4.85e-17, "bitscore": 79.0}], "name": "MER5678291.1", "ipg": "18663085", "start": 190131, "end": 190377, "strand": 1, "sequence": null}], "clusters": []}]}, {"name": "Streptomyces sp.", "strain": "NPDC001725", "scaffolds": [{"accession": "NZ_JBEOZL010000005.1", "subjects": [{"id": null, "hits": [{"query": "SCO5086", "subject": "WP_014157327.1", "identity": 64.591, "coverage": 98.46743295019157, "evalue": 2.06e-113, "bitscore": 337.0}], "name": "WP_014157327.1", "ipg": "18663091", "start": 56441, "end": 57245, "strand": -1, "sequence": null}, {"id": null, "hits": [{"query": "SCO5087", "subject": "WP_030124286.1", "identity": 65.632, "coverage": 89.50749464668094, "evalue": 0.0, "bitscore": 551.0}], "name": "WP_030124286.1", "ipg": "58841973", "start": 62396, "end": 63668, "strand": 1, "sequence": null}, {"id": null, "hits": [{"query": "SCO5088", "subject": "WP_015576417.1", "identity": 57.389, "coverage": 99.75429975429975, "evalue": 1.7e-134, "bitscore": 402.0}], "name": "WP_015576417.1", "ipg": "35127816", "start": 63664, "end": 64933, "strand": 1, "sequence": null}, {"id": null, "hits": [{"query": "SCO5089", "subject": "WP_014157319.1", "identity": 51.948, "coverage": 89.53488372093024, "evalue": 4.85e-17, "bitscore": 79.0}], "name": "WP_014157319.1", "ipg": "18663085", "start": 64971, "end": 65217, "strand": 1, "sequence": null}], "clusters": [{"indices": [0, 1, 2, 3], "subjects": [], "intermediate_genes": [], "score": 7.1369, "start": 56441, "end": 65217, "number": 1323}]}, {"accession": "JBEOZL010000005.1", "subjects": [{"id": null, "hits": [{"query": "SCO5086", "subject": "MER6552252.1", "identity": 64.591, "coverage": 98.46743295019157, "evalue": 2.06e-113, "bitscore": 337.0}], "name": "MER6552252.1", "ipg": "18663091", "start": 56441, "end": 57245, "strand": -1, "sequence": null}, {"id": null, "hits": [{"query": "SCO5087", "subject": "MER6552258.1", "identity": 65.632, "coverage": 89.50749464668094, "evalue": 0.0, "bitscore": 551.0}], "name": "MER6552258.1", "ipg": "58841973", "start": 62396, "end": 63668, "strand": 1, "sequence": null}, {"id": null, "hits": [{"query": "SCO5088", "subject": "MER6552259.1", "identity": 57.389, "coverage": 99.75429975429975, "evalue": 1.7e-134, "bitscore": 402.0}], "name": "MER6552259.1", "ipg": "35127816", "start": 63664, "end": 64933, "strand": 1, "sequence": null}, {"id": null, "hits": [{"query": "SCO5089", "subject": "MER6552260.1", "identity": 51.948, "coverage": 89.53488372093024, "evalue": 4.85e-17, "bitscore": 79.0}], "name": "MER6552260.1", "ipg": "18663085", "start": 64971, "end": 65217, "strand": 1, "sequence": null}], "clusters": []}]}, {"name": "Streptomyces sp.", "strain": "NPDC001616", "scaffolds": [{"accession": "NZ_JBEOZX010000044.1", "subjects": [{"id": null, "hits": [{"query": "SCO5086", "subject": "WP_014157327.1", "identity": 64.591, "coverage": 98.46743295019157, "evalue": 2.06e-113, "bitscore": 337.0}], "name": "WP_014157327.1", "ipg": "18663091", "start": 52776, "end": 53580, "strand": 1, "sequence": null}, {"id": null, "hits": [{"query": "SCO5087", "subject": "WP_351328880.1", "identity": 65.394, "coverage": 89.50749464668094, "evalue": 0.0, "bitscore": 550.0}], "name": "WP_351328880.1", "ipg": "861071352", "start": 46353, "end": 47625, "strand": -1, "sequence": null}, {"id": null, "hits": [{"query": "SCO5088", "subject": "WP_275319526.1", "identity": 57.389, "coverage": 99.75429975429975, "evalue": 4.59e-135, "bitscore": 403.0}], "name": "WP_275319526.1", "ipg": "635618049", "start": 45088, "end": 46357, "strand": -1, "sequence": null}, {"id": null, "hits": [{"query": "SCO5089", "subject": "WP_014157319.1", "identity": 51.948, "coverage": 89.53488372093024, "evalue": 4.85e-17, "bitscore": 79.0}], "name": "WP_014157319.1", "ipg": "18663085", "start": 44804, "end": 45050, "strand": -1, "sequence": null}], "clusters": [{"indices": [3, 2, 1, 0], "subjects": [], "intermediate_genes": [], "score": 7.1369, "start": 44804, "end": 53580, "number": 1325}]}, {"accession": "JBEOZX010000044.1", "subjects": [{"id": null, "hits": [{"query": "SCO5086", "subject": "MER6231928.1", "identity": 64.591, "coverage": 98.46743295019157, "evalue": 2.06e-113, "bitscore": 337.0}], "name": "MER6231928.1", "ipg": "18663091", "start": 52776, "end": 53580, "strand": 1, "sequence": null}, {"id": null, "hits": [{"query": "SCO5087", "subject": "MER6231922.1", "identity": 65.394, "coverage": 89.50749464668094, "evalue": 0.0, "bitscore": 550.0}], "name": "MER6231922.1", "ipg": "861071352", "start": 46353, "end": 47625, "strand": -1, "sequence": null}, {"id": null, "hits": [{"query": "SCO5088", "subject": "MER6231921.1", "identity": 57.389, "coverage": 99.75429975429975, "evalue": 4.59e-135, "bitscore": 403.0}], "name": "MER6231921.1", "ipg": "635618049", "start": 45088, "end": 46357, "strand": -1, "sequence": null}, {"id": null, "hits": [{"query": "SCO5089", "subject": "MER6231920.1", "identity": 51.948, "coverage": 89.53488372093024, "evalue": 4.85e-17, "bitscore": 79.0}], "name": "MER6231920.1", "ipg": "18663085", "start": 44804, "end": 45050, "strand": -1, "sequence": null}], "clusters": []}]}, {"name": "Streptomyces sp.", "strain": "NPDC000341", "scaffolds": [{"accession": "NZ_JBEPEC010000003.1", "subjects": [{"id": null, "hits": [{"query": "SCO5086", "subject": "WP_014157327.1", "identity": 64.591, "coverage": 98.46743295019157, "evalue": 2.06e-113, "bitscore": 337.0}], "name": "WP_014157327.1", "ipg": "18663091", "start": 182327, "end": 183131, "strand": -1, "sequence": null}, {"id": null, "hits": [{"query": "SCO5087", "subject": "WP_351720044.1", "identity": 65.632, "coverage": 89.50749464668094, "evalue": 0.0, "bitscore": 552.0}], "name": "WP_351720044.1", "ipg": "862189554", "start": 188283, "end": 189555, "strand": 1, "sequence": null}, {"id": null, "hits": [{"query": "SCO5088", "subject": "WP_015576417.1", "identity": 57.389, "coverage": 99.75429975429975, "evalue": 1.7e-134, "bitscore": 402.0}], "name": "WP_015576417.1", "ipg": "35127816", "start": 189551, "end": 190820, "strand": 1, "sequence": null}, {"id": null, "hits": [{"query": "SCO5089", "subject": "WP_014157319.1", "identity": 51.948, "coverage": 89.53488372093024, "evalue": 4.85e-17, "bitscore": 79.0}], "name": "WP_014157319.1", "ipg": "18663085", "start": 190858, "end": 191104, "strand": 1, "sequence": null}], "clusters": [{"indices": [0, 1, 2, 3], "subjects": [], "intermediate_genes": [], "score": 7.1370000000000005, "start": 182327, "end": 191104, "number": 1327}]}, {"accession": "JBEPEC010000003.1", "subjects": [{"id": null, "hits": [{"query": "SCO5086", "subject": "MER7136492.1", "identity": 64.591, "coverage": 98.46743295019157, "evalue": 2.06e-113, "bitscore": 337.0}], "name": "MER7136492.1", "ipg": "18663091", "start": 182327, "end": 183131, "strand": -1, "sequence": null}, {"id": null, "hits": [{"query": "SCO5087", "subject": "MER7136498.1", "identity": 65.632, "coverage": 89.50749464668094, "evalue": 0.0, "bitscore": 552.0}], "name": "MER7136498.1", "ipg": "862189554", "start": 188283, "end": 189555, "strand": 1, "sequence": null}, {"id": null, "hits": [{"query": "SCO5088", "subject": "MER7136499.1", "identity": 57.389, "coverage": 99.75429975429975, "evalue": 1.7e-134, "bitscore": 402.0}], "name": "MER7136499.1", "ipg": "35127816", "start": 189551, "end": 190820, "strand": 1, "sequence": null}, {"id": null, "hits": [{"query": "SCO5089", "subject": "MER7136500.1", "identity": 51.948, "coverage": 89.53488372093024, "evalue": 4.85e-17, "bitscore": 79.0}], "name": "MER7136500.1", "ipg": "18663085", "start": 190858, "end": 191104, "strand": 1, "sequence": null}], "clusters": []}]}, {"name": "Streptomyces sp.", "strain": "NPDC005317", "scaffolds": [{"accession": "NZ_JBEXGI010000012.1", "subjects": [{"id": null, "hits": [{"query": "SCO5086", "subject": "WP_014157327.1", "identity": 64.591, "coverage": 98.46743295019157, "evalue": 2.06e-113, "bitscore": 337.0}], "name": "WP_014157327.1", "ipg": "18663091", "start": 147526, "end": 148330, "strand": 1, "sequence": null}, {"id": null, "hits": [{"query": "SCO5087", "subject": "WP_015576416.1", "identity": 65.871, "coverage": 89.50749464668094, "evalue": 0.0, "bitscore": 553.0}], "name": "WP_015576416.1", "ipg": "35127815", "start": 141103, "end": 142375, "strand": -1, "sequence": null}, {"id": null, "hits": [{"query": "SCO5089", "subject": "WP_014157319.1", "identity": 51.948, "coverage": 89.53488372093024, "evalue": 4.85e-17, "bitscore": 79.0}], "name": "WP_014157319.1", "ipg": "18663085", "start": 139554, "end": 139800, "strand": -1, "sequence": null}], "clusters": [{"indices": [2, 1, 0], "subjects": [], "intermediate_genes": [], "score": 4.0969, "start": 139554, "end": 148330, "number": 1329}]}, {"accession": "JBEXGI010000012.1", "subjects": [{"id": null, "hits": [{"query": "SCO5086", "subject": "MET7955114.1", "identity": 64.591, "coverage": 98.46743295019157, "evalue": 2.06e-113, "bitscore": 337.0}], "name": "MET7955114.1", "ipg": "18663091", "start": 147526, "end": 148330, "strand": 1, "sequence": null}, {"id": null, "hits": [{"query": "SCO5087", "subject": "MET7955108.1", "identity": 65.871, "coverage": 89.50749464668094, "evalue": 0.0, "bitscore": 553.0}], "name": "MET7955108.1", "ipg": "35127815", "start": 141103, "end": 142375, "strand": -1, "sequence": null}, {"id": null, "hits": [{"query": "SCO5089", "subject": "MET7955106.1", "identity": 51.948, "coverage": 89.53488372093024, "evalue": 4.85e-17, "bitscore": 79.0}], "name": "MET7955106.1", "ipg": "18663085", "start": 139554, "end": 139800, "strand": -1, "sequence": null}], "clusters": []}]}, {"name": "Streptomyces sp.", "strain": "NPDC004981", "scaffolds": [{"accession": "NZ_JBEXJD010000009.1", "subjects": [{"id": null, "hits": [{"query": "SCO5086", "subject": "WP_014157327.1", "identity": 64.591, "coverage": 98.46743295019157, "evalue": 2.06e-113, "bitscore": 337.0}], "name": "WP_014157327.1", "ipg": "18663091", "start": 144047, "end": 144851, "strand": 1, "sequence": null}, {"id": null, "hits": [{"query": "SCO5087", "subject": "WP_033248917.1", "identity": 65.632, "coverage": 89.50749464668094, "evalue": 0.0, "bitscore": 552.0}], "name": "WP_033248917.1", "ipg": "65551099", "start": 137625, "end": 138897, "strand": -1, "sequence": null}, {"id": null, "hits": [{"query": "SCO5088", "subject": "WP_015576417.1", "identity": 57.389, "coverage": 99.75429975429975, "evalue": 1.7e-134, "bitscore": 402.0}], "name": "WP_015576417.1", "ipg": "35127816", "start": 136360, "end": 137629, "strand": -1, "sequence": null}, {"id": null, "hits": [{"query": "SCO5089", "subject": "WP_014157319.1", "identity": 51.948, "coverage": 89.53488372093024, "evalue": 4.85e-17, "bitscore": 79.0}], "name": "WP_014157319.1", "ipg": "18663085", "start": 136076, "end": 136322, "strand": -1, "sequence": null}], "clusters": [{"indices": [3, 2, 1, 0], "subjects": [], "intermediate_genes": [], "score": 7.1370000000000005, "start": 136076, "end": 144851, "number": 1331}]}, {"accession": "JBEXJD010000009.1", "subjects": [{"id": null, "hits": [{"query": "SCO5086", "subject": "MET8442408.1", "identity": 64.591, "coverage": 98.46743295019157, "evalue": 2.06e-113, "bitscore": 337.0}], "name": "MET8442408.1", "ipg": "18663091", "start": 144047, "end": 144851, "strand": 1, "sequence": null}, {"id": null, "hits": [{"query": "SCO5087", "subject": "MET8442402.1", "identity": 65.632, "coverage": 89.50749464668094, "evalue": 0.0, "bitscore": 552.0}], "name": "MET8442402.1", "ipg": "65551099", "start": 137625, "end": 138897, "strand": -1, "sequence": null}, {"id": null, "hits": [{"query": "SCO5088", "subject": "MET8442401.1", "identity": 57.389, "coverage": 99.75429975429975, "evalue": 1.7e-134, "bitscore": 402.0}], "name": "MET8442401.1", "ipg": "35127816", "start": 136360, "end": 137629, "strand": -1, "sequence": null}, {"id": null, "hits": [{"query": "SCO5089", "subject": "MET8442400.1", "identity": 51.948, "coverage": 89.53488372093024, "evalue": 4.85e-17, "bitscore": 79.0}], "name": "MET8442400.1", "ipg": "18663085", "start": 136076, "end": 136322, "strand": -1, "sequence": null}], "clusters": []}]}, {"name": "Streptomyces sp.", "strain": "NPDC004735", "scaffolds": [{"accession": "NZ_JBEXJQ010000005.1", "subjects": [{"id": null, "hits": [{"query": "SCO5086", "subject": "WP_014157327.1", "identity": 64.591, "coverage": 98.46743295019157, "evalue": 2.06e-113, "bitscore": 337.0}], "name": "WP_014157327.1", "ipg": "18663091", "start": 181701, "end": 182505, "strand": -1, "sequence": null}, {"id": null, "hits": [{"query": "SCO5087", "subject": "WP_015576416.1", "identity": 65.871, "coverage": 89.50749464668094, "evalue": 0.0, "bitscore": 553.0}], "name": "WP_015576416.1", "ipg": "35127815", "start": 187655, "end": 188927, "strand": 1, "sequence": null}, {"id": null, "hits": [{"query": "SCO5088", "subject": "WP_275319526.1", "identity": 57.389, "coverage": 99.75429975429975, "evalue": 4.59e-135, "bitscore": 403.0}], "name": "WP_275319526.1", "ipg": "635618049", "start": 188923, "end": 190192, "strand": 1, "sequence": null}, {"id": null, "hits": [{"query": "SCO5089", "subject": "WP_014157319.1", "identity": 51.948, "coverage": 89.53488372093024, "evalue": 4.85e-17, "bitscore": 79.0}], "name": "WP_014157319.1", "ipg": "18663085", "start": 190230, "end": 190476, "strand": 1, "sequence": null}], "clusters": [{"indices": [0, 1, 2, 3], "subjects": [], "intermediate_genes": [], "score": 7.1372, "start": 181701, "end": 190476, "number": 1333}]}, {"accession": "JBEXJQ010000005.1", "subjects": [{"id": null, "hits": [{"query": "SCO5086", "subject": "MET8713732.1", "identity": 64.591, "coverage": 98.46743295019157, "evalue": 2.06e-113, "bitscore": 337.0}], "name": "MET8713732.1", "ipg": "18663091", "start": 181701, "end": 182505, "strand": -1, "sequence": null}, {"id": null, "hits": [{"query": "SCO5087", "subject": "MET8713738.1", "identity": 65.871, "coverage": 89.50749464668094, "evalue": 0.0, "bitscore": 553.0}], "name": "MET8713738.1", "ipg": "35127815", "start": 187655, "end": 188927, "strand": 1, "sequence": null}, {"id": null, "hits": [{"query": "SCO5088", "subject": "MET8713739.1", "identity": 57.389, "coverage": 99.75429975429975, "evalue": 4.59e-135, "bitscore": 403.0}], "name": "MET8713739.1", "ipg": "635618049", "start": 188923, "end": 190192, "strand": 1, "sequence": null}, {"id": null, "hits": [{"query": "SCO5089", "subject": "MET8713740.1", "identity": 51.948, "coverage": 89.53488372093024, "evalue": 4.85e-17, "bitscore": 79.0}], "name": "MET8713740.1", "ipg": "18663085", "start": 190230, "end": 190476, "strand": 1, "sequence": null}], "clusters": []}]}, {"name": "Streptomyces sp.", "strain": "NPDC019922", "scaffolds": [{"accession": "NZ_JBEYAN010000011.1", "subjects": [{"id": null, "hits": [{"query": "SCO5086", "subject": "WP_014157327.1", "identity": 64.591, "coverage": 98.46743295019157, "evalue": 2.06e-113, "bitscore": 337.0}], "name": "WP_014157327.1", "ipg": "18663091", "start": 56352, "end": 57156, "strand": -1, "sequence": null}, {"id": null, "hits": [{"query": "SCO5087", "subject": "WP_015576416.1", "identity": 65.871, "coverage": 89.50749464668094, "evalue": 0.0, "bitscore": 553.0}], "name": "WP_015576416.1", "ipg": "35127815", "start": 62308, "end": 63580, "strand": 1, "sequence": null}, {"id": null, "hits": [{"query": "SCO5088", "subject": "WP_360470910.1", "identity": 57.389, "coverage": 99.75429975429975, "evalue": 1.44e-134, "bitscore": 402.0}], "name": "WP_360470910.1", "ipg": "870795328", "start": 63576, "end": 64845, "strand": 1, "sequence": null}, {"id": null, "hits": [{"query": "SCO5089", "subject": "WP_014157319.1", "identity": 51.948, "coverage": 89.53488372093024, "evalue": 4.85e-17, "bitscore": 79.0}], "name": "WP_014157319.1", "ipg": "18663085", "start": 64883, "end": 65129, "strand": 1, "sequence": null}], "clusters": [{"indices": [0, 1, 2, 3], "subjects": [], "intermediate_genes": [], "score": 7.1371, "start": 56352, "end": 65129, "number": 1335}]}, {"accession": "JBEYAN010000011.1", "subjects": [{"id": null, "hits": [{"query": "SCO5086", "subject": "MEU1775603.1", "identity": 64.591, "coverage": 98.46743295019157, "evalue": 2.06e-113, "bitscore": 337.0}], "name": "MEU1775603.1", "ipg": "18663091", "start": 56352, "end": 57156, "strand": -1, "sequence": null}, {"id": null, "hits": [{"query": "SCO5087", "subject": "MEU1775609.1", "identity": 65.871, "coverage": 89.50749464668094, "evalue": 0.0, "bitscore": 553.0}], "name": "MEU1775609.1", "ipg": "35127815", "start": 62308, "end": 63580, "strand": 1, "sequence": null}, {"id": null, "hits": [{"query": "SCO5088", "subject": "MEU1775610.1", "identity": 57.389, "coverage": 99.75429975429975, "evalue": 1.44e-134, "bitscore": 402.0}], "name": "MEU1775610.1", "ipg": "870795328", "start": 63576, "end": 64845, "strand": 1, "sequence": null}, {"id": null, "hits": [{"query": "SCO5089", "subject": "MEU1775611.1", "identity": 51.948, "coverage": 89.53488372093024, "evalue": 4.85e-17, "bitscore": 79.0}], "name": "MEU1775611.1", "ipg": "18663085", "start": 64883, "end": 65129, "strand": 1, "sequence": null}], "clusters": []}]}, {"name": "Streptomyces sp.", "strain": "NPDC019826", "scaffolds": [{"accession": "NZ_JBEYAV010000001.1", "subjects": [{"id": null, "hits": [{"query": "SCO5086", "subject": "WP_014157327.1", "identity": 64.591, "coverage": 98.46743295019157, "evalue": 2.06e-113, "bitscore": 337.0}], "name": "WP_014157327.1", "ipg": "18663091", "start": 182293, "end": 183097, "strand": -1, "sequence": null}, {"id": null, "hits": [{"query": "SCO5087", "subject": "WP_015576416.1", "identity": 65.871, "coverage": 89.50749464668094, "evalue": 0.0, "bitscore": 553.0}], "name": "WP_015576416.1", "ipg": "35127815", "start": 188248, "end": 189520, "strand": 1, "sequence": null}, {"id": null, "hits": [{"query": "SCO5089", "subject": "WP_014157319.1", "identity": 51.948, "coverage": 89.53488372093024, "evalue": 4.85e-17, "bitscore": 79.0}], "name": "WP_014157319.1", "ipg": "18663085", "start": 190823, "end": 191069, "strand": 1, "sequence": null}], "clusters": [{"indices": [0, 1, 2], "subjects": [], "intermediate_genes": [], "score": 4.0969, "start": 182293, "end": 191069, "number": 1337}]}, {"accession": "JBEYAV010000001.1", "subjects": [{"id": null, "hits": [{"query": "SCO5086", "subject": "MEU1925914.1", "identity": 64.591, "coverage": 98.46743295019157, "evalue": 2.06e-113, "bitscore": 337.0}], "name": "MEU1925914.1", "ipg": "18663091", "start": 182293, "end": 183097, "strand": -1, "sequence": null}, {"id": null, "hits": [{"query": "SCO5087", "subject": "MEU1925920.1", "identity": 65.871, "coverage": 89.50749464668094, "evalue": 0.0, "bitscore": 553.0}], "name": "MEU1925920.1", "ipg": "35127815", "start": 188248, "end": 189520, "strand": 1, "sequence": null}, {"id": null, "hits": [{"query": "SCO5089", "subject": "MEU1925922.1", "identity": 51.948, "coverage": 89.53488372093024, "evalue": 4.85e-17, "bitscore": 79.0}], "name": "MEU1925922.1", "ipg": "18663085", "start": 190823, "end": 191069, "strand": 1, "sequence": null}], "clusters": []}]}, {"name": "Streptomyces sp.", "strain": "NPDC013130", "scaffolds": [{"accession": "NZ_JBEYDK010000021.1", "subjects": [{"id": null, "hits": [{"query": "SCO5086", "subject": "WP_014157327.1", "identity": 64.591, "coverage": 98.46743295019157, "evalue": 2.06e-113, "bitscore": 337.0}], "name": "WP_014157327.1", "ipg": "18663091", "start": 52736, "end": 53540, "strand": 1, "sequence": null}, {"id": null, "hits": [{"query": "SCO5087", "subject": "WP_015576416.1", "identity": 65.871, "coverage": 89.50749464668094, "evalue": 0.0, "bitscore": 553.0}], "name": "WP_015576416.1", "ipg": "35127815", "start": 46312, "end": 47584, "strand": -1, "sequence": null}, {"id": null, "hits": [{"query": "SCO5088", "subject": "WP_015576417.1", "identity": 57.389, "coverage": 99.75429975429975, "evalue": 1.7e-134, "bitscore": 402.0}], "name": "WP_015576417.1", "ipg": "35127816", "start": 45047, "end": 46316, "strand": -1, "sequence": null}, {"id": null, "hits": [{"query": "SCO5089", "subject": "WP_014157319.1", "identity": 51.948, "coverage": 89.53488372093024, "evalue": 4.85e-17, "bitscore": 79.0}], "name": "WP_014157319.1", "ipg": "18663085", "start": 44763, "end": 45009, "strand": -1, "sequence": null}], "clusters": [{"indices": [3, 2, 1, 0], "subjects": [], "intermediate_genes": [], "score": 7.1371, "start": 44763, "end": 53540, "number": 1339}]}, {"accession": "JBEYDK010000021.1", "subjects": [{"id": null, "hits": [{"query": "SCO5086", "subject": "MEU2479875.1", "identity": 64.591, "coverage": 98.46743295019157, "evalue": 2.06e-113, "bitscore": 337.0}], "name": "MEU2479875.1", "ipg": "18663091", "start": 52736, "end": 53540, "strand": 1, "sequence": null}, {"id": null, "hits": [{"query": "SCO5087", "subject": "MEU2479869.1", "identity": 65.871, "coverage": 89.50749464668094, "evalue": 0.0, "bitscore": 553.0}], "name": "MEU2479869.1", "ipg": "35127815", "start": 46312, "end": 47584, "strand": -1, "sequence": null}, {"id": null, "hits": [{"query": "SCO5088", "subject": "MEU2479868.1", "identity": 57.389, "coverage": 99.75429975429975, "evalue": 1.7e-134, "bitscore": 402.0}], "name": "MEU2479868.1", "ipg": "35127816", "start": 45047, "end": 46316, "strand": -1, "sequence": null}, {"id": null, "hits": [{"query": "SCO5089", "subject": "MEU2479867.1", "identity": 51.948, "coverage": 89.53488372093024, "evalue": 4.85e-17, "bitscore": 79.0}], "name": "MEU2479867.1", "ipg": "18663085", "start": 44763, "end": 45009, "strand": -1, "sequence": null}], "clusters": []}]}, {"name": "Streptomyces sp.", "strain": "NPDC012842", "scaffolds": [{"accession": "NZ_JBEYDR010000005.1", "subjects": [{"id": null, "hits": [{"query": "SCO5086", "subject": "WP_014157327.1", "identity": 64.591, "coverage": 98.46743295019157, "evalue": 2.06e-113, "bitscore": 337.0}], "name": "WP_014157327.1", "ipg": "18663091", "start": 182205, "end": 183009, "strand": -1, "sequence": null}, {"id": null, "hits": [{"query": "SCO5087", "subject": "WP_015576416.1", "identity": 65.871, "coverage": 89.50749464668094, "evalue": 0.0, "bitscore": 553.0}], "name": "WP_015576416.1", "ipg": "35127815", "start": 188161, "end": 189433, "strand": 1, "sequence": null}, {"id": null, "hits": [{"query": "SCO5088", "subject": "WP_360470910.1", "identity": 57.389, "coverage": 99.75429975429975, "evalue": 1.44e-134, "bitscore": 402.0}], "name": "WP_360470910.1", "ipg": "870795328", "start": 189429, "end": 190698, "strand": 1, "sequence": null}, {"id": null, "hits": [{"query": "SCO5089", "subject": "WP_014157319.1", "identity": 51.948, "coverage": 89.53488372093024, "evalue": 4.85e-17, "bitscore": 79.0}], "name": "WP_014157319.1", "ipg": "18663085", "start": 190736, "end": 190982, "strand": 1, "sequence": null}], "clusters": [{"indices": [0, 1, 2, 3], "subjects": [], "intermediate_genes": [], "score": 7.1371, "start": 182205, "end": 190982, "number": 1341}]}, {"accession": "JBEYDR010000005.1", "subjects": [{"id": null, "hits": [{"query": "SCO5086", "subject": "MEU2472853.1", "identity": 64.591, "coverage": 98.46743295019157, "evalue": 2.06e-113, "bitscore": 337.0}], "name": "MEU2472853.1", "ipg": "18663091", "start": 182205, "end": 183009, "strand": -1, "sequence": null}, {"id": null, "hits": [{"query": "SCO5087", "subject": "MEU2472859.1", "identity": 65.871, "coverage": 89.50749464668094, "evalue": 0.0, "bitscore": 553.0}], "name": "MEU2472859.1", "ipg": "35127815", "start": 188161, "end": 189433, "strand": 1, "sequence": null}, {"id": null, "hits": [{"query": "SCO5088", "subject": "MEU2472860.1", "identity": 57.389, "coverage": 99.75429975429975, "evalue": 1.44e-134, "bitscore": 402.0}], "name": "MEU2472860.1", "ipg": "870795328", "start": 189429, "end": 190698, "strand": 1, "sequence": null}, {"id": null, "hits": [{"query": "SCO5089", "subject": "MEU2472861.1", "identity": 51.948, "coverage": 89.53488372093024, "evalue": 4.85e-17, "bitscore": 79.0}], "name": "MEU2472861.1", "ipg": "18663085", "start": 190736, "end": 190982, "strand": 1, "sequence": null}], "clusters": []}]}, {"name": "Streptomyces sp.", "strain": "NPDC012617", "scaffolds": [{"accession": "NZ_JBEYDV010000005.1", "subjects": [{"id": null, "hits": [{"query": "SCO5086", "subject": "WP_014157327.1", "identity": 64.591, "coverage": 98.46743295019157, "evalue": 2.06e-113, "bitscore": 337.0}], "name": "WP_014157327.1", "ipg": "18663091", "start": 182247, "end": 183051, "strand": -1, "sequence": null}, {"id": null, "hits": [{"query": "SCO5087", "subject": "WP_015576416.1", "identity": 65.871, "coverage": 89.50749464668094, "evalue": 0.0, "bitscore": 553.0}], "name": "WP_015576416.1", "ipg": "35127815", "start": 188203, "end": 189475, "strand": 1, "sequence": null}, {"id": null, "hits": [{"query": "SCO5088", "subject": "WP_015576417.1", "identity": 57.389, "coverage": 99.75429975429975, "evalue": 1.7e-134, "bitscore": 402.0}], "name": "WP_015576417.1", "ipg": "35127816", "start": 189471, "end": 190740, "strand": 1, "sequence": null}, {"id": null, "hits": [{"query": "SCO5089", "subject": "WP_014157319.1", "identity": 51.948, "coverage": 89.53488372093024, "evalue": 4.85e-17, "bitscore": 79.0}], "name": "WP_014157319.1", "ipg": "18663085", "start": 190778, "end": 191024, "strand": 1, "sequence": null}], "clusters": [{"indices": [0, 1, 2, 3], "subjects": [], "intermediate_genes": [], "score": 7.1371, "start": 182247, "end": 191024, "number": 1343}]}, {"accession": "JBEYDV010000005.1", "subjects": [{"id": null, "hits": [{"query": "SCO5086", "subject": "MEU2485717.1", "identity": 64.591, "coverage": 98.46743295019157, "evalue": 2.06e-113, "bitscore": 337.0}], "name": "MEU2485717.1", "ipg": "18663091", "start": 182247, "end": 183051, "strand": -1, "sequence": null}, {"id": null, "hits": [{"query": "SCO5087", "subject": "MEU2485723.1", "identity": 65.871, "coverage": 89.50749464668094, "evalue": 0.0, "bitscore": 553.0}], "name": "MEU2485723.1", "ipg": "35127815", "start": 188203, "end": 189475, "strand": 1, "sequence": null}, {"id": null, "hits": [{"query": "SCO5088", "subject": "MEU2485724.1", "identity": 57.389, "coverage": 99.75429975429975, "evalue": 1.7e-134, "bitscore": 402.0}], "name": "MEU2485724.1", "ipg": "35127816", "start": 189471, "end": 190740, "strand": 1, "sequence": null}, {"id": null, "hits": [{"query": "SCO5089", "subject": "MEU2485725.1", "identity": 51.948, "coverage": 89.53488372093024, "evalue": 4.85e-17, "bitscore": 79.0}], "name": "MEU2485725.1", "ipg": "18663085", "start": 190778, "end": 191024, "strand": 1, "sequence": null}], "clusters": []}]}, {"name": "Streptomyces sp.", "strain": "NPDC012486", "scaffolds": [{"accession": "NZ_JBEYDX010000002.1", "subjects": [{"id": null, "hits": [{"query": "SCO5086", "subject": "WP_014157327.1", "identity": 64.591, "coverage": 98.46743295019157, "evalue": 2.06e-113, "bitscore": 337.0}], "name": "WP_014157327.1", "ipg": "18663091", "start": 182216, "end": 183020, "strand": -1, "sequence": null}, {"id": null, "hits": [{"query": "SCO5087", "subject": "WP_033248917.1", "identity": 65.632, "coverage": 89.50749464668094, "evalue": 0.0, "bitscore": 552.0}], "name": "WP_033248917.1", "ipg": "65551099", "start": 188171, "end": 189443, "strand": 1, "sequence": null}, {"id": null, "hits": [{"query": "SCO5088", "subject": "WP_134664616.1", "identity": 57.389, "coverage": 99.75429975429975, "evalue": 7.02e-135, "bitscore": 403.0}], "name": "WP_134664616.1", "ipg": "242013015", "start": 189439, "end": 190708, "strand": 1, "sequence": null}, {"id": null, "hits": [{"query": "SCO5089", "subject": "WP_014157319.1", "identity": 51.948, "coverage": 89.53488372093024, "evalue": 4.85e-17, "bitscore": 79.0}], "name": "WP_014157319.1", "ipg": "18663085", "start": 190746, "end": 190992, "strand": 1, "sequence": null}], "clusters": [{"indices": [0, 1, 2, 3], "subjects": [], "intermediate_genes": [], "score": 7.1371, "start": 182216, "end": 190992, "number": 1345}]}, {"accession": "JBEYDX010000002.1", "subjects": [{"id": null, "hits": [{"query": "SCO5086", "subject": "MEU2463139.1", "identity": 64.591, "coverage": 98.46743295019157, "evalue": 2.06e-113, "bitscore": 337.0}], "name": "MEU2463139.1", "ipg": "18663091", "start": 182216, "end": 183020, "strand": -1, "sequence": null}, {"id": null, "hits": [{"query": "SCO5087", "subject": "MEU2463145.1", "identity": 65.632, "coverage": 89.50749464668094, "evalue": 0.0, "bitscore": 552.0}], "name": "MEU2463145.1", "ipg": "65551099", "start": 188171, "end": 189443, "strand": 1, "sequence": null}, {"id": null, "hits": [{"query": "SCO5088", "subject": "MEU2463146.1", "identity": 57.389, "coverage": 99.75429975429975, "evalue": 7.02e-135, "bitscore": 403.0}], "name": "MEU2463146.1", "ipg": "242013015", "start": 189439, "end": 190708, "strand": 1, "sequence": null}, {"id": null, "hits": [{"query": "SCO5089", "subject": "MEU2463147.1", "identity": 51.948, "coverage": 89.53488372093024, "evalue": 4.85e-17, "bitscore": 79.0}], "name": "MEU2463147.1", "ipg": "18663085", "start": 190746, "end": 190992, "strand": 1, "sequence": null}], "clusters": []}]}, {"name": "Streptomyces sp.", "strain": "NPDC012473", "scaffolds": [{"accession": "NZ_JBEYDZ010000014.1", "subjects": [{"id": null, "hits": [{"query": "SCO5086", "subject": "WP_014157327.1", "identity": 64.591, "coverage": 98.46743295019157, "evalue": 2.06e-113, "bitscore": 337.0}], "name": "WP_014157327.1", "ipg": "18663091", "start": 81576, "end": 82380, "strand": 1, "sequence": null}, {"id": null, "hits": [{"query": "SCO5087", "subject": "WP_030124286.1", "identity": 65.632, "coverage": 89.50749464668094, "evalue": 0.0, "bitscore": 551.0}], "name": "WP_030124286.1", "ipg": "58841973", "start": 75152, "end": 76424, "strand": -1, "sequence": null}, {"id": null, "hits": [{"query": "SCO5088", "subject": "WP_015576417.1", "identity": 57.389, "coverage": 99.75429975429975, "evalue": 1.7e-134, "bitscore": 402.0}], "name": "WP_015576417.1", "ipg": "35127816", "start": 73887, "end": 75156, "strand": -1, "sequence": null}, {"id": null, "hits": [{"query": "SCO5089", "subject": "WP_014157319.1", "identity": 51.948, "coverage": 89.53488372093024, "evalue": 4.85e-17, "bitscore": 79.0}], "name": "WP_014157319.1", "ipg": "18663085", "start": 73603, "end": 73849, "strand": -1, "sequence": null}], "clusters": [{"indices": [3, 2, 1, 0], "subjects": [], "intermediate_genes": [], "score": 7.1369, "start": 73603, "end": 82380, "number": 1347}]}, {"accession": "JBEYDZ010000014.1", "subjects": [{"id": null, "hits": [{"query": "SCO5086", "subject": "MEU2460592.1", "identity": 64.591, "coverage": 98.46743295019157, "evalue": 2.06e-113, "bitscore": 337.0}], "name": "MEU2460592.1", "ipg": "18663091", "start": 81576, "end": 82380, "strand": 1, "sequence": null}, {"id": null, "hits": [{"query": "SCO5087", "subject": "MEU2460586.1", "identity": 65.632, "coverage": 89.50749464668094, "evalue": 0.0, "bitscore": 551.0}], "name": "MEU2460586.1", "ipg": "58841973", "start": 75152, "end": 76424, "strand": -1, "sequence": null}, {"id": null, "hits": [{"query": "SCO5088", "subject": "MEU2460585.1", "identity": 57.389, "coverage": 99.75429975429975, "evalue": 1.7e-134, "bitscore": 402.0}], "name": "MEU2460585.1", "ipg": "35127816", "start": 73887, "end": 75156, "strand": -1, "sequence": null}, {"id": null, "hits": [{"query": "SCO5089", "subject": "MEU2460584.1", "identity": 51.948, "coverage": 89.53488372093024, "evalue": 4.85e-17, "bitscore": 79.0}], "name": "MEU2460584.1", "ipg": "18663085", "start": 73603, "end": 73849, "strand": -1, "sequence": null}], "clusters": []}]}, {"name": "Streptomyces sp.", "strain": "NPDC007168", "scaffolds": [{"accession": "NZ_JBEYEZ010000005.1", "subjects": [{"id": null, "hits": [{"query": "SCO5086", "subject": "WP_014157327.1", "identity": 64.591, "coverage": 98.46743295019157, "evalue": 2.06e-113, "bitscore": 337.0}], "name": "WP_014157327.1", "ipg": "18663091", "start": 182225, "end": 183029, "strand": -1, "sequence": null}, {"id": null, "hits": [{"query": "SCO5087", "subject": "WP_360285966.1", "identity": 65.871, "coverage": 89.50749464668094, "evalue": 0.0, "bitscore": 554.0}], "name": "WP_360285966.1", "ipg": "871640431", "start": 188181, "end": 189453, "strand": 1, "sequence": null}, {"id": null, "hits": [{"query": "SCO5088", "subject": "WP_015576417.1", "identity": 57.389, "coverage": 99.75429975429975, "evalue": 1.7e-134, "bitscore": 402.0}], "name": "WP_015576417.1", "ipg": "35127816", "start": 189449, "end": 190718, "strand": 1, "sequence": null}, {"id": null, "hits": [{"query": "SCO5089", "subject": "WP_014157319.1", "identity": 51.948, "coverage": 89.53488372093024, "evalue": 4.85e-17, "bitscore": 79.0}], "name": "WP_014157319.1", "ipg": "18663085", "start": 190756, "end": 191002, "strand": 1, "sequence": null}], "clusters": [{"indices": [0, 1, 2, 3], "subjects": [], "intermediate_genes": [], "score": 7.1372, "start": 182225, "end": 191002, "number": 1349}]}, {"accession": "JBEYEZ010000005.1", "subjects": [{"id": null, "hits": [{"query": "SCO5086", "subject": "MEW2089938.1", "identity": 64.591, "coverage": 98.46743295019157, "evalue": 2.06e-113, "bitscore": 337.0}], "name": "MEW2089938.1", "ipg": "18663091", "start": 182225, "end": 183029, "strand": -1, "sequence": null}, {"id": null, "hits": [{"query": "SCO5087", "subject": "MEW2089944.1", "identity": 65.871, "coverage": 89.50749464668094, "evalue": 0.0, "bitscore": 554.0}], "name": "MEW2089944.1", "ipg": "871640431", "start": 188181, "end": 189453, "strand": 1, "sequence": null}, {"id": null, "hits": [{"query": "SCO5088", "subject": "MEW2089945.1", "identity": 57.389, "coverage": 99.75429975429975, "evalue": 1.7e-134, "bitscore": 402.0}], "name": "MEW2089945.1", "ipg": "35127816", "start": 189449, "end": 190718, "strand": 1, "sequence": null}, {"id": null, "hits": [{"query": "SCO5089", "subject": "MEW2089946.1", "identity": 51.948, "coverage": 89.53488372093024, "evalue": 4.85e-17, "bitscore": 79.0}], "name": "MEW2089946.1", "ipg": "18663085", "start": 190756, "end": 191002, "strand": 1, "sequence": null}], "clusters": []}]}, {"name": "Streptomyces sp.", "strain": "NPDC006682", "scaffolds": [{"accession": "NZ_JBEYJL010000010.1", "subjects": [{"id": null, "hits": [{"query": "SCO5086", "subject": "WP_014157327.1", "identity": 64.591, "coverage": 98.46743295019157, "evalue": 2.06e-113, "bitscore": 337.0}], "name": "WP_014157327.1", "ipg": "18663091", "start": 74064, "end": 74868, "strand": -1, "sequence": null}, {"id": null, "hits": [{"query": "SCO5087", "subject": "WP_360285966.1", "identity": 65.871, "coverage": 89.50749464668094, "evalue": 0.0, "bitscore": 554.0}], "name": "WP_360285966.1", "ipg": "871640431", "start": 80020, "end": 81292, "strand": 1, "sequence": null}, {"id": null, "hits": [{"query": "SCO5088", "subject": "WP_015576417.1", "identity": 57.389, "coverage": 99.75429975429975, "evalue": 1.7e-134, "bitscore": 402.0}], "name": "WP_015576417.1", "ipg": "35127816", "start": 81288, "end": 82557, "strand": 1, "sequence": null}, {"id": null, "hits": [{"query": "SCO5089", "subject": "WP_014157319.1", "identity": 51.948, "coverage": 89.53488372093024, "evalue": 4.85e-17, "bitscore": 79.0}], "name": "WP_014157319.1", "ipg": "18663085", "start": 82595, "end": 82841, "strand": 1, "sequence": null}], "clusters": [{"indices": [0, 1, 2, 3], "subjects": [], "intermediate_genes": [], "score": 7.1372, "start": 74064, "end": 82841, "number": 1351}]}, {"accession": "JBEYJL010000010.1", "subjects": [{"id": null, "hits": [{"query": "SCO5086", "subject": "MEW2334829.1", "identity": 64.591, "coverage": 98.46743295019157, "evalue": 2.06e-113, "bitscore": 337.0}], "name": "MEW2334829.1", "ipg": "18663091", "start": 74064, "end": 74868, "strand": -1, "sequence": null}, {"id": null, "hits": [{"query": "SCO5087", "subject": "MEW2334835.1", "identity": 65.871, "coverage": 89.50749464668094, "evalue": 0.0, "bitscore": 554.0}], "name": "MEW2334835.1", "ipg": "871640431", "start": 80020, "end": 81292, "strand": 1, "sequence": null}, {"id": null, "hits": [{"query": "SCO5088", "subject": "MEW2334836.1", "identity": 57.389, "coverage": 99.75429975429975, "evalue": 1.7e-134, "bitscore": 402.0}], "name": "MEW2334836.1", "ipg": "35127816", "start": 81288, "end": 82557, "strand": 1, "sequence": null}, {"id": null, "hits": [{"query": "SCO5089", "subject": "MEW2334837.1", "identity": 51.948, "coverage": 89.53488372093024, "evalue": 4.85e-17, "bitscore": 79.0}], "name": "MEW2334837.1", "ipg": "18663085", "start": 82595, "end": 82841, "strand": 1, "sequence": null}], "clusters": []}]}, {"name": "Streptomyces sp.", "strain": "NPDC013087", "scaffolds": [{"accession": "NZ_JBEYKJ010000046.1", "subjects": [{"id": null, "hits": [{"query": "SCO5086", "subject": "WP_014157327.1", "identity": 64.591, "coverage": 98.46743295019157, "evalue": 2.06e-113, "bitscore": 337.0}], "name": "WP_014157327.1", "ipg": "18663091", "start": 50407, "end": 51211, "strand": 1, "sequence": null}, {"id": null, "hits": [{"query": "SCO5087", "subject": "WP_015576416.1", "identity": 65.871, "coverage": 89.50749464668094, "evalue": 0.0, "bitscore": 553.0}], "name": "WP_015576416.1", "ipg": "35127815", "start": 43983, "end": 45255, "strand": -1, "sequence": null}, {"id": null, "hits": [{"query": "SCO5089", "subject": "WP_014157319.1", "identity": 51.948, "coverage": 89.53488372093024, "evalue": 4.85e-17, "bitscore": 79.0}], "name": "WP_014157319.1", "ipg": "18663085", "start": 42434, "end": 42680, "strand": -1, "sequence": null}], "clusters": [{"indices": [2, 1, 0], "subjects": [], "intermediate_genes": [], "score": 4.0969, "start": 42434, "end": 51211, "number": 1353}]}, {"accession": "JBEYKJ010000046.1", "subjects": [{"id": null, "hits": [{"query": "SCO5086", "subject": "MEU2527925.1", "identity": 64.591, "coverage": 98.46743295019157, "evalue": 2.06e-113, "bitscore": 337.0}], "name": "MEU2527925.1", "ipg": "18663091", "start": 50407, "end": 51211, "strand": 1, "sequence": null}, {"id": null, "hits": [{"query": "SCO5087", "subject": "MEU2527919.1", "identity": 65.871, "coverage": 89.50749464668094, "evalue": 0.0, "bitscore": 553.0}], "name": "MEU2527919.1", "ipg": "35127815", "start": 43983, "end": 45255, "strand": -1, "sequence": null}, {"id": null, "hits": [{"query": "SCO5089", "subject": "MEU2527917.1", "identity": 51.948, "coverage": 89.53488372093024, "evalue": 4.85e-17, "bitscore": 79.0}], "name": "MEU2527917.1", "ipg": "18663085", "start": 42434, "end": 42680, "strand": -1, "sequence": null}], "clusters": []}]}, {"name": "Streptomyces sp.", "strain": "NPDC013082", "scaffolds": [{"accession": "NZ_JBEYKK010000013.1", "subjects": [{"id": null, "hits": [{"query": "SCO5086", "subject": "WP_014157327.1", "identity": 64.591, "coverage": 98.46743295019157, "evalue": 2.06e-113, "bitscore": 337.0}], "name": "WP_014157327.1", "ipg": "18663091", "start": 182239, "end": 183043, "strand": -1, "sequence": null}, {"id": null, "hits": [{"query": "SCO5087", "subject": "WP_030124286.1", "identity": 65.632, "coverage": 89.50749464668094, "evalue": 0.0, "bitscore": 551.0}], "name": "WP_030124286.1", "ipg": "58841973", "start": 188194, "end": 189466, "strand": 1, "sequence": null}, {"id": null, "hits": [{"query": "SCO5089", "subject": "WP_014157319.1", "identity": 51.948, "coverage": 89.53488372093024, "evalue": 4.85e-17, "bitscore": 79.0}], "name": "WP_014157319.1", "ipg": "18663085", "start": 190769, "end": 191015, "strand": 1, "sequence": null}], "clusters": [{"indices": [0, 1, 2], "subjects": [], "intermediate_genes": [], "score": 4.0967, "start": 182239, "end": 191015, "number": 1355}]}, {"accession": "JBEYKK010000013.1", "subjects": [{"id": null, "hits": [{"query": "SCO5086", "subject": "MEU2343699.1", "identity": 64.591, "coverage": 98.46743295019157, "evalue": 2.06e-113, "bitscore": 337.0}], "name": "MEU2343699.1", "ipg": "18663091", "start": 182239, "end": 183043, "strand": -1, "sequence": null}, {"id": null, "hits": [{"query": "SCO5087", "subject": "MEU2343705.1", "identity": 65.632, "coverage": 89.50749464668094, "evalue": 0.0, "bitscore": 551.0}], "name": "MEU2343705.1", "ipg": "58841973", "start": 188194, "end": 189466, "strand": 1, "sequence": null}, {"id": null, "hits": [{"query": "SCO5089", "subject": "MEU2343707.1", "identity": 51.948, "coverage": 89.53488372093024, "evalue": 4.85e-17, "bitscore": 79.0}], "name": "MEU2343707.1", "ipg": "18663085", "start": 190769, "end": 191015, "strand": 1, "sequence": null}], "clusters": []}]}, {"name": "Streptomyces sp.", "strain": "NPDC047804", "scaffolds": [{"accession": "NZ_JBEYSB010000013.1", "subjects": [{"id": null, "hits": [{"query": "SCO5086", "subject": "WP_014157327.1", "identity": 64.591, "coverage": 98.46743295019157, "evalue": 2.06e-113, "bitscore": 337.0}], "name": "WP_014157327.1", "ipg": "18663091", "start": 75815, "end": 76619, "strand": 1, "sequence": null}, {"id": null, "hits": [{"query": "SCO5087", "subject": "WP_030124286.1", "identity": 65.632, "coverage": 89.50749464668094, "evalue": 0.0, "bitscore": 551.0}], "name": "WP_030124286.1", "ipg": "58841973", "start": 69392, "end": 70664, "strand": -1, "sequence": null}, {"id": null, "hits": [{"query": "SCO5088", "subject": "WP_015576417.1", "identity": 57.389, "coverage": 99.75429975429975, "evalue": 1.7e-134, "bitscore": 402.0}], "name": "WP_015576417.1", "ipg": "35127816", "start": 68127, "end": 69396, "strand": -1, "sequence": null}, {"id": null, "hits": [{"query": "SCO5089", "subject": "WP_014157319.1", "identity": 51.948, "coverage": 89.53488372093024, "evalue": 4.85e-17, "bitscore": 79.0}], "name": "WP_014157319.1", "ipg": "18663085", "start": 67843, "end": 68089, "strand": -1, "sequence": null}], "clusters": [{"indices": [3, 2, 1, 0], "subjects": [], "intermediate_genes": [], "score": 7.1369, "start": 67843, "end": 76619, "number": 1357}]}, {"accession": "JBEYSB010000013.1", "subjects": [{"id": null, "hits": [{"query": "SCO5086", "subject": "MEU5803177.1", "identity": 64.591, "coverage": 98.46743295019157, "evalue": 2.06e-113, "bitscore": 337.0}], "name": "MEU5803177.1", "ipg": "18663091", "start": 75815, "end": 76619, "strand": 1, "sequence": null}, {"id": null, "hits": [{"query": "SCO5087", "subject": "MEU5803171.1", "identity": 65.632, "coverage": 89.50749464668094, "evalue": 0.0, "bitscore": 551.0}], "name": "MEU5803171.1", "ipg": "58841973", "start": 69392, "end": 70664, "strand": -1, "sequence": null}, {"id": null, "hits": [{"query": "SCO5088", "subject": "MEU5803170.1", "identity": 57.389, "coverage": 99.75429975429975, "evalue": 1.7e-134, "bitscore": 402.0}], "name": "MEU5803170.1", "ipg": "35127816", "start": 68127, "end": 69396, "strand": -1, "sequence": null}, {"id": null, "hits": [{"query": "SCO5089", "subject": "MEU5803169.1", "identity": 51.948, "coverage": 89.53488372093024, "evalue": 4.85e-17, "bitscore": 79.0}], "name": "MEU5803169.1", "ipg": "18663085", "start": 67843, "end": 68089, "strand": -1, "sequence": null}], "clusters": []}]}, {"name": "Streptomyces sp.", "strain": "NPDC047802", "scaffolds": [{"accession": "NZ_JBEYSD010000002.1", "subjects": [{"id": null, "hits": [{"query": "SCO5086", "subject": "WP_014157327.1", "identity": 64.591, "coverage": 98.46743295019157, "evalue": 2.06e-113, "bitscore": 337.0}], "name": "WP_014157327.1", "ipg": "18663091", "start": 250102, "end": 250906, "strand": 1, "sequence": null}, {"id": null, "hits": [{"query": "SCO5087", "subject": "WP_361430187.1", "identity": 65.632, "coverage": 89.50749464668094, "evalue": 0.0, "bitscore": 551.0}], "name": "WP_361430187.1", "ipg": "871655999", "start": 243678, "end": 244950, "strand": -1, "sequence": null}, {"id": null, "hits": [{"query": "SCO5089", "subject": "WP_014157319.1", "identity": 51.948, "coverage": 89.53488372093024, "evalue": 4.85e-17, "bitscore": 79.0}], "name": "WP_014157319.1", "ipg": "18663085", "start": 242129, "end": 242375, "strand": -1, "sequence": null}], "clusters": [{"indices": [2, 1, 0], "subjects": [], "intermediate_genes": [], "score": 4.0967, "start": 242129, "end": 250906, "number": 1359}]}, {"accession": "JBEYSD010000002.1", "subjects": [{"id": null, "hits": [{"query": "SCO5086", "subject": "MEU5615768.1", "identity": 64.591, "coverage": 98.46743295019157, "evalue": 2.06e-113, "bitscore": 337.0}], "name": "MEU5615768.1", "ipg": "18663091", "start": 250102, "end": 250906, "strand": 1, "sequence": null}, {"id": null, "hits": [{"query": "SCO5087", "subject": "MEU5615762.1", "identity": 65.632, "coverage": 89.50749464668094, "evalue": 0.0, "bitscore": 551.0}], "name": "MEU5615762.1", "ipg": "871655999", "start": 243678, "end": 244950, "strand": -1, "sequence": null}, {"id": null, "hits": [{"query": "SCO5089", "subject": "MEU5615760.1", "identity": 51.948, "coverage": 89.53488372093024, "evalue": 4.85e-17, "bitscore": 79.0}], "name": "MEU5615760.1", "ipg": "18663085", "start": 242129, "end": 242375, "strand": -1, "sequence": null}], "clusters": []}]}, {"name": "Streptomyces sp.", "strain": "NPDC046409", "scaffolds": [{"accession": "NZ_JBEYZL010000003.1", "subjects": [{"id": null, "hits": [{"query": "SCO5086", "subject": "WP_014157327.1", "identity": 64.591, "coverage": 98.46743295019157, "evalue": 2.06e-113, "bitscore": 337.0}], "name": "WP_014157327.1", "ipg": "18663091", "start": 329602, "end": 330406, "strand": 1, "sequence": null}, {"id": null, "hits": [{"query": "SCO5087", "subject": "WP_033248917.1", "identity": 65.632, "coverage": 89.50749464668094, "evalue": 0.0, "bitscore": 552.0}], "name": "WP_033248917.1", "ipg": "65551099", "start": 323179, "end": 324451, "strand": -1, "sequence": null}, {"id": null, "hits": [{"query": "SCO5088", "subject": "WP_361867002.1", "identity": 57.389, "coverage": 99.75429975429975, "evalue": 1.06e-134, "bitscore": 402.0}], "name": "WP_361867002.1", "ipg": "873861971", "start": 321914, "end": 323183, "strand": -1, "sequence": null}, {"id": null, "hits": [{"query": "SCO5089", "subject": "WP_014157319.1", "identity": 51.948, "coverage": 89.53488372093024, "evalue": 4.85e-17, "bitscore": 79.0}], "name": "WP_014157319.1", "ipg": "18663085", "start": 321630, "end": 321876, "strand": -1, "sequence": null}], "clusters": [{"indices": [3, 2, 1, 0], "subjects": [], "intermediate_genes": [], "score": 7.1370000000000005, "start": 321630, "end": 330406, "number": 1361}]}, {"accession": "JBEYZL010000003.1", "subjects": [{"id": null, "hits": [{"query": "SCO5086", "subject": "MEU7077734.1", "identity": 64.591, "coverage": 98.46743295019157, "evalue": 2.06e-113, "bitscore": 337.0}], "name": "MEU7077734.1", "ipg": "18663091", "start": 329602, "end": 330406, "strand": 1, "sequence": null}, {"id": null, "hits": [{"query": "SCO5087", "subject": "MEU7077728.1", "identity": 65.632, "coverage": 89.50749464668094, "evalue": 0.0, "bitscore": 552.0}], "name": "MEU7077728.1", "ipg": "65551099", "start": 323179, "end": 324451, "strand": -1, "sequence": null}, {"id": null, "hits": [{"query": "SCO5088", "subject": "MEU7077727.1", "identity": 57.389, "coverage": 99.75429975429975, "evalue": 1.06e-134, "bitscore": 402.0}], "name": "MEU7077727.1", "ipg": "873861971", "start": 321914, "end": 323183, "strand": -1, "sequence": null}, {"id": null, "hits": [{"query": "SCO5089", "subject": "MEU7077726.1", "identity": 51.948, "coverage": 89.53488372093024, "evalue": 4.85e-17, "bitscore": 79.0}], "name": "MEU7077726.1", "ipg": "18663085", "start": 321630, "end": 321876, "strand": -1, "sequence": null}], "clusters": []}]}, {"name": "Streptomyces sp.", "strain": "NPDC048556", "scaffolds": [{"accession": "NZ_JBEZIL010000020.1", "subjects": [{"id": null, "hits": [{"query": "SCO5086", "subject": "WP_014157327.1", "identity": 64.591, "coverage": 98.46743295019157, "evalue": 2.06e-113, "bitscore": 337.0}], "name": "WP_014157327.1", "ipg": "18663091", "start": 46520, "end": 47324, "strand": 1, "sequence": null}, {"id": null, "hits": [{"query": "SCO5087", "subject": "WP_030124286.1", "identity": 65.632, "coverage": 89.50749464668094, "evalue": 0.0, "bitscore": 551.0}], "name": "WP_030124286.1", "ipg": "58841973", "start": 40098, "end": 41370, "strand": -1, "sequence": null}, {"id": null, "hits": [{"query": "SCO5088", "subject": "WP_015576417.1", "identity": 57.389, "coverage": 99.75429975429975, "evalue": 1.7e-134, "bitscore": 402.0}], "name": "WP_015576417.1", "ipg": "35127816", "start": 38833, "end": 40102, "strand": -1, "sequence": null}, {"id": null, "hits": [{"query": "SCO5089", "subject": "WP_014157319.1", "identity": 51.948, "coverage": 89.53488372093024, "evalue": 4.85e-17, "bitscore": 79.0}], "name": "WP_014157319.1", "ipg": "18663085", "start": 38549, "end": 38795, "strand": -1, "sequence": null}], "clusters": [{"indices": [3, 2, 1, 0], "subjects": [], "intermediate_genes": [], "score": 7.1369, "start": 38549, "end": 47324, "number": 1363}]}, {"accession": "JBEZIL010000020.1", "subjects": [{"id": null, "hits": [{"query": "SCO5086", "subject": "MEU8857575.1", "identity": 64.591, "coverage": 98.46743295019157, "evalue": 2.06e-113, "bitscore": 337.0}], "name": "MEU8857575.1", "ipg": "18663091", "start": 46520, "end": 47324, "strand": 1, "sequence": null}, {"id": null, "hits": [{"query": "SCO5087", "subject": "MEU8857569.1", "identity": 65.632, "coverage": 89.50749464668094, "evalue": 0.0, "bitscore": 551.0}], "name": "MEU8857569.1", "ipg": "58841973", "start": 40098, "end": 41370, "strand": -1, "sequence": null}, {"id": null, "hits": [{"query": "SCO5088", "subject": "MEU8857568.1", "identity": 57.389, "coverage": 99.75429975429975, "evalue": 1.7e-134, "bitscore": 402.0}], "name": "MEU8857568.1", "ipg": "35127816", "start": 38833, "end": 40102, "strand": -1, "sequence": null}, {"id": null, "hits": [{"query": "SCO5089", "subject": "MEU8857567.1", "identity": 51.948, "coverage": 89.53488372093024, "evalue": 4.85e-17, "bitscore": 79.0}], "name": "MEU8857567.1", "ipg": "18663085", "start": 38549, "end": 38795, "strand": -1, "sequence": null}], "clusters": []}]}, {"name": "Streptomyces sp.", "strain": "NPDC048215", "scaffolds": [{"accession": "NZ_JBEZMH010000002.1", "subjects": [{"id": null, "hits": [{"query": "SCO5086", "subject": "WP_014157327.1", "identity": 64.591, "coverage": 98.46743295019157, "evalue": 2.06e-113, "bitscore": 337.0}], "name": "WP_014157327.1", "ipg": "18663091", "start": 181446, "end": 182250, "strand": -1, "sequence": null}, {"id": null, "hits": [{"query": "SCO5087", "subject": "WP_033248917.1", "identity": 65.632, "coverage": 89.50749464668094, "evalue": 0.0, "bitscore": 552.0}], "name": "WP_033248917.1", "ipg": "65551099", "start": 187401, "end": 188673, "strand": 1, "sequence": null}, {"id": null, "hits": [{"query": "SCO5088", "subject": "WP_015576417.1", "identity": 57.389, "coverage": 99.75429975429975, "evalue": 1.7e-134, "bitscore": 402.0}], "name": "WP_015576417.1", "ipg": "35127816", "start": 188669, "end": 189938, "strand": 1, "sequence": null}, {"id": null, "hits": [{"query": "SCO5089", "subject": "WP_014157319.1", "identity": 51.948, "coverage": 89.53488372093024, "evalue": 4.85e-17, "bitscore": 79.0}], "name": "WP_014157319.1", "ipg": "18663085", "start": 189976, "end": 190222, "strand": 1, "sequence": null}], "clusters": [{"indices": [0, 1, 2, 3], "subjects": [], "intermediate_genes": [], "score": 7.1370000000000005, "start": 181446, "end": 190222, "number": 1365}]}, {"accession": "JBEZMH010000002.1", "subjects": [{"id": null, "hits": [{"query": "SCO5086", "subject": "MEU9490891.1", "identity": 64.591, "coverage": 98.46743295019157, "evalue": 2.06e-113, "bitscore": 337.0}], "name": "MEU9490891.1", "ipg": "18663091", "start": 181446, "end": 182250, "strand": -1, "sequence": null}, {"id": null, "hits": [{"query": "SCO5087", "subject": "MEU9490897.1", "identity": 65.632, "coverage": 89.50749464668094, "evalue": 0.0, "bitscore": 552.0}], "name": "MEU9490897.1", "ipg": "65551099", "start": 187401, "end": 188673, "strand": 1, "sequence": null}, {"id": null, "hits": [{"query": "SCO5088", "subject": "MEU9490898.1", "identity": 57.389, "coverage": 99.75429975429975, "evalue": 1.7e-134, "bitscore": 402.0}], "name": "MEU9490898.1", "ipg": "35127816", "start": 188669, "end": 189938, "strand": 1, "sequence": null}, {"id": null, "hits": [{"query": "SCO5089", "subject": "MEU9490899.1", "identity": 51.948, "coverage": 89.53488372093024, "evalue": 4.85e-17, "bitscore": 79.0}], "name": "MEU9490899.1", "ipg": "18663085", "start": 189976, "end": 190222, "strand": 1, "sequence": null}], "clusters": []}]}, {"name": "Streptomyces sp.", "strain": "NPDC048212", "scaffolds": [{"accession": "NZ_JBEZMI010000003.1", "subjects": [{"id": null, "hits": [{"query": "SCO5086", "subject": "WP_014157327.1", "identity": 64.591, "coverage": 98.46743295019157, "evalue": 2.06e-113, "bitscore": 337.0}], "name": "WP_014157327.1", "ipg": "18663091", "start": 300242, "end": 301046, "strand": 1, "sequence": null}, {"id": null, "hits": [{"query": "SCO5087", "subject": "WP_030124286.1", "identity": 65.632, "coverage": 89.50749464668094, "evalue": 0.0, "bitscore": 551.0}], "name": "WP_030124286.1", "ipg": "58841973", "start": 293818, "end": 295090, "strand": -1, "sequence": null}, {"id": null, "hits": [{"query": "SCO5088", "subject": "WP_015576417.1", "identity": 57.389, "coverage": 99.75429975429975, "evalue": 1.7e-134, "bitscore": 402.0}], "name": "WP_015576417.1", "ipg": "35127816", "start": 292553, "end": 293822, "strand": -1, "sequence": null}, {"id": null, "hits": [{"query": "SCO5089", "subject": "WP_014157319.1", "identity": 51.948, "coverage": 89.53488372093024, "evalue": 4.85e-17, "bitscore": 79.0}], "name": "WP_014157319.1", "ipg": "18663085", "start": 292269, "end": 292515, "strand": -1, "sequence": null}], "clusters": [{"indices": [3, 2, 1, 0], "subjects": [], "intermediate_genes": [], "score": 7.1369, "start": 292269, "end": 301046, "number": 1367}]}, {"accession": "JBEZMI010000003.1", "subjects": [{"id": null, "hits": [{"query": "SCO5086", "subject": "MEU9258191.1", "identity": 64.591, "coverage": 98.46743295019157, "evalue": 2.06e-113, "bitscore": 337.0}], "name": "MEU9258191.1", "ipg": "18663091", "start": 300242, "end": 301046, "strand": 1, "sequence": null}, {"id": null, "hits": [{"query": "SCO5087", "subject": "MEU9258185.1", "identity": 65.632, "coverage": 89.50749464668094, "evalue": 0.0, "bitscore": 551.0}], "name": "MEU9258185.1", "ipg": "58841973", "start": 293818, "end": 295090, "strand": -1, "sequence": null}, {"id": null, "hits": [{"query": "SCO5088", "subject": "MEU9258184.1", "identity": 57.389, "coverage": 99.75429975429975, "evalue": 1.7e-134, "bitscore": 402.0}], "name": "MEU9258184.1", "ipg": "35127816", "start": 292553, "end": 293822, "strand": -1, "sequence": null}, {"id": null, "hits": [{"query": "SCO5089", "subject": "MEU9258183.1", "identity": 51.948, "coverage": 89.53488372093024, "evalue": 4.85e-17, "bitscore": 79.0}], "name": "MEU9258183.1", "ipg": "18663085", "start": 292269, "end": 292515, "strand": -1, "sequence": null}], "clusters": []}]}, {"name": "Streptomyces sp.", "strain": "NPDC048210", "scaffolds": [{"accession": "NZ_JBEZMJ010000006.1", "subjects": [{"id": null, "hits": [{"query": "SCO5086", "subject": "WP_014157327.1", "identity": 64.591, "coverage": 98.46743295019157, "evalue": 2.06e-113, "bitscore": 337.0}], "name": "WP_014157327.1", "ipg": "18663091", "start": 182358, "end": 183162, "strand": -1, "sequence": null}, {"id": null, "hits": [{"query": "SCO5087", "subject": "WP_033248917.1", "identity": 65.632, "coverage": 89.50749464668094, "evalue": 0.0, "bitscore": 552.0}], "name": "WP_033248917.1", "ipg": "65551099", "start": 188314, "end": 189586, "strand": 1, "sequence": null}, {"id": null, "hits": [{"query": "SCO5088", "subject": "WP_134664616.1", "identity": 57.389, "coverage": 99.75429975429975, "evalue": 7.02e-135, "bitscore": 403.0}], "name": "WP_134664616.1", "ipg": "242013015", "start": 189582, "end": 190851, "strand": 1, "sequence": null}, {"id": null, "hits": [{"query": "SCO5089", "subject": "WP_014157319.1", "identity": 51.948, "coverage": 89.53488372093024, "evalue": 4.85e-17, "bitscore": 79.0}], "name": "WP_014157319.1", "ipg": "18663085", "start": 190889, "end": 191135, "strand": 1, "sequence": null}], "clusters": [{"indices": [0, 1, 2, 3], "subjects": [], "intermediate_genes": [], "score": 7.1371, "start": 182358, "end": 191135, "number": 1369}]}, {"accession": "JBEZMJ010000006.1", "subjects": [{"id": null, "hits": [{"query": "SCO5086", "subject": "MEU9525631.1", "identity": 64.591, "coverage": 98.46743295019157, "evalue": 2.06e-113, "bitscore": 337.0}], "name": "MEU9525631.1", "ipg": "18663091", "start": 182358, "end": 183162, "strand": -1, "sequence": null}, {"id": null, "hits": [{"query": "SCO5087", "subject": "MEU9525637.1", "identity": 65.632, "coverage": 89.50749464668094, "evalue": 0.0, "bitscore": 552.0}], "name": "MEU9525637.1", "ipg": "65551099", "start": 188314, "end": 189586, "strand": 1, "sequence": null}, {"id": null, "hits": [{"query": "SCO5088", "subject": "MEU9525638.1", "identity": 57.389, "coverage": 99.75429975429975, "evalue": 7.02e-135, "bitscore": 403.0}], "name": "MEU9525638.1", "ipg": "242013015", "start": 189582, "end": 190851, "strand": 1, "sequence": null}, {"id": null, "hits": [{"query": "SCO5089", "subject": "MEU9525639.1", "identity": 51.948, "coverage": 89.53488372093024, "evalue": 4.85e-17, "bitscore": 79.0}], "name": "MEU9525639.1", "ipg": "18663085", "start": 190889, "end": 191135, "strand": 1, "sequence": null}], "clusters": []}]}, {"name": "Streptomyces sp.", "strain": "NPDC048209", "scaffolds": [{"accession": "NZ_JBEZMK010000037.1", "subjects": [{"id": null, "hits": [{"query": "SCO5086", "subject": "WP_014157327.1", "identity": 64.591, "coverage": 98.46743295019157, "evalue": 2.06e-113, "bitscore": 337.0}], "name": "WP_014157327.1", "ipg": "18663091", "start": 46694, "end": 47498, "strand": 1, "sequence": null}, {"id": null, "hits": [{"query": "SCO5087", "subject": "WP_015576416.1", "identity": 65.871, "coverage": 89.50749464668094, "evalue": 0.0, "bitscore": 553.0}], "name": "WP_015576416.1", "ipg": "35127815", "start": 40270, "end": 41542, "strand": -1, "sequence": null}, {"id": null, "hits": [{"query": "SCO5089", "subject": "WP_014157319.1", "identity": 51.948, "coverage": 89.53488372093024, "evalue": 4.85e-17, "bitscore": 79.0}], "name": "WP_014157319.1", "ipg": "18663085", "start": 38721, "end": 38967, "strand": -1, "sequence": null}], "clusters": [{"indices": [2, 1, 0], "subjects": [], "intermediate_genes": [], "score": 4.0969, "start": 38721, "end": 47498, "number": 1371}]}, {"accession": "JBEZMK010000037.1", "subjects": [{"id": null, "hits": [{"query": "SCO5086", "subject": "MEU9616114.1", "identity": 64.591, "coverage": 98.46743295019157, "evalue": 2.06e-113, "bitscore": 337.0}], "name": "MEU9616114.1", "ipg": "18663091", "start": 46694, "end": 47498, "strand": 1, "sequence": null}, {"id": null, "hits": [{"query": "SCO5087", "subject": "MEU9616108.1", "identity": 65.871, "coverage": 89.50749464668094, "evalue": 0.0, "bitscore": 553.0}], "name": "MEU9616108.1", "ipg": "35127815", "start": 40270, "end": 41542, "strand": -1, "sequence": null}, {"id": null, "hits": [{"query": "SCO5089", "subject": "MEU9616106.1", "identity": 51.948, "coverage": 89.53488372093024, "evalue": 4.85e-17, "bitscore": 79.0}], "name": "MEU9616106.1", "ipg": "18663085", "start": 38721, "end": 38967, "strand": -1, "sequence": null}], "clusters": []}]}, {"name": "Streptomyces sp.", "strain": "NPDC020196", "scaffolds": [{"accession": "NZ_JBFAFB010000050.1", "subjects": [{"id": null, "hits": [{"query": "SCO5086", "subject": "WP_014157327.1", "identity": 64.591, "coverage": 98.46743295019157, "evalue": 2.06e-113, "bitscore": 337.0}], "name": "WP_014157327.1", "ipg": "18663091", "start": 26185, "end": 26989, "strand": 1, "sequence": null}, {"id": null, "hits": [{"query": "SCO5087", "subject": "WP_015576416.1", "identity": 65.871, "coverage": 89.50749464668094, "evalue": 0.0, "bitscore": 553.0}], "name": "WP_015576416.1", "ipg": "35127815", "start": 19762, "end": 21034, "strand": -1, "sequence": null}, {"id": null, "hits": [{"query": "SCO5088", "subject": "WP_134664616.1", "identity": 57.389, "coverage": 99.75429975429975, "evalue": 7.02e-135, "bitscore": 403.0}], "name": "WP_134664616.1", "ipg": "242013015", "start": 18497, "end": 19766, "strand": -1, "sequence": null}, {"id": null, "hits": [{"query": "SCO5089", "subject": "WP_014157319.1", "identity": 51.948, "coverage": 89.53488372093024, "evalue": 4.85e-17, "bitscore": 79.0}], "name": "WP_014157319.1", "ipg": "18663085", "start": 18213, "end": 18459, "strand": -1, "sequence": null}], "clusters": [{"indices": [3, 2, 1, 0], "subjects": [], "intermediate_genes": [], "score": 7.1372, "start": 18213, "end": 26989, "number": 1373}]}, {"accession": "JBFAFB010000050.1", "subjects": [{"id": null, "hits": [{"query": "SCO5086", "subject": "MEU5491732.1", "identity": 64.591, "coverage": 98.46743295019157, "evalue": 2.06e-113, "bitscore": 337.0}], "name": "MEU5491732.1", "ipg": "18663091", "start": 26185, "end": 26989, "strand": 1, "sequence": null}, {"id": null, "hits": [{"query": "SCO5087", "subject": "MEU5491726.1", "identity": 65.871, "coverage": 89.50749464668094, "evalue": 0.0, "bitscore": 553.0}], "name": "MEU5491726.1", "ipg": "35127815", "start": 19762, "end": 21034, "strand": -1, "sequence": null}, {"id": null, "hits": [{"query": "SCO5088", "subject": "MEU5491725.1", "identity": 57.389, "coverage": 99.75429975429975, "evalue": 7.02e-135, "bitscore": 403.0}], "name": "MEU5491725.1", "ipg": "242013015", "start": 18497, "end": 19766, "strand": -1, "sequence": null}, {"id": null, "hits": [{"query": "SCO5089", "subject": "MEU5491724.1", "identity": 51.948, "coverage": 89.53488372093024, "evalue": 4.85e-17, "bitscore": 79.0}], "name": "MEU5491724.1", "ipg": "18663085", "start": 18213, "end": 18459, "strand": -1, "sequence": null}], "clusters": []}]}, {"name": "Streptomyces sp.", "strain": "NPDC049952", "scaffolds": [{"accession": "NZ_JBFALU010000015.1", "subjects": [{"id": null, "hits": [{"query": "SCO5086", "subject": "WP_014157327.1", "identity": 64.591, "coverage": 98.46743295019157, "evalue": 2.06e-113, "bitscore": 337.0}], "name": "WP_014157327.1", "ipg": "18663091", "start": 144040, "end": 144844, "strand": 1, "sequence": null}, {"id": null, "hits": [{"query": "SCO5087", "subject": "WP_030124286.1", "identity": 65.632, "coverage": 89.50749464668094, "evalue": 0.0, "bitscore": 551.0}], "name": "WP_030124286.1", "ipg": "58841973", "start": 137616, "end": 138888, "strand": -1, "sequence": null}, {"id": null, "hits": [{"query": "SCO5089", "subject": "WP_014157319.1", "identity": 51.948, "coverage": 89.53488372093024, "evalue": 4.85e-17, "bitscore": 79.0}], "name": "WP_014157319.1", "ipg": "18663085", "start": 136067, "end": 136313, "strand": -1, "sequence": null}], "clusters": [{"indices": [2, 1, 0], "subjects": [], "intermediate_genes": [], "score": 4.0967, "start": 136067, "end": 144844, "number": 1375}]}, {"accession": "JBFALU010000015.1", "subjects": [{"id": null, "hits": [{"query": "SCO5086", "subject": "MEV1097312.1", "identity": 64.591, "coverage": 98.46743295019157, "evalue": 2.06e-113, "bitscore": 337.0}], "name": "MEV1097312.1", "ipg": "18663091", "start": 144040, "end": 144844, "strand": 1, "sequence": null}, {"id": null, "hits": [{"query": "SCO5087", "subject": "MEV1097306.1", "identity": 65.632, "coverage": 89.50749464668094, "evalue": 0.0, "bitscore": 551.0}], "name": "MEV1097306.1", "ipg": "58841973", "start": 137616, "end": 138888, "strand": -1, "sequence": null}, {"id": null, "hits": [{"query": "SCO5089", "subject": "MEV1097304.1", "identity": 51.948, "coverage": 89.53488372093024, "evalue": 4.85e-17, "bitscore": 79.0}], "name": "MEV1097304.1", "ipg": "18663085", "start": 136067, "end": 136313, "strand": -1, "sequence": null}], "clusters": []}]}, {"name": "Streptomyces sp.", "strain": "NPDC049950", "scaffolds": [{"accession": "NZ_JBFALW010000020.1", "subjects": [{"id": null, "hits": [{"query": "SCO5086", "subject": "WP_014157327.1", "identity": 64.591, "coverage": 98.46743295019157, "evalue": 2.06e-113, "bitscore": 337.0}], "name": "WP_014157327.1", "ipg": "18663091", "start": 7777, "end": 8581, "strand": -1, "sequence": null}, {"id": null, "hits": [{"query": "SCO5087", "subject": "WP_363102653.1", "identity": 65.394, "coverage": 89.50749464668094, "evalue": 0.0, "bitscore": 549.0}], "name": "WP_363102653.1", "ipg": "876510590", "start": 13733, "end": 15005, "strand": 1, "sequence": null}, {"id": null, "hits": [{"query": "SCO5089", "subject": "WP_014157319.1", "identity": 51.948, "coverage": 89.53488372093024, "evalue": 4.85e-17, "bitscore": 79.0}], "name": "WP_014157319.1", "ipg": "18663085", "start": 16308, "end": 16554, "strand": 1, "sequence": null}], "clusters": [{"indices": [0, 1, 2], "subjects": [], "intermediate_genes": [], "score": 4.0965, "start": 7777, "end": 16554, "number": 1377}]}, {"accession": "JBFALW010000020.1", "subjects": [{"id": null, "hits": [{"query": "SCO5086", "subject": "MEV0872870.1", "identity": 64.591, "coverage": 98.46743295019157, "evalue": 2.06e-113, "bitscore": 337.0}], "name": "MEV0872870.1", "ipg": "18663091", "start": 7777, "end": 8581, "strand": -1, "sequence": null}, {"id": null, "hits": [{"query": "SCO5087", "subject": "MEV0872876.1", "identity": 65.394, "coverage": 89.50749464668094, "evalue": 0.0, "bitscore": 549.0}], "name": "MEV0872876.1", "ipg": "876510590", "start": 13733, "end": 15005, "strand": 1, "sequence": null}, {"id": null, "hits": [{"query": "SCO5089", "subject": "MEV0872878.1", "identity": 51.948, "coverage": 89.53488372093024, "evalue": 4.85e-17, "bitscore": 79.0}], "name": "MEV0872878.1", "ipg": "18663085", "start": 16308, "end": 16554, "strand": 1, "sequence": null}], "clusters": []}]}, {"name": "Streptomyces sp.", "strain": "NPDC053808", "scaffolds": [{"accession": "NZ_JBFASE010000002.1", "subjects": [{"id": null, "hits": [{"query": "SCO5086", "subject": "WP_014157327.1", "identity": 64.591, "coverage": 98.46743295019157, "evalue": 2.06e-113, "bitscore": 337.0}], "name": "WP_014157327.1", "ipg": "18663091", "start": 181741, "end": 182545, "strand": -1, "sequence": null}, {"id": null, "hits": [{"query": "SCO5087", "subject": "WP_365770205.1", "identity": 65.632, "coverage": 89.50749464668094, "evalue": 0.0, "bitscore": 551.0}], "name": "WP_365770205.1", "ipg": "877669227", "start": 187689, "end": 188961, "strand": 1, "sequence": null}, {"id": null, "hits": [{"query": "SCO5088", "subject": "WP_275319526.1", "identity": 57.389, "coverage": 99.75429975429975, "evalue": 4.59e-135, "bitscore": 403.0}], "name": "WP_275319526.1", "ipg": "635618049", "start": 188957, "end": 190226, "strand": 1, "sequence": null}, {"id": null, "hits": [{"query": "SCO5089", "subject": "WP_014157319.1", "identity": 51.948, "coverage": 89.53488372093024, "evalue": 4.85e-17, "bitscore": 79.0}], "name": "WP_014157319.1", "ipg": "18663085", "start": 190264, "end": 190510, "strand": 1, "sequence": null}], "clusters": [{"indices": [0, 1, 2, 3], "subjects": [], "intermediate_genes": [], "score": 7.1370000000000005, "start": 181741, "end": 190510, "number": 1379}]}, {"accession": "JBFASE010000002.1", "subjects": [{"id": null, "hits": [{"query": "SCO5086", "subject": "MEV4963402.1", "identity": 64.591, "coverage": 98.46743295019157, "evalue": 2.06e-113, "bitscore": 337.0}], "name": "MEV4963402.1", "ipg": "18663091", "start": 181741, "end": 182545, "strand": -1, "sequence": null}, {"id": null, "hits": [{"query": "SCO5087", "subject": "MEV4963408.1", "identity": 65.632, "coverage": 89.50749464668094, "evalue": 0.0, "bitscore": 551.0}], "name": "MEV4963408.1", "ipg": "877669227", "start": 187689, "end": 188961, "strand": 1, "sequence": null}, {"id": null, "hits": [{"query": "SCO5088", "subject": "MEV4963409.1", "identity": 57.389, "coverage": 99.75429975429975, "evalue": 4.59e-135, "bitscore": 403.0}], "name": "MEV4963409.1", "ipg": "635618049", "start": 188957, "end": 190226, "strand": 1, "sequence": null}, {"id": null, "hits": [{"query": "SCO5089", "subject": "MEV4963410.1", "identity": 51.948, "coverage": 89.53488372093024, "evalue": 4.85e-17, "bitscore": 79.0}], "name": "MEV4963410.1", "ipg": "18663085", "start": 190264, "end": 190510, "strand": 1, "sequence": null}], "clusters": []}]}, {"name": "Streptomyces sp.", "strain": "NPDC053741", "scaffolds": [{"accession": "NZ_JBFASN010000012.1", "subjects": [{"id": null, "hits": [{"query": "SCO5086", "subject": "WP_014157327.1", "identity": 64.591, "coverage": 98.46743295019157, "evalue": 2.06e-113, "bitscore": 337.0}], "name": "WP_014157327.1", "ipg": "18663091", "start": 71701, "end": 72505, "strand": -1, "sequence": null}, {"id": null, "hits": [{"query": "SCO5087", "subject": "WP_365388018.1", "identity": 65.871, "coverage": 89.50749464668094, "evalue": 0.0, "bitscore": 553.0}], "name": "WP_365388018.1", "ipg": "877596497", "start": 77657, "end": 78929, "strand": 1, "sequence": null}, {"id": null, "hits": [{"query": "SCO5088", "subject": "WP_015576417.1", "identity": 57.389, "coverage": 99.75429975429975, "evalue": 1.7e-134, "bitscore": 402.0}], "name": "WP_015576417.1", "ipg": "35127816", "start": 78925, "end": 80194, "strand": 1, "sequence": null}, {"id": null, "hits": [{"query": "SCO5089", "subject": "WP_014157319.1", "identity": 51.948, "coverage": 89.53488372093024, "evalue": 4.85e-17, "bitscore": 79.0}], "name": "WP_014157319.1", "ipg": "18663085", "start": 80232, "end": 80478, "strand": 1, "sequence": null}], "clusters": [{"indices": [0, 1, 2, 3], "subjects": [], "intermediate_genes": [], "score": 7.1371, "start": 71701, "end": 80478, "number": 1381}]}, {"accession": "JBFASN010000012.1", "subjects": [{"id": null, "hits": [{"query": "SCO5086", "subject": "MEV5293409.1", "identity": 64.591, "coverage": 98.46743295019157, "evalue": 2.06e-113, "bitscore": 337.0}], "name": "MEV5293409.1", "ipg": "18663091", "start": 71701, "end": 72505, "strand": -1, "sequence": null}, {"id": null, "hits": [{"query": "SCO5087", "subject": "MEV5293415.1", "identity": 65.871, "coverage": 89.50749464668094, "evalue": 0.0, "bitscore": 553.0}], "name": "MEV5293415.1", "ipg": "877596497", "start": 77657, "end": 78929, "strand": 1, "sequence": null}, {"id": null, "hits": [{"query": "SCO5088", "subject": "MEV5293416.1", "identity": 57.389, "coverage": 99.75429975429975, "evalue": 1.7e-134, "bitscore": 402.0}], "name": "MEV5293416.1", "ipg": "35127816", "start": 78925, "end": 80194, "strand": 1, "sequence": null}, {"id": null, "hits": [{"query": "SCO5089", "subject": "MEV5293417.1", "identity": 51.948, "coverage": 89.53488372093024, "evalue": 4.85e-17, "bitscore": 79.0}], "name": "MEV5293417.1", "ipg": "18663085", "start": 80232, "end": 80478, "strand": 1, "sequence": null}], "clusters": []}]}, {"name": "Streptomyces sp.", "strain": "NPDC053705", "scaffolds": [{"accession": "NZ_JBFASX010000227.1", "subjects": [{"id": null, "hits": [{"query": "SCO5086", "subject": "WP_014157327.1", "identity": 64.591, "coverage": 98.46743295019157, "evalue": 2.06e-113, "bitscore": 337.0}], "name": "WP_014157327.1", "ipg": "18663091", "start": 7271, "end": 8075, "strand": 1, "sequence": null}, {"id": null, "hits": [{"query": "SCO5087", "subject": "WP_015576416.1", "identity": 65.871, "coverage": 89.50749464668094, "evalue": 0.0, "bitscore": 553.0}], "name": "WP_015576416.1", "ipg": "35127815", "start": 848, "end": 2120, "strand": -1, "sequence": null}], "clusters": []}, {"accession": "JBFASX010000227.1", "subjects": [{"id": null, "hits": [{"query": "SCO5086", "subject": "MEV5134308.1", "identity": 64.591, "coverage": 98.46743295019157, "evalue": 2.06e-113, "bitscore": 337.0}], "name": "MEV5134308.1", "ipg": "18663091", "start": 7271, "end": 8075, "strand": 1, "sequence": null}, {"id": null, "hits": [{"query": "SCO5087", "subject": "MEV5134302.1", "identity": 65.871, "coverage": 89.50749464668094, "evalue": 0.0, "bitscore": 553.0}], "name": "MEV5134302.1", "ipg": "35127815", "start": 848, "end": 2120, "strand": -1, "sequence": null}], "clusters": []}, {"accession": "NZ_JBFASX010000573.1", "subjects": [{"id": null, "hits": [{"query": "SCO5089", "subject": "WP_014157319.1", "identity": 51.948, "coverage": 89.53488372093024, "evalue": 4.85e-17, "bitscore": 79.0}], "name": "WP_014157319.1", "ipg": "18663085", "start": 451, "end": 697, "strand": -1, "sequence": null}], "clusters": []}, {"accession": "JBFASX010000573.1", "subjects": [{"id": null, "hits": [{"query": "SCO5089", "subject": "MEV5136016.1", "identity": 51.948, "coverage": 89.53488372093024, "evalue": 4.85e-17, "bitscore": 79.0}], "name": "MEV5136016.1", "ipg": "18663085", "start": 451, "end": 697, "strand": -1, "sequence": null}], "clusters": []}]}, {"name": "Streptomyces sp.", "strain": "NPDC052503", "scaffolds": [{"accession": "NZ_JBFAUG010000014.1", "subjects": [{"id": null, "hits": [{"query": "SCO5086", "subject": "WP_014157327.1", "identity": 64.591, "coverage": 98.46743295019157, "evalue": 2.06e-113, "bitscore": 337.0}], "name": "WP_014157327.1", "ipg": "18663091", "start": 64183, "end": 64987, "strand": -1, "sequence": null}, {"id": null, "hits": [{"query": "SCO5087", "subject": "WP_030124286.1", "identity": 65.632, "coverage": 89.50749464668094, "evalue": 0.0, "bitscore": 551.0}], "name": "WP_030124286.1", "ipg": "58841973", "start": 70139, "end": 71411, "strand": 1, "sequence": null}, {"id": null, "hits": [{"query": "SCO5088", "subject": "WP_015576417.1", "identity": 57.389, "coverage": 99.75429975429975, "evalue": 1.7e-134, "bitscore": 402.0}], "name": "WP_015576417.1", "ipg": "35127816", "start": 71407, "end": 72676, "strand": 1, "sequence": null}, {"id": null, "hits": [{"query": "SCO5089", "subject": "WP_014157319.1", "identity": 51.948, "coverage": 89.53488372093024, "evalue": 4.85e-17, "bitscore": 79.0}], "name": "WP_014157319.1", "ipg": "18663085", "start": 72714, "end": 72960, "strand": 1, "sequence": null}], "clusters": [{"indices": [0, 1, 2, 3], "subjects": [], "intermediate_genes": [], "score": 7.1369, "start": 64183, "end": 72960, "number": 1383}]}, {"accession": "JBFAUG010000014.1", "subjects": [{"id": null, "hits": [{"query": "SCO5086", "subject": "MEV5670466.1", "identity": 64.591, "coverage": 98.46743295019157, "evalue": 2.06e-113, "bitscore": 337.0}], "name": "MEV5670466.1", "ipg": "18663091", "start": 64183, "end": 64987, "strand": -1, "sequence": null}, {"id": null, "hits": [{"query": "SCO5087", "subject": "MEV5670472.1", "identity": 65.632, "coverage": 89.50749464668094, "evalue": 0.0, "bitscore": 551.0}], "name": "MEV5670472.1", "ipg": "58841973", "start": 70139, "end": 71411, "strand": 1, "sequence": null}, {"id": null, "hits": [{"query": "SCO5088", "subject": "MEV5670473.1", "identity": 57.389, "coverage": 99.75429975429975, "evalue": 1.7e-134, "bitscore": 402.0}], "name": "MEV5670473.1", "ipg": "35127816", "start": 71407, "end": 72676, "strand": 1, "sequence": null}, {"id": null, "hits": [{"query": "SCO5089", "subject": "MEV5670474.1", "identity": 51.948, "coverage": 89.53488372093024, "evalue": 4.85e-17, "bitscore": 79.0}], "name": "MEV5670474.1", "ipg": "18663085", "start": 72714, "end": 72960, "strand": 1, "sequence": null}], "clusters": []}]}, {"name": "Streptomyces sp.", "strain": "NPDC052196", "scaffolds": [{"accession": "NZ_JBFAVL010000026.1", "subjects": [{"id": null, "hits": [{"query": "SCO5086", "subject": "WP_014157327.1", "identity": 64.591, "coverage": 98.46743295019157, "evalue": 2.06e-113, "bitscore": 337.0}], "name": "WP_014157327.1", "ipg": "18663091", "start": 52798, "end": 53602, "strand": 1, "sequence": null}, {"id": null, "hits": [{"query": "SCO5087", "subject": "WP_015576416.1", "identity": 65.871, "coverage": 89.50749464668094, "evalue": 0.0, "bitscore": 553.0}], "name": "WP_015576416.1", "ipg": "35127815", "start": 46375, "end": 47647, "strand": -1, "sequence": null}, {"id": null, "hits": [{"query": "SCO5088", "subject": "WP_015576417.1", "identity": 57.389, "coverage": 99.75429975429975, "evalue": 1.7e-134, "bitscore": 402.0}], "name": "WP_015576417.1", "ipg": "35127816", "start": 45110, "end": 46379, "strand": -1, "sequence": null}, {"id": null, "hits": [{"query": "SCO5089", "subject": "WP_014157319.1", "identity": 51.948, "coverage": 89.53488372093024, "evalue": 4.85e-17, "bitscore": 79.0}], "name": "WP_014157319.1", "ipg": "18663085", "start": 44826, "end": 45072, "strand": -1, "sequence": null}], "clusters": [{"indices": [3, 2, 1, 0], "subjects": [], "intermediate_genes": [], "score": 7.1371, "start": 44826, "end": 53602, "number": 1385}]}, {"accession": "JBFAVL010000026.1", "subjects": [{"id": null, "hits": [{"query": "SCO5086", "subject": "MEV5565758.1", "identity": 64.591, "coverage": 98.46743295019157, "evalue": 2.06e-113, "bitscore": 337.0}], "name": "MEV5565758.1", "ipg": "18663091", "start": 52798, "end": 53602, "strand": 1, "sequence": null}, {"id": null, "hits": [{"query": "SCO5087", "subject": "MEV5565752.1", "identity": 65.871, "coverage": 89.50749464668094, "evalue": 0.0, "bitscore": 553.0}], "name": "MEV5565752.1", "ipg": "35127815", "start": 46375, "end": 47647, "strand": -1, "sequence": null}, {"id": null, "hits": [{"query": "SCO5088", "subject": "MEV5565751.1", "identity": 57.389, "coverage": 99.75429975429975, "evalue": 1.7e-134, "bitscore": 402.0}], "name": "MEV5565751.1", "ipg": "35127816", "start": 45110, "end": 46379, "strand": -1, "sequence": null}, {"id": null, "hits": [{"query": "SCO5089", "subject": "MEV5565750.1", "identity": 51.948, "coverage": 89.53488372093024, "evalue": 4.85e-17, "bitscore": 79.0}], "name": "MEV5565750.1", "ipg": "18663085", "start": 44826, "end": 45072, "strand": -1, "sequence": null}], "clusters": []}, {"accession": "NZ_JBFAVL010000108.1", "subjects": [{"id": null, "hits": [{"query": "SCO5087", "subject": "WP_365233908.1", "identity": 66.748, "coverage": 88.22269807280514, "evalue": 0.0, "bitscore": 553.0}], "name": "WP_365233908.1", "ipg": "877922714", "start": 34, "end": 1300, "strand": 1, "sequence": null}, {"id": null, "hits": [{"query": "SCO5088", "subject": "WP_365233911.1", "identity": 60.5, "coverage": 98.28009828009829, "evalue": 3.15e-162, "bitscore": 472.0}], "name": "WP_365233911.1", "ipg": "877922899", "start": 1296, "end": 2514, "strand": 1, "sequence": null}, {"id": null, "hits": [{"query": "SCO5089", "subject": "WP_350228240.1", "identity": 46.575, "coverage": 84.88372093023256, "evalue": 1.39e-12, "bitscore": 67.4}], "name": "WP_350228240.1", "ipg": "859185332", "start": 2719, "end": 2944, "strand": 1, "sequence": null}], "clusters": [{"indices": [0, 1, 2], "subjects": [], "intermediate_genes": [], "score": 5.10924, "start": 34, "end": 2944, "number": 1387}]}, {"accession": "JBFAVL010000108.1", "subjects": [{"id": null, "hits": [{"query": "SCO5087", "subject": "MEV5567918.1", "identity": 66.748, "coverage": 88.22269807280514, "evalue": 0.0, "bitscore": 553.0}], "name": "MEV5567918.1", "ipg": "877922714", "start": 34, "end": 1300, "strand": 1, "sequence": null}, {"id": null, "hits": [{"query": "SCO5088", "subject": "MEV5567919.1", "identity": 60.5, "coverage": 98.28009828009829, "evalue": 3.15e-162, "bitscore": 472.0}], "name": "MEV5567919.1", "ipg": "877922899", "start": 1296, "end": 2514, "strand": 1, "sequence": null}, {"id": null, "hits": [{"query": "SCO5089", "subject": "MEV5567920.1", "identity": 46.575, "coverage": 84.88372093023256, "evalue": 1.39e-12, "bitscore": 67.4}], "name": "MEV5567920.1", "ipg": "859185332", "start": 2719, "end": 2944, "strand": 1, "sequence": null}], "clusters": []}]}, {"name": "Streptomyces sp.", "strain": "NPDC052071", "scaffolds": [{"accession": "NZ_JBFAWQ010000005.1", "subjects": [{"id": null, "hits": [{"query": "SCO5086", "subject": "WP_014157327.1", "identity": 64.591, "coverage": 98.46743295019157, "evalue": 2.06e-113, "bitscore": 337.0}], "name": "WP_014157327.1", "ipg": "18663091", "start": 337498, "end": 338302, "strand": 1, "sequence": null}, {"id": null, "hits": [{"query": "SCO5087", "subject": "WP_360285966.1", "identity": 65.871, "coverage": 89.50749464668094, "evalue": 0.0, "bitscore": 554.0}], "name": "WP_360285966.1", "ipg": "871640431", "start": 331076, "end": 332348, "strand": -1, "sequence": null}, {"id": null, "hits": [{"query": "SCO5088", "subject": "WP_015576417.1", "identity": 57.389, "coverage": 99.75429975429975, "evalue": 1.7e-134, "bitscore": 402.0}], "name": "WP_015576417.1", "ipg": "35127816", "start": 329811, "end": 331080, "strand": -1, "sequence": null}, {"id": null, "hits": [{"query": "SCO5089", "subject": "WP_014157319.1", "identity": 51.948, "coverage": 89.53488372093024, "evalue": 4.85e-17, "bitscore": 79.0}], "name": "WP_014157319.1", "ipg": "18663085", "start": 329527, "end": 329773, "strand": -1, "sequence": null}], "clusters": [{"indices": [3, 2, 1, 0], "subjects": [], "intermediate_genes": [], "score": 7.1372, "start": 329527, "end": 338302, "number": 1389}]}, {"accession": "JBFAWQ010000005.1", "subjects": [{"id": null, "hits": [{"query": "SCO5086", "subject": "MEV5860518.1", "identity": 64.591, "coverage": 98.46743295019157, "evalue": 2.06e-113, "bitscore": 337.0}], "name": "MEV5860518.1", "ipg": "18663091", "start": 337498, "end": 338302, "strand": 1, "sequence": null}, {"id": null, "hits": [{"query": "SCO5087", "subject": "MEV5860512.1", "identity": 65.871, "coverage": 89.50749464668094, "evalue": 0.0, "bitscore": 554.0}], "name": "MEV5860512.1", "ipg": "871640431", "start": 331076, "end": 332348, "strand": -1, "sequence": null}, {"id": null, "hits": [{"query": "SCO5088", "subject": "MEV5860511.1", "identity": 57.389, "coverage": 99.75429975429975, "evalue": 1.7e-134, "bitscore": 402.0}], "name": "MEV5860511.1", "ipg": "35127816", "start": 329811, "end": 331080, "strand": -1, "sequence": null}, {"id": null, "hits": [{"query": "SCO5089", "subject": "MEV5860510.1", "identity": 51.948, "coverage": 89.53488372093024, "evalue": 4.85e-17, "bitscore": 79.0}], "name": "MEV5860510.1", "ipg": "18663085", "start": 329527, "end": 329773, "strand": -1, "sequence": null}], "clusters": []}]}, {"name": "Streptomyces sp.", "strain": "NPDC093023", "scaffolds": [{"accession": "NZ_JBFBFE010000006.1", "subjects": [{"id": null, "hits": [{"query": "SCO5086", "subject": "WP_014157327.1", "identity": 64.591, "coverage": 98.46743295019157, "evalue": 2.06e-113, "bitscore": 337.0}], "name": "WP_014157327.1", "ipg": "18663091", "start": 336887, "end": 337691, "strand": 1, "sequence": null}, {"id": null, "hits": [{"query": "SCO5087", "subject": "WP_015576416.1", "identity": 65.871, "coverage": 89.50749464668094, "evalue": 0.0, "bitscore": 553.0}], "name": "WP_015576416.1", "ipg": "35127815", "start": 330463, "end": 331735, "strand": -1, "sequence": null}, {"id": null, "hits": [{"query": "SCO5088", "subject": "WP_015576417.1", "identity": 57.389, "coverage": 99.75429975429975, "evalue": 1.7e-134, "bitscore": 402.0}], "name": "WP_015576417.1", "ipg": "35127816", "start": 329198, "end": 330467, "strand": -1, "sequence": null}, {"id": null, "hits": [{"query": "SCO5089", "subject": "WP_014157319.1", "identity": 51.948, "coverage": 89.53488372093024, "evalue": 4.85e-17, "bitscore": 79.0}], "name": "WP_014157319.1", "ipg": "18663085", "start": 328914, "end": 329160, "strand": -1, "sequence": null}], "clusters": [{"indices": [3, 2, 1, 0], "subjects": [], "intermediate_genes": [], "score": 7.1371, "start": 328914, "end": 337691, "number": 1391}]}, {"accession": "JBFBFE010000006.1", "subjects": [{"id": null, "hits": [{"query": "SCO5086", "subject": "MEV7485911.1", "identity": 64.591, "coverage": 98.46743295019157, "evalue": 2.06e-113, "bitscore": 337.0}], "name": "MEV7485911.1", "ipg": "18663091", "start": 336887, "end": 337691, "strand": 1, "sequence": null}, {"id": null, "hits": [{"query": "SCO5087", "subject": "MEV7485905.1", "identity": 65.871, "coverage": 89.50749464668094, "evalue": 0.0, "bitscore": 553.0}], "name": "MEV7485905.1", "ipg": "35127815", "start": 330463, "end": 331735, "strand": -1, "sequence": null}, {"id": null, "hits": [{"query": "SCO5088", "subject": "MEV7485904.1", "identity": 57.389, "coverage": 99.75429975429975, "evalue": 1.7e-134, "bitscore": 402.0}], "name": "MEV7485904.1", "ipg": "35127816", "start": 329198, "end": 330467, "strand": -1, "sequence": null}, {"id": null, "hits": [{"query": "SCO5089", "subject": "MEV7485903.1", "identity": 51.948, "coverage": 89.53488372093024, "evalue": 4.85e-17, "bitscore": 79.0}], "name": "MEV7485903.1", "ipg": "18663085", "start": 328914, "end": 329160, "strand": -1, "sequence": null}], "clusters": []}]}, {"name": "Streptomyces sp.", "strain": "NPDC088922", "scaffolds": [{"accession": "NZ_JBFBHT010000003.1", "subjects": [{"id": null, "hits": [{"query": "SCO5086", "subject": "WP_014157327.1", "identity": 64.591, "coverage": 98.46743295019157, "evalue": 2.06e-113, "bitscore": 337.0}], "name": "WP_014157327.1", "ipg": "18663091", "start": 182256, "end": 183060, "strand": -1, "sequence": null}, {"id": null, "hits": [{"query": "SCO5087", "subject": "WP_030124286.1", "identity": 65.632, "coverage": 89.50749464668094, "evalue": 0.0, "bitscore": 551.0}], "name": "WP_030124286.1", "ipg": "58841973", "start": 188212, "end": 189484, "strand": 1, "sequence": null}, {"id": null, "hits": [{"query": "SCO5088", "subject": "WP_015576417.1", "identity": 57.389, "coverage": 99.75429975429975, "evalue": 1.7e-134, "bitscore": 402.0}], "name": "WP_015576417.1", "ipg": "35127816", "start": 189480, "end": 190749, "strand": 1, "sequence": null}, {"id": null, "hits": [{"query": "SCO5089", "subject": "WP_014157319.1", "identity": 51.948, "coverage": 89.53488372093024, "evalue": 4.85e-17, "bitscore": 79.0}], "name": "WP_014157319.1", "ipg": "18663085", "start": 190787, "end": 191033, "strand": 1, "sequence": null}], "clusters": [{"indices": [0, 1, 2, 3], "subjects": [], "intermediate_genes": [], "score": 7.1369, "start": 182256, "end": 191033, "number": 1393}]}, {"accession": "JBFBHT010000003.1", "subjects": [{"id": null, "hits": [{"query": "SCO5086", "subject": "MEV7702921.1", "identity": 64.591, "coverage": 98.46743295019157, "evalue": 2.06e-113, "bitscore": 337.0}], "name": "MEV7702921.1", "ipg": "18663091", "start": 182256, "end": 183060, "strand": -1, "sequence": null}, {"id": null, "hits": [{"query": "SCO5087", "subject": "MEV7702927.1", "identity": 65.632, "coverage": 89.50749464668094, "evalue": 0.0, "bitscore": 551.0}], "name": "MEV7702927.1", "ipg": "58841973", "start": 188212, "end": 189484, "strand": 1, "sequence": null}, {"id": null, "hits": [{"query": "SCO5088", "subject": "MEV7702928.1", "identity": 57.389, "coverage": 99.75429975429975, "evalue": 1.7e-134, "bitscore": 402.0}], "name": "MEV7702928.1", "ipg": "35127816", "start": 189480, "end": 190749, "strand": 1, "sequence": null}, {"id": null, "hits": [{"query": "SCO5089", "subject": "MEV7702929.1", "identity": 51.948, "coverage": 89.53488372093024, "evalue": 4.85e-17, "bitscore": 79.0}], "name": "MEV7702929.1", "ipg": "18663085", "start": 190787, "end": 191033, "strand": 1, "sequence": null}], "clusters": []}]}, {"name": "Streptomyces sp.", "strain": "NPDC086779", "scaffolds": [{"accession": "NZ_JBFBJH010000006.1", "subjects": [{"id": null, "hits": [{"query": "SCO5086", "subject": "WP_014157327.1", "identity": 64.591, "coverage": 98.46743295019157, "evalue": 2.06e-113, "bitscore": 337.0}], "name": "WP_014157327.1", "ipg": "18663091", "start": 147692, "end": 148496, "strand": 1, "sequence": null}, {"id": null, "hits": [{"query": "SCO5087", "subject": "WP_015576416.1", "identity": 65.871, "coverage": 89.50749464668094, "evalue": 0.0, "bitscore": 553.0}], "name": "WP_015576416.1", "ipg": "35127815", "start": 141269, "end": 142541, "strand": -1, "sequence": null}, {"id": null, "hits": [{"query": "SCO5088", "subject": "WP_352229780.1", "identity": 57.389, "coverage": 99.75429975429975, "evalue": 9.62e-135, "bitscore": 402.0}], "name": "WP_352229780.1", "ipg": "861673479", "start": 140004, "end": 141273, "strand": -1, "sequence": null}, {"id": null, "hits": [{"query": "SCO5089", "subject": "WP_014157319.1", "identity": 51.948, "coverage": 89.53488372093024, "evalue": 4.85e-17, "bitscore": 79.0}], "name": "WP_014157319.1", "ipg": "18663085", "start": 139720, "end": 139966, "strand": -1, "sequence": null}], "clusters": [{"indices": [3, 2, 1, 0], "subjects": [], "intermediate_genes": [], "score": 7.1371, "start": 139720, "end": 148496, "number": 1395}]}, {"accession": "JBFBJH010000006.1", "subjects": [{"id": null, "hits": [{"query": "SCO5086", "subject": "MEV7697622.1", "identity": 64.591, "coverage": 98.46743295019157, "evalue": 2.06e-113, "bitscore": 337.0}], "name": "MEV7697622.1", "ipg": "18663091", "start": 147692, "end": 148496, "strand": 1, "sequence": null}, {"id": null, "hits": [{"query": "SCO5087", "subject": "MEV7697616.1", "identity": 65.871, "coverage": 89.50749464668094, "evalue": 0.0, "bitscore": 553.0}], "name": "MEV7697616.1", "ipg": "35127815", "start": 141269, "end": 142541, "strand": -1, "sequence": null}, {"id": null, "hits": [{"query": "SCO5088", "subject": "MEV7697615.1", "identity": 57.389, "coverage": 99.75429975429975, "evalue": 9.62e-135, "bitscore": 402.0}], "name": "MEV7697615.1", "ipg": "861673479", "start": 140004, "end": 141273, "strand": -1, "sequence": null}, {"id": null, "hits": [{"query": "SCO5089", "subject": "MEV7697614.1", "identity": 51.948, "coverage": 89.53488372093024, "evalue": 4.85e-17, "bitscore": 79.0}], "name": "MEV7697614.1", "ipg": "18663085", "start": 139720, "end": 139966, "strand": -1, "sequence": null}], "clusters": []}]}, {"name": "Streptomyces sp.", "strain": "NRRL B-24051", "scaffolds": [{"accession": "NZ_JOAE01000008.1", "subjects": [{"id": null, "hits": [{"query": "SCO5086", "subject": "WP_014157327.1", "identity": 64.591, "coverage": 98.46743295019157, "evalue": 2.06e-113, "bitscore": 337.0}], "name": "WP_014157327.1", "ipg": "18663091", "start": 182294, "end": 183098, "strand": -1, "sequence": null}, {"id": null, "hits": [{"query": "SCO5087", "subject": "WP_015576416.1", "identity": 65.871, "coverage": 89.50749464668094, "evalue": 0.0, "bitscore": 553.0}], "name": "WP_015576416.1", "ipg": "35127815", "start": 188249, "end": 189521, "strand": 1, "sequence": null}, {"id": null, "hits": [{"query": "SCO5088", "subject": "WP_015576417.1", "identity": 57.389, "coverage": 99.75429975429975, "evalue": 1.7e-134, "bitscore": 402.0}], "name": "WP_015576417.1", "ipg": "35127816", "start": 189517, "end": 190786, "strand": 1, "sequence": null}, {"id": null, "hits": [{"query": "SCO5089", "subject": "WP_014157319.1", "identity": 51.948, "coverage": 89.53488372093024, "evalue": 4.85e-17, "bitscore": 79.0}], "name": "WP_014157319.1", "ipg": "18663085", "start": 190824, "end": 191070, "strand": 1, "sequence": null}], "clusters": [{"indices": [0, 1, 2, 3], "subjects": [], "intermediate_genes": [], "score": 7.1371, "start": 182294, "end": 191070, "number": 1397}]}]}, {"name": "Streptomyces sp.", "strain": "SID7815", "scaffolds": [{"accession": "NZ_WWHD01000001.1", "subjects": [{"id": null, "hits": [{"query": "SCO5086", "subject": "WP_014157327.1", "identity": 64.591, "coverage": 98.46743295019157, "evalue": 2.06e-113, "bitscore": 337.0}], "name": "WP_014157327.1", "ipg": "18663091", "start": 6106744, "end": 6107548, "strand": 1, "sequence": null}, {"id": null, "hits": [{"query": "SCO5087", "subject": "WP_014157321.1", "identity": 65.871, "coverage": 89.50749464668094, "evalue": 0.0, "bitscore": 554.0}], "name": "WP_014157321.1", "ipg": "22030140", "start": 6100320, "end": 6101592, "strand": -1, "sequence": null}, {"id": null, "hits": [{"query": "SCO5088", "subject": "WP_014157320.1", "identity": 57.389, "coverage": 99.75429975429975, "evalue": 1.87e-134, "bitscore": 402.0}], "name": "WP_014157320.1", "ipg": "22030139", "start": 6099055, "end": 6100324, "strand": -1, "sequence": null}, {"id": null, "hits": [{"query": "SCO5089", "subject": "WP_014157319.1", "identity": 51.948, "coverage": 89.53488372093024, "evalue": 4.85e-17, "bitscore": 79.0}], "name": "WP_014157319.1", "ipg": "18663085", "start": 6098771, "end": 6099017, "strand": -1, "sequence": null}], "clusters": [{"indices": [3, 2, 1, 0], "subjects": [], "intermediate_genes": [], "score": 7.1372, "start": 6098771, "end": 6107548, "number": 1398}]}, {"accession": "WWHD01000001.1", "subjects": [{"id": null, "hits": [{"query": "SCO5086", "subject": "MYT54084.1", "identity": 64.591, "coverage": 98.46743295019157, "evalue": 2.06e-113, "bitscore": 337.0}], "name": "MYT54084.1", "ipg": "18663091", "start": 6106744, "end": 6107548, "strand": 1, "sequence": null}, {"id": null, "hits": [{"query": "SCO5087", "subject": "MYT54078.1", "identity": 65.871, "coverage": 89.50749464668094, "evalue": 0.0, "bitscore": 554.0}], "name": "MYT54078.1", "ipg": "22030140", "start": 6100320, "end": 6101592, "strand": -1, "sequence": null}, {"id": null, "hits": [{"query": "SCO5088", "subject": "MYT54077.1", "identity": 57.389, "coverage": 99.75429975429975, "evalue": 1.87e-134, "bitscore": 402.0}], "name": "MYT54077.1", "ipg": "22030139", "start": 6099055, "end": 6100324, "strand": -1, "sequence": null}, {"id": null, "hits": [{"query": "SCO5089", "subject": "MYT54076.1", "identity": 51.948, "coverage": 89.53488372093024, "evalue": 4.85e-17, "bitscore": 79.0}], "name": "MYT54076.1", "ipg": "18663085", "start": 6098771, "end": 6099017, "strand": -1, "sequence": null}], "clusters": []}]}, {"name": "Streptomyces sp.", "strain": "SL203", "scaffolds": [{"accession": "JAPPQZ010000003.1", "subjects": [{"id": null, "hits": [{"query": "SCO5086", "subject": "MCY1650514.1", "identity": 64.591, "coverage": 98.46743295019157, "evalue": 2.06e-113, "bitscore": 337.0}], "name": "MCY1650514.1", "ipg": "18663091", "start": 1352778, "end": 1353582, "strand": -1, "sequence": null}, {"id": null, "hits": [{"query": "SCO5087", "subject": "MCY1650520.1", "identity": 65.871, "coverage": 89.50749464668094, "evalue": 0.0, "bitscore": 553.0}], "name": "MCY1650520.1", "ipg": "35127815", "start": 1358734, "end": 1360006, "strand": 1, "sequence": null}, {"id": null, "hits": [{"query": "SCO5089", "subject": "MCY1650522.1", "identity": 51.948, "coverage": 89.53488372093024, "evalue": 4.85e-17, "bitscore": 79.0}], "name": "MCY1650522.1", "ipg": "18663085", "start": 1361309, "end": 1361555, "strand": 1, "sequence": null}], "clusters": [{"indices": [0, 1, 2], "subjects": [], "intermediate_genes": [], "score": 4.0969, "start": 1352778, "end": 1361555, "number": 1400}]}]}, {"name": "Streptomyces sp.", "strain": "SID7834", "scaffolds": [{"accession": "WWGZ01000445.1", "subjects": [{"id": null, "hits": [{"query": "SCO5086", "subject": "MYT60259.1", "identity": 64.591, "coverage": 98.46743295019157, "evalue": 2.06e-113, "bitscore": 337.0}], "name": "MYT60259.1", "ipg": "18663091", "start": 5339, "end": 6143, "strand": 1, "sequence": null}], "clusters": []}, {"accession": "WWGZ01000176.1", "subjects": [{"id": null, "hits": [{"query": "SCO5089", "subject": "MYT57129.1", "identity": 51.948, "coverage": 89.53488372093024, "evalue": 4.85e-17, "bitscore": 79.0}], "name": "MYT57129.1", "ipg": "18663085", "start": 22638, "end": 22884, "strand": -1, "sequence": null}], "clusters": []}]}, {"name": "Streptomyces sp.", "strain": "Tue6314", "scaffolds": [{"accession": "MK424349.1", "subjects": [{"id": null, "hits": [{"query": "SCO5086", "subject": "QED90618.1", "identity": 64.591, "coverage": 98.46743295019157, "evalue": 2.06e-113, "bitscore": 337.0}], "name": "QED90618.1", "ipg": "18663091", "start": 13899, "end": 14703, "strand": 1, "sequence": null}, {"id": null, "hits": [{"query": "SCO5087", "subject": "QED90637.1", "identity": 65.632, "coverage": 89.50749464668094, "evalue": 0.0, "bitscore": 551.0}], "name": "QED90637.1", "ipg": "58841973", "start": 7476, "end": 8748, "strand": -1, "sequence": null}, {"id": null, "hits": [{"query": "SCO5089", "subject": "QED90611.1", "identity": 51.948, "coverage": 89.53488372093024, "evalue": 4.85e-17, "bitscore": 79.0}], "name": "QED90611.1", "ipg": "18663085", "start": 5927, "end": 6173, "strand": -1, "sequence": null}], "clusters": [{"indices": [2, 1, 0], "subjects": [], "intermediate_genes": [], "score": 4.0967, "start": 5927, "end": 14703, "number": 1401}]}]}, {"name": "Streptomyces sp.", "strain": "NPDC001530", "scaffolds": [{"accession": "NZ_JBIAVS010000003.1", "subjects": [{"id": null, "hits": [{"query": "SCO5086", "subject": "WP_388864770.1", "identity": 62.452, "coverage": 100.0, "evalue": 2.38e-113, "bitscore": 336.0}], "name": "WP_388864770.1", "ipg": "921117360", "start": 3812, "end": 4598, "strand": -1, "sequence": null}, {"id": null, "hits": [{"query": "SCO5087", "subject": "WP_388864775.1", "identity": 69.544, "coverage": 89.07922912205566, "evalue": 0.0, "bitscore": 593.0}], "name": "WP_388864775.1", "ipg": "921120759", "start": 6249, "end": 7584, "strand": -1, "sequence": null}, {"id": null, "hits": [{"query": "SCO5088", "subject": "WP_388864773.1", "identity": 60.25, "coverage": 98.28009828009829, "evalue": 4.98e-159, "bitscore": 464.0}], "name": "WP_388864773.1", "ipg": "921120534", "start": 5029, "end": 6253, "strand": -1, "sequence": null}, {"id": null, "hits": [{"query": "SCO5089", "subject": "WP_388864772.1", "identity": 51.899, "coverage": 91.86046511627907, "evalue": 1.7e-16, "bitscore": 77.8}], "name": "WP_388864772.1", "ipg": "921119167", "start": 4687, "end": 4951, "strand": -1, "sequence": null}], "clusters": [{"indices": [0, 3, 2, 1], "subjects": [], "intermediate_genes": [], "score": 6.14708, "start": 3812, "end": 7584, "number": 1402}]}, {"accession": "JBIAVS010000003.1", "subjects": [{"id": null, "hits": [{"query": "SCO5086", "subject": "MFF4346720.1", "identity": 62.452, "coverage": 100.0, "evalue": 2.38e-113, "bitscore": 336.0}], "name": "MFF4346720.1", "ipg": "921117360", "start": 3812, "end": 4598, "strand": -1, "sequence": null}, {"id": null, "hits": [{"query": "SCO5087", "subject": "MFF4346723.1", "identity": 69.544, "coverage": 89.07922912205566, "evalue": 0.0, "bitscore": 593.0}], "name": "MFF4346723.1", "ipg": "921120759", "start": 6249, "end": 7584, "strand": -1, "sequence": null}, {"id": null, "hits": [{"query": "SCO5088", "subject": "MFF4346722.1", "identity": 60.25, "coverage": 98.28009828009829, "evalue": 4.98e-159, "bitscore": 464.0}], "name": "MFF4346722.1", "ipg": "921120534", "start": 5029, "end": 6253, "strand": -1, "sequence": null}, {"id": null, "hits": [{"query": "SCO5089", "subject": "MFF4346721.1", "identity": 51.899, "coverage": 91.86046511627907, "evalue": 1.7e-16, "bitscore": 77.8}], "name": "MFF4346721.1", "ipg": "921119167", "start": 4687, "end": 4951, "strand": -1, "sequence": null}], "clusters": []}]}, {"name": "Streptomyces sp.", "strain": "NPDC056039", "scaffolds": [{"accession": "NZ_JBHJXA010000005.1", "subjects": [{"id": null, "hits": [{"query": "SCO5086", "subject": "WP_376388611.1", "identity": 64.751, "coverage": 100.0, "evalue": 2.38e-113, "bitscore": 336.0}], "name": "WP_376388611.1", "ipg": "904227336", "start": 112649, "end": 113435, "strand": -1, "sequence": null}, {"id": null, "hits": [{"query": "SCO5087", "subject": "WP_215119854.1", "identity": 64.115, "coverage": 89.50749464668094, "evalue": 0.0, "bitscore": 525.0}], "name": "WP_215119854.1", "ipg": "455349335", "start": 98128, "end": 99397, "strand": -1, "sequence": null}, {"id": null, "hits": [{"query": "SCO5088", "subject": "WP_376388597.1", "identity": 61.29, "coverage": 99.01719901719902, "evalue": 1.73e-146, "bitscore": 432.0}], "name": "WP_376388597.1", "ipg": "904222320", "start": 96890, "end": 98132, "strand": -1, "sequence": null}, {"id": null, "hits": [{"query": "SCO5089", "subject": "WP_321170415.1", "identity": 44.0, "coverage": 87.20930232558139, "evalue": 2.56e-11, "bitscore": 65.1}], "name": "WP_321170415.1", "ipg": "723371761", "start": 125820, "end": 126150, "strand": -1, "sequence": null}], "clusters": [{"indices": [2, 1, 0, 3], "subjects": [], "intermediate_genes": [], "score": 6.13581, "start": 96890, "end": 126150, "number": 1404}]}, {"accession": "JBHJXA010000005.1", "subjects": [{"id": null, "hits": [{"query": "SCO5086", "subject": "MFB7931262.1", "identity": 64.751, "coverage": 100.0, "evalue": 2.38e-113, "bitscore": 336.0}], "name": "MFB7931262.1", "ipg": "904227336", "start": 112649, "end": 113435, "strand": -1, "sequence": null}, {"id": null, "hits": [{"query": "SCO5087", "subject": "MFB7931248.1", "identity": 64.115, "coverage": 89.50749464668094, "evalue": 0.0, "bitscore": 525.0}], "name": "MFB7931248.1", "ipg": "455349335", "start": 98128, "end": 99397, "strand": -1, "sequence": null}, {"id": null, "hits": [{"query": "SCO5088", "subject": "MFB7931247.1", "identity": 61.29, "coverage": 99.01719901719902, "evalue": 1.73e-146, "bitscore": 432.0}], "name": "MFB7931247.1", "ipg": "904222320", "start": 96890, "end": 98132, "strand": -1, "sequence": null}, {"id": null, "hits": [{"query": "SCO5089", "subject": "MFB7931274.1", "identity": 44.0, "coverage": 87.20930232558139, "evalue": 2.56e-11, "bitscore": 65.1}], "name": "MFB7931274.1", "ipg": "723371761", "start": 125820, "end": 126150, "strand": -1, "sequence": null}], "clusters": []}]}, {"name": "Streptomyces sp.", "strain": "NPDC057099", "scaffolds": [{"accession": "NZ_JBHUTX010000012.1", "subjects": [{"id": null, "hits": [{"query": "SCO5086", "subject": "WP_376388611.1", "identity": 64.751, "coverage": 100.0, "evalue": 2.38e-113, "bitscore": 336.0}], "name": "WP_376388611.1", "ipg": "904227336", "start": 171797, "end": 172583, "strand": 1, "sequence": null}, {"id": null, "hits": [{"query": "SCO5089", "subject": "WP_031103832.1", "identity": 43.59, "coverage": 90.69767441860465, "evalue": 6.72e-12, "bitscore": 65.9}], "name": "WP_031103832.1", "ipg": "59917239", "start": 159425, "end": 159680, "strand": 1, "sequence": null}], "clusters": []}, {"accession": "JBHUTX010000012.1", "subjects": [{"id": null, "hits": [{"query": "SCO5086", "subject": "MFC9128854.1", "identity": 64.751, "coverage": 100.0, "evalue": 2.38e-113, "bitscore": 336.0}], "name": "MFC9128854.1", "ipg": "904227336", "start": 171797, "end": 172583, "strand": 1, "sequence": null}, {"id": null, "hits": [{"query": "SCO5089", "subject": "MFC9128842.1", "identity": 43.59, "coverage": 90.69767441860465, "evalue": 6.72e-12, "bitscore": 65.9}], "name": "MFC9128842.1", "ipg": "59917239", "start": 159425, "end": 159680, "strand": 1, "sequence": null}], "clusters": []}, {"accession": "NZ_JBHUTX010000028.1", "subjects": [{"id": null, "hits": [{"query": "SCO5088", "subject": "WP_382835043.1", "identity": 60.902, "coverage": 98.03439803439802, "evalue": 2.95e-145, "bitscore": 429.0}], "name": "WP_382835043.1", "ipg": "909230908", "start": 8279, "end": 9521, "strand": 1, "sequence": null}], "clusters": []}, {"accession": "JBHUTX010000028.1", "subjects": [{"id": null, "hits": [{"query": "SCO5088", "subject": "MFC9130653.1", "identity": 60.902, "coverage": 98.03439803439802, "evalue": 2.95e-145, "bitscore": 429.0}], "name": "MFC9130653.1", "ipg": "909230908", "start": 8279, "end": 9521, "strand": 1, "sequence": null}], "clusters": []}]}, {"name": "Streptomyces sp.", "strain": "R41", "scaffolds": [{"accession": "NZ_CP163443.1", "subjects": [{"id": null, "hits": [{"query": "SCO5086", "subject": "WP_369250092.1", "identity": 62.452, "coverage": 100.0, "evalue": 3e-113, "bitscore": 336.0}], "name": "WP_369250092.1", "ipg": "886235243", "start": 8306876, "end": 8307662, "strand": -1, "sequence": null}, {"id": null, "hits": [{"query": "SCO5087", "subject": "WP_369250095.1", "identity": 69.512, "coverage": 87.79443254817987, "evalue": 0.0, "bitscore": 587.0}], "name": "WP_369250095.1", "ipg": "886235189", "start": 8309353, "end": 8310688, "strand": -1, "sequence": null}, {"id": null, "hits": [{"query": "SCO5088", "subject": "WP_369250094.1", "identity": 60.25, "coverage": 98.28009828009829, "evalue": 4.22e-160, "bitscore": 466.0}], "name": "WP_369250094.1", "ipg": "886235178", "start": 8308133, "end": 8309357, "strand": -1, "sequence": null}, {"id": null, "hits": [{"query": "SCO5089", "subject": "WP_369250093.1", "identity": 48.101, "coverage": 91.86046511627907, "evalue": 2.64e-13, "bitscore": 69.7}], "name": "WP_369250093.1", "ipg": "886235248", "start": 8307754, "end": 8308015, "strand": -1, "sequence": null}], "clusters": [{"indices": [0, 3, 2, 1], "subjects": [], "intermediate_genes": [], "score": 6.14587, "start": 8306876, "end": 8310688, "number": 1406}]}, {"accession": "CP163443.1", "subjects": [{"id": null, "hits": [{"query": "SCO5086", "subject": "XDQ57021.1", "identity": 62.452, "coverage": 100.0, "evalue": 3e-113, "bitscore": 336.0}], "name": "XDQ57021.1", "ipg": "886235243", "start": 8306876, "end": 8307662, "strand": -1, "sequence": null}, {"id": null, "hits": [{"query": "SCO5087", "subject": "XDQ57024.1", "identity": 69.512, "coverage": 87.79443254817987, "evalue": 0.0, "bitscore": 587.0}], "name": "XDQ57024.1", "ipg": "886235189", "start": 8309353, "end": 8310688, "strand": -1, "sequence": null}, {"id": null, "hits": [{"query": "SCO5088", "subject": "XDQ57023.1", "identity": 60.25, "coverage": 98.28009828009829, "evalue": 4.22e-160, "bitscore": 466.0}], "name": "XDQ57023.1", "ipg": "886235178", "start": 8308133, "end": 8309357, "strand": -1, "sequence": null}, {"id": null, "hits": [{"query": "SCO5089", "subject": "XDQ57022.1", "identity": 48.101, "coverage": 91.86046511627907, "evalue": 2.64e-13, "bitscore": 69.7}], "name": "XDQ57022.1", "ipg": "886235248", "start": 8307754, "end": 8308015, "strand": -1, "sequence": null}], "clusters": []}]}, {"name": "Streptomyces sp.", "strain": "NPDC008137", "scaffolds": [{"accession": "NZ_JBIBHN010000043.1", "subjects": [{"id": null, "hits": [{"query": "SCO5086", "subject": "WP_391114065.1", "identity": 65.134, "coverage": 100.0, "evalue": 3.27e-113, "bitscore": 336.0}], "name": "WP_391114065.1", "ipg": "922332107", "start": 13669, "end": 14455, "strand": 1, "sequence": null}, {"id": null, "hits": [{"query": "SCO5087", "subject": "WP_391114098.1", "identity": 64.423, "coverage": 89.07922912205566, "evalue": 0.0, "bitscore": 525.0}], "name": "WP_391114098.1", "ipg": "922332202", "start": 27339, "end": 28647, "strand": 1, "sequence": null}, {"id": null, "hits": [{"query": "SCO5088", "subject": "WP_391114101.1", "identity": 60.401, "coverage": 98.03439803439802, "evalue": 4.14e-144, "bitscore": 426.0}], "name": "WP_391114101.1", "ipg": "922337100", "start": 28643, "end": 29885, "strand": 1, "sequence": null}, {"id": null, "hits": [{"query": "SCO5089", "subject": "WP_261681996.1", "identity": 43.59, "coverage": 90.69767441860465, "evalue": 1.28e-11, "bitscore": 65.1}], "name": "WP_261681996.1", "ipg": "582275573", "start": 1303, "end": 1558, "strand": 1, "sequence": null}], "clusters": [{"indices": [3, 0, 1, 2], "subjects": [], "intermediate_genes": [], "score": 6.13521, "start": 1303, "end": 29885, "number": 1408}]}, {"accession": "JBIBHN010000043.1", "subjects": [{"id": null, "hits": [{"query": "SCO5086", "subject": "MFF7314553.1", "identity": 65.134, "coverage": 100.0, "evalue": 3.27e-113, "bitscore": 336.0}], "name": "MFF7314553.1", "ipg": "922332107", "start": 13669, "end": 14455, "strand": 1, "sequence": null}, {"id": null, "hits": [{"query": "SCO5087", "subject": "MFF7314567.1", "identity": 64.423, "coverage": 89.07922912205566, "evalue": 0.0, "bitscore": 525.0}], "name": "MFF7314567.1", "ipg": "922332202", "start": 27339, "end": 28647, "strand": 1, "sequence": null}, {"id": null, "hits": [{"query": "SCO5088", "subject": "MFF7314568.1", "identity": 60.401, "coverage": 98.03439803439802, "evalue": 4.14e-144, "bitscore": 426.0}], "name": "MFF7314568.1", "ipg": "922337100", "start": 28643, "end": 29885, "strand": 1, "sequence": null}, {"id": null, "hits": [{"query": "SCO5089", "subject": "MFF7314541.1", "identity": 43.59, "coverage": 90.69767441860465, "evalue": 1.28e-11, "bitscore": 65.1}], "name": "MFF7314541.1", "ipg": "582275573", "start": 1303, "end": 1558, "strand": 1, "sequence": null}], "clusters": []}]}, {"name": "Streptomyces sp.", "strain": "NPDC048111", "scaffolds": [{"accession": "NZ_JBIDBD010000010.1", "subjects": [{"id": null, "hits": [{"query": "SCO5086", "subject": "WP_393133508.1", "identity": 64.479, "coverage": 99.23371647509579, "evalue": 3.4e-113, "bitscore": 336.0}], "name": "WP_393133508.1", "ipg": "925789139", "start": 227247, "end": 228045, "strand": -1, "sequence": null}], "clusters": []}, {"accession": "JBIDBD010000010.1", "subjects": [{"id": null, "hits": [{"query": "SCO5086", "subject": "MFG3284079.1", "identity": 64.479, "coverage": 99.23371647509579, "evalue": 3.4e-113, "bitscore": 336.0}], "name": "MFG3284079.1", "ipg": "925789139", "start": 227247, "end": 228045, "strand": -1, "sequence": null}], "clusters": []}, {"accession": "NZ_JBIDBD010000039.1", "subjects": [{"id": null, "hits": [{"query": "SCO5087", "subject": "WP_393138392.1", "identity": 65.311, "coverage": 89.50749464668094, "evalue": 0.0, "bitscore": 568.0}], "name": "WP_393138392.1", "ipg": "925788942", "start": 1958, "end": 3230, "strand": -1, "sequence": null}, {"id": null, "hits": [{"query": "SCO5088", "subject": "WP_393138390.1", "identity": 59.033, "coverage": 96.56019656019656, "evalue": 1.74e-141, "bitscore": 419.0}], "name": "WP_393138390.1", "ipg": "925786904", "start": 714, "end": 1962, "strand": -1, "sequence": null}, {"id": null, "hits": [{"query": "SCO5089", "subject": "WP_393138388.1", "identity": 44.156, "coverage": 89.53488372093024, "evalue": 7.76e-13, "bitscore": 68.2}], "name": "WP_393138388.1", "ipg": "925788831", "start": 411, "end": 669, "strand": -1, "sequence": null}], "clusters": [{"indices": [2, 1, 0], "subjects": [], "intermediate_genes": [], "score": 5.10552, "start": 411, "end": 3230, "number": 1410}]}, {"accession": "JBIDBD010000039.1", "subjects": [{"id": null, "hits": [{"query": "SCO5087", "subject": "MFG3286662.1", "identity": 65.311, "coverage": 89.50749464668094, "evalue": 0.0, "bitscore": 568.0}], "name": "MFG3286662.1", "ipg": "925788942", "start": 1958, "end": 3230, "strand": -1, "sequence": null}, {"id": null, "hits": [{"query": "SCO5088", "subject": "MFG3286661.1", "identity": 59.033, "coverage": 96.56019656019656, "evalue": 1.74e-141, "bitscore": 419.0}], "name": "MFG3286661.1", "ipg": "925786904", "start": 714, "end": 1962, "strand": -1, "sequence": null}, {"id": null, "hits": [{"query": "SCO5089", "subject": "MFG3286660.1", "identity": 44.156, "coverage": 89.53488372093024, "evalue": 7.76e-13, "bitscore": 68.2}], "name": "MFG3286660.1", "ipg": "925788831", "start": 411, "end": 669, "strand": -1, "sequence": null}], "clusters": []}]}, {"name": "Streptomyces sp.", "strain": "CRCS-T-1", "scaffolds": [{"accession": "NZ_CP101651.1", "subjects": [{"id": null, "hits": [{"query": "SCO5086", "subject": "WP_215119866.1", "identity": 64.368, "coverage": 100.0, "evalue": 3.49e-113, "bitscore": 336.0}], "name": "WP_215119866.1", "ipg": "455349345", "start": 3629645, "end": 3630431, "strand": -1, "sequence": null}, {"id": null, "hits": [{"query": "SCO5087", "subject": "WP_215119854.1", "identity": 64.115, "coverage": 89.50749464668094, "evalue": 0.0, "bitscore": 525.0}], "name": "WP_215119854.1", "ipg": "455349335", "start": 3614966, "end": 3616235, "strand": -1, "sequence": null}, {"id": null, "hits": [{"query": "SCO5088", "subject": "WP_215119853.1", "identity": 61.29, "coverage": 99.01719901719902, "evalue": 1.64e-146, "bitscore": 432.0}], "name": "WP_215119853.1", "ipg": "455349393", "start": 3613728, "end": 3614970, "strand": -1, "sequence": null}, {"id": null, "hits": [{"query": "SCO5089", "subject": "WP_321170415.1", "identity": 44.0, "coverage": 87.20930232558139, "evalue": 2.56e-11, "bitscore": 65.1}], "name": "WP_321170415.1", "ipg": "723371761", "start": 3642817, "end": 3643147, "strand": -1, "sequence": null}], "clusters": [{"indices": [2, 1, 0, 3], "subjects": [], "intermediate_genes": [], "score": 6.13581, "start": 3613728, "end": 3643147, "number": 1412}]}, {"accession": "CP101651.1", "subjects": [{"id": null, "hits": [{"query": "SCO5086", "subject": "UUA14617.1", "identity": 64.368, "coverage": 100.0, "evalue": 3.49e-113, "bitscore": 336.0}], "name": "UUA14617.1", "ipg": "455349345", "start": 3629645, "end": 3630431, "strand": -1, "sequence": null}, {"id": null, "hits": [{"query": "SCO5087", "subject": "UUA14605.1", "identity": 64.115, "coverage": 89.50749464668094, "evalue": 0.0, "bitscore": 525.0}], "name": "UUA14605.1", "ipg": "455349335", "start": 3614966, "end": 3616235, "strand": -1, "sequence": null}, {"id": null, "hits": [{"query": "SCO5088", "subject": "UUA14604.1", "identity": 61.29, "coverage": 99.01719901719902, "evalue": 1.64e-146, "bitscore": 432.0}], "name": "UUA14604.1", "ipg": "455349393", "start": 3613728, "end": 3614970, "strand": -1, "sequence": null}, {"id": null, "hits": [{"query": "SCO5089", "subject": "UUA18943.1", "identity": 43.59, "coverage": 90.69767441860465, "evalue": 6.72e-12, "bitscore": 65.9}], "name": "UUA18943.1", "ipg": "59917239", "start": 3642817, "end": 3643072, "strand": -1, "sequence": null}], "clusters": [{"indices": [2, 1, 0, 3], "subjects": [], "intermediate_genes": [], "score": 6.13589, "start": 3613728, "end": 3643072, "number": 1413}]}]}, {"name": "Streptomyces sp.", "strain": "NPDC046759", "scaffolds": [{"accession": "NZ_JBEYYJ010000021.1", "subjects": [{"id": null, "hits": [{"query": "SCO5086", "subject": "WP_361252377.1", "identity": 62.835, "coverage": 100.0, "evalue": 3.61e-113, "bitscore": 336.0}], "name": "WP_361252377.1", "ipg": "873797836", "start": 48137, "end": 48923, "strand": -1, "sequence": null}, {"id": null, "hits": [{"query": "SCO5087", "subject": "WP_361252383.1", "identity": 70.631, "coverage": 88.22269807280514, "evalue": 0.0, "bitscore": 600.0}], "name": "WP_361252383.1", "ipg": "873794296", "start": 50604, "end": 51939, "strand": -1, "sequence": null}, {"id": null, "hits": [{"query": "SCO5088", "subject": "WP_361252380.1", "identity": 59.25, "coverage": 98.28009828009829, "evalue": 2.48e-151, "bitscore": 444.0}], "name": "WP_361252380.1", "ipg": "873792674", "start": 49372, "end": 50608, "strand": -1, "sequence": null}, {"id": null, "hits": [{"query": "SCO5089", "subject": "WP_351214928.1", "identity": 45.333, "coverage": 87.20930232558139, "evalue": 7.09e-12, "bitscore": 65.9}], "name": "WP_351214928.1", "ipg": "861005416", "start": 49068, "end": 49332, "strand": -1, "sequence": null}], "clusters": [{"indices": [0, 3, 2, 1], "subjects": [], "intermediate_genes": [], "score": 6.14459, "start": 48137, "end": 51939, "number": 1414}]}, {"accession": "JBEYYJ010000021.1", "subjects": [{"id": null, "hits": [{"query": "SCO5086", "subject": "MEU6774701.1", "identity": 62.835, "coverage": 100.0, "evalue": 3.61e-113, "bitscore": 336.0}], "name": "MEU6774701.1", "ipg": "873797836", "start": 48137, "end": 48923, "strand": -1, "sequence": null}, {"id": null, "hits": [{"query": "SCO5087", "subject": "MEU6774704.1", "identity": 70.631, "coverage": 88.22269807280514, "evalue": 0.0, "bitscore": 600.0}], "name": "MEU6774704.1", "ipg": "873794296", "start": 50604, "end": 51939, "strand": -1, "sequence": null}, {"id": null, "hits": [{"query": "SCO5088", "subject": "MEU6774703.1", "identity": 59.25, "coverage": 98.28009828009829, "evalue": 2.48e-151, "bitscore": 444.0}], "name": "MEU6774703.1", "ipg": "873792674", "start": 49372, "end": 50608, "strand": -1, "sequence": null}, {"id": null, "hits": [{"query": "SCO5089", "subject": "MEU6774702.1", "identity": 45.333, "coverage": 87.20930232558139, "evalue": 7.09e-12, "bitscore": 65.9}], "name": "MEU6774702.1", "ipg": "861005416", "start": 49068, "end": 49332, "strand": -1, "sequence": null}], "clusters": []}, {"accession": "NZ_JBEYYJ010000001.1", "subjects": [{"id": null, "hits": [{"query": "SCO5087", "subject": "WP_361241303.1", "identity": 64.493, "coverage": 88.6509635974304, "evalue": 0.0, "bitscore": 549.0}], "name": "WP_361241303.1", "ipg": "873797692", "start": 429969, "end": 431250, "strand": -1, "sequence": null}, {"id": null, "hits": [{"query": "SCO5088", "subject": "WP_361241808.1", "identity": 57.828, "coverage": 97.05159705159704, "evalue": 2.43e-146, "bitscore": 431.0}], "name": "WP_361241808.1", "ipg": "873792767", "start": 428743, "end": 429940, "strand": -1, "sequence": null}, {"id": null, "hits": [{"query": "SCO5089", "subject": "WP_361241300.1", "identity": 49.425, "coverage": 100.0, "evalue": 1.6e-18, "bitscore": 82.8}], "name": "WP_361241300.1", "ipg": "873792809", "start": 428421, "end": 428700, "strand": -1, "sequence": null}], "clusters": [{"indices": [2, 1, 0], "subjects": [], "intermediate_genes": [], "score": 5.10628, "start": 428421, "end": 431250, "number": 1416}]}, {"accession": "JBEYYJ010000001.1", "subjects": [{"id": null, "hits": [{"query": "SCO5087", "subject": "MEU6770058.1", "identity": 64.493, "coverage": 88.6509635974304, "evalue": 0.0, "bitscore": 549.0}], "name": "MEU6770058.1", "ipg": "873797692", "start": 429969, "end": 431250, "strand": -1, "sequence": null}, {"id": null, "hits": [{"query": "SCO5088", "subject": "MEU6770057.1", "identity": 57.828, "coverage": 97.05159705159704, "evalue": 2.43e-146, "bitscore": 431.0}], "name": "MEU6770057.1", "ipg": "873792767", "start": 428743, "end": 429940, "strand": -1, "sequence": null}, {"id": null, "hits": [{"query": "SCO5089", "subject": "MEU6770056.1", "identity": 49.425, "coverage": 100.0, "evalue": 1.6e-18, "bitscore": 82.8}], "name": "MEU6770056.1", "ipg": "873792809", "start": 428421, "end": 428700, "strand": -1, "sequence": null}], "clusters": []}]}, {"name": "Streptomyces sp.", "strain": "NPDC091389", "scaffolds": [{"accession": "NZ_JBIVTY010000005.1", "subjects": [{"id": null, "hits": [{"query": "SCO5086", "subject": "WP_401308439.1", "identity": 62.835, "coverage": 100.0, "evalue": 3.61e-113, "bitscore": 336.0}], "name": "WP_401308439.1", "ipg": "589018362", "start": 249706, "end": 250492, "strand": 1, "sequence": null}, {"id": null, "hits": [{"query": "SCO5087", "subject": "WP_401308433.1", "identity": 70.096, "coverage": 89.50749464668094, "evalue": 0.0, "bitscore": 597.0}], "name": "WP_401308433.1", "ipg": "589018349", "start": 246673, "end": 247936, "strand": 1, "sequence": null}, {"id": null, "hits": [{"query": "SCO5088", "subject": "WP_401308436.1", "identity": 62.779, "coverage": 99.01719901719902, "evalue": 3.78e-156, "bitscore": 456.0}], "name": "WP_401308436.1", "ipg": "589018350", "start": 248001, "end": 249216, "strand": 1, "sequence": null}, {"id": null, "hits": [{"query": "SCO5089", "subject": "WP_383777891.1", "identity": 46.154, "coverage": 90.69767441860465, "evalue": 4.57e-13, "bitscore": 68.9}], "name": "WP_383777891.1", "ipg": "589018342", "start": 249334, "end": 249604, "strand": 1, "sequence": null}], "clusters": [{"indices": [1, 2, 3, 0], "subjects": [], "intermediate_genes": [], "score": 6.14579, "start": 246673, "end": 250492, "number": 1418}]}, {"accession": "JBIVTY010000005.1", "subjects": [{"id": null, "hits": [{"query": "SCO5086", "subject": "MFJ6984674.1", "identity": 62.835, "coverage": 100.0, "evalue": 3.61e-113, "bitscore": 336.0}], "name": "MFJ6984674.1", "ipg": "589018362", "start": 249706, "end": 250492, "strand": 1, "sequence": null}, {"id": null, "hits": [{"query": "SCO5087", "subject": "MFJ6984671.1", "identity": 70.096, "coverage": 89.50749464668094, "evalue": 0.0, "bitscore": 597.0}], "name": "MFJ6984671.1", "ipg": "589018349", "start": 246673, "end": 247936, "strand": 1, "sequence": null}, {"id": null, "hits": [{"query": "SCO5088", "subject": "MFJ6984672.1", "identity": 62.779, "coverage": 99.01719901719902, "evalue": 3.78e-156, "bitscore": 456.0}], "name": "MFJ6984672.1", "ipg": "589018350", "start": 248001, "end": 249216, "strand": 1, "sequence": null}, {"id": null, "hits": [{"query": "SCO5089", "subject": "MFJ6984673.1", "identity": 46.154, "coverage": 90.69767441860465, "evalue": 4.57e-13, "bitscore": 68.9}], "name": "MFJ6984673.1", "ipg": "589018342", "start": 249334, "end": 249604, "strand": 1, "sequence": null}], "clusters": []}, {"accession": "NZ_JBIVTY010000003.1", "subjects": [{"id": null, "hits": [{"query": "SCO5089", "subject": "WP_403387486.1", "identity": 37.931, "coverage": 100.0, "evalue": 0.000119, "bitscore": 47.4}], "name": "WP_403387486.1", "ipg": "939701040", "start": 439686, "end": 439944, "strand": 1, "sequence": null}], "clusters": []}, {"accession": "JBIVTY010000003.1", "subjects": [{"id": null, "hits": [{"query": "SCO5089", "subject": "MFJ6983776.1", "identity": 37.931, "coverage": 100.0, "evalue": 0.000119, "bitscore": 47.4}], "name": "MFJ6983776.1", "ipg": "939701040", "start": 439686, "end": 439944, "strand": 1, "sequence": null}], "clusters": []}]}, {"name": "Streptomyces sp.", "strain": "NPDC091281", "scaffolds": [{"accession": "NZ_JBIVUY010000011.1", "subjects": [{"id": null, "hits": [{"query": "SCO5086", "subject": "WP_401308439.1", "identity": 62.835, "coverage": 100.0, "evalue": 3.61e-113, "bitscore": 336.0}], "name": "WP_401308439.1", "ipg": "589018362", "start": 234326, "end": 235112, "strand": 1, "sequence": null}, {"id": null, "hits": [{"query": "SCO5087", "subject": "WP_401308433.1", "identity": 70.096, "coverage": 89.50749464668094, "evalue": 0.0, "bitscore": 597.0}], "name": "WP_401308433.1", "ipg": "589018349", "start": 231300, "end": 232563, "strand": 1, "sequence": null}, {"id": null, "hits": [{"query": "SCO5088", "subject": "WP_401308436.1", "identity": 62.779, "coverage": 99.01719901719902, "evalue": 3.78e-156, "bitscore": 456.0}], "name": "WP_401308436.1", "ipg": "589018350", "start": 232628, "end": 233843, "strand": 1, "sequence": null}, {"id": null, "hits": [{"query": "SCO5089", "subject": "WP_383777891.1", "identity": 46.154, "coverage": 90.69767441860465, "evalue": 4.57e-13, "bitscore": 68.9}], "name": "WP_383777891.1", "ipg": "589018342", "start": 233954, "end": 234224, "strand": 1, "sequence": null}], "clusters": [{"indices": [1, 2, 3, 0], "subjects": [], "intermediate_genes": [], "score": 6.14579, "start": 231300, "end": 235112, "number": 1420}]}, {"accession": "JBIVUY010000011.1", "subjects": [{"id": null, "hits": [{"query": "SCO5086", "subject": "MFJ6728560.1", "identity": 62.835, "coverage": 100.0, "evalue": 3.61e-113, "bitscore": 336.0}], "name": "MFJ6728560.1", "ipg": "589018362", "start": 234326, "end": 235112, "strand": 1, "sequence": null}, {"id": null, "hits": [{"query": "SCO5087", "subject": "MFJ6728557.1", "identity": 70.096, "coverage": 89.50749464668094, "evalue": 0.0, "bitscore": 597.0}], "name": "MFJ6728557.1", "ipg": "589018349", "start": 231300, "end": 232563, "strand": 1, "sequence": null}, {"id": null, "hits": [{"query": "SCO5088", "subject": "MFJ6728558.1", "identity": 62.779, "coverage": 99.01719901719902, "evalue": 3.78e-156, "bitscore": 456.0}], "name": "MFJ6728558.1", "ipg": "589018350", "start": 232628, "end": 233843, "strand": 1, "sequence": null}, {"id": null, "hits": [{"query": "SCO5089", "subject": "MFJ6728559.1", "identity": 46.154, "coverage": 90.69767441860465, "evalue": 4.57e-13, "bitscore": 68.9}], "name": "MFJ6728559.1", "ipg": "589018342", "start": 233954, "end": 234224, "strand": 1, "sequence": null}], "clusters": []}, {"accession": "NZ_JBIVUY010000009.1", "subjects": [{"id": null, "hits": [{"query": "SCO5089", "subject": "WP_383774034.1", "identity": 37.931, "coverage": 100.0, "evalue": 0.000253, "bitscore": 46.6}], "name": "WP_383774034.1", "ipg": "911820698", "start": 13145, "end": 13403, "strand": -1, "sequence": null}], "clusters": []}, {"accession": "JBIVUY010000009.1", "subjects": [{"id": null, "hits": [{"query": "SCO5089", "subject": "MFJ6727810.1", "identity": 37.931, "coverage": 100.0, "evalue": 0.000253, "bitscore": 46.6}], "name": "MFJ6727810.1", "ipg": "911820698", "start": 13145, "end": 13403, "strand": -1, "sequence": null}], "clusters": []}]}, {"name": "Streptomyces sp.", "strain": "NPDC091025", "scaffolds": [{"accession": "NZ_JBIVWP010000001.1", "subjects": [{"id": null, "hits": [{"query": "SCO5086", "subject": "WP_401308439.1", "identity": 62.835, "coverage": 100.0, "evalue": 3.61e-113, "bitscore": 336.0}], "name": "WP_401308439.1", "ipg": "589018362", "start": 193258, "end": 194044, "strand": 1, "sequence": null}, {"id": null, "hits": [{"query": "SCO5087", "subject": "WP_401308433.1", "identity": 70.096, "coverage": 89.50749464668094, "evalue": 0.0, "bitscore": 597.0}], "name": "WP_401308433.1", "ipg": "589018349", "start": 190225, "end": 191488, "strand": 1, "sequence": null}, {"id": null, "hits": [{"query": "SCO5088", "subject": "WP_401308436.1", "identity": 62.779, "coverage": 99.01719901719902, "evalue": 3.78e-156, "bitscore": 456.0}], "name": "WP_401308436.1", "ipg": "589018350", "start": 191553, "end": 192768, "strand": 1, "sequence": null}, {"id": null, "hits": [{"query": "SCO5089", "subject": "WP_383777891.1", "identity": 46.154, "coverage": 90.69767441860465, "evalue": 4.57e-13, "bitscore": 68.9}], "name": "WP_383777891.1", "ipg": "589018342", "start": 192886, "end": 193156, "strand": 1, "sequence": null}], "clusters": [{"indices": [1, 2, 3, 0], "subjects": [], "intermediate_genes": [], "score": 6.14579, "start": 190225, "end": 194044, "number": 1422}]}, {"accession": "JBIVWP010000001.1", "subjects": [{"id": null, "hits": [{"query": "SCO5086", "subject": "MFK0050778.1", "identity": 62.835, "coverage": 100.0, "evalue": 3.61e-113, "bitscore": 336.0}], "name": "MFK0050778.1", "ipg": "589018362", "start": 193258, "end": 194044, "strand": 1, "sequence": null}, {"id": null, "hits": [{"query": "SCO5087", "subject": "MFK0050775.1", "identity": 70.096, "coverage": 89.50749464668094, "evalue": 0.0, "bitscore": 597.0}], "name": "MFK0050775.1", "ipg": "589018349", "start": 190225, "end": 191488, "strand": 1, "sequence": null}, {"id": null, "hits": [{"query": "SCO5088", "subject": "MFK0050776.1", "identity": 62.779, "coverage": 99.01719901719902, "evalue": 3.78e-156, "bitscore": 456.0}], "name": "MFK0050776.1", "ipg": "589018350", "start": 191553, "end": 192768, "strand": 1, "sequence": null}, {"id": null, "hits": [{"query": "SCO5089", "subject": "MFK0050777.1", "identity": 46.154, "coverage": 90.69767441860465, "evalue": 4.57e-13, "bitscore": 68.9}], "name": "MFK0050777.1", "ipg": "589018342", "start": 192886, "end": 193156, "strand": 1, "sequence": null}], "clusters": []}, {"accession": "NZ_JBIVWP010000010.1", "subjects": [{"id": null, "hits": [{"query": "SCO5089", "subject": "WP_403387486.1", "identity": 37.931, "coverage": 100.0, "evalue": 0.000119, "bitscore": 47.4}], "name": "WP_403387486.1", "ipg": "939701040", "start": 72108, "end": 72366, "strand": 1, "sequence": null}], "clusters": []}, {"accession": "JBIVWP010000010.1", "subjects": [{"id": null, "hits": [{"query": "SCO5089", "subject": "MFK0055681.1", "identity": 37.931, "coverage": 100.0, "evalue": 0.000119, "bitscore": 47.4}], "name": "MFK0055681.1", "ipg": "939701040", "start": 72108, "end": 72366, "strand": 1, "sequence": null}], "clusters": []}]}, {"name": "Streptomyces sp.", "strain": "P01", "scaffolds": [{"accession": "ON960037.1", "subjects": [{"id": null, "hits": [{"query": "SCO5086", "subject": "UYO79768.1", "identity": 62.835, "coverage": 100.0, "evalue": 3.61e-113, "bitscore": 336.0}], "name": "UYO79768.1", "ipg": "589018362", "start": 4993, "end": 5779, "strand": 1, "sequence": null}, {"id": null, "hits": [{"query": "SCO5087", "subject": "UYO79765.1", "identity": 70.096, "coverage": 89.50749464668094, "evalue": 0.0, "bitscore": 597.0}], "name": "UYO79765.1", "ipg": "589018349", "start": 1960, "end": 3223, "strand": 1, "sequence": null}, {"id": null, "hits": [{"query": "SCO5088", "subject": "UYO79766.1", "identity": 62.779, "coverage": 99.01719901719902, "evalue": 3.78e-156, "bitscore": 456.0}], "name": "UYO79766.1", "ipg": "589018350", "start": 3288, "end": 4503, "strand": 1, "sequence": null}, {"id": null, "hits": [{"query": "SCO5089", "subject": "UYO79767.1", "identity": 46.154, "coverage": 90.69767441860465, "evalue": 4.57e-13, "bitscore": 68.9}], "name": "UYO79767.1", "ipg": "589018342", "start": 4621, "end": 4891, "strand": 1, "sequence": null}], "clusters": [{"indices": [1, 2, 3, 0], "subjects": [], "intermediate_genes": [], "score": 6.14579, "start": 1960, "end": 5779, "number": 1424}]}]}, {"name": "Streptomyces sp.", "strain": "NPDC050564", "scaffolds": [{"accession": "NZ_JBITGS010000036.1", "subjects": [{"id": null, "hits": [{"query": "SCO5086", "subject": "WP_399091479.1", "identity": 62.069, "coverage": 100.0, "evalue": 3.85e-113, "bitscore": 335.0}], "name": "WP_399091479.1", "ipg": "935005029", "start": 3262, "end": 4048, "strand": -1, "sequence": null}, {"id": null, "hits": [{"query": "SCO5087", "subject": "WP_399091488.1", "identity": 69.903, "coverage": 88.22269807280514, "evalue": 0.0, "bitscore": 595.0}], "name": "WP_399091488.1", "ipg": "934998754", "start": 5674, "end": 7009, "strand": -1, "sequence": null}, {"id": null, "hits": [{"query": "SCO5088", "subject": "WP_399091485.1", "identity": 58.897, "coverage": 98.03439803439802, "evalue": 1.72e-155, "bitscore": 455.0}], "name": "WP_399091485.1", "ipg": "935003579", "start": 4451, "end": 5678, "strand": -1, "sequence": null}, {"id": null, "hits": [{"query": "SCO5089", "subject": "WP_399091482.1", "identity": 50.667, "coverage": 87.20930232558139, "evalue": 3.84e-14, "bitscore": 71.6}], "name": "WP_399091482.1", "ipg": "935004018", "start": 4109, "end": 4373, "strand": -1, "sequence": null}], "clusters": [{"indices": [0, 3, 2, 1], "subjects": [], "intermediate_genes": [], "score": 6.14566, "start": 3262, "end": 7009, "number": 1425}]}, {"accession": "JBITGS010000036.1", "subjects": [{"id": null, "hits": [{"query": "SCO5086", "subject": "MFI6493619.1", "identity": 62.069, "coverage": 100.0, "evalue": 3.85e-113, "bitscore": 335.0}], "name": "MFI6493619.1", "ipg": "935005029", "start": 3262, "end": 4048, "strand": -1, "sequence": null}, {"id": null, "hits": [{"query": "SCO5087", "subject": "MFI6493622.1", "identity": 69.903, "coverage": 88.22269807280514, "evalue": 0.0, "bitscore": 595.0}], "name": "MFI6493622.1", "ipg": "934998754", "start": 5674, "end": 7009, "strand": -1, "sequence": null}, {"id": null, "hits": [{"query": "SCO5088", "subject": "MFI6493621.1", "identity": 58.897, "coverage": 98.03439803439802, "evalue": 1.72e-155, "bitscore": 455.0}], "name": "MFI6493621.1", "ipg": "935003579", "start": 4451, "end": 5678, "strand": -1, "sequence": null}, {"id": null, "hits": [{"query": "SCO5089", "subject": "MFI6493620.1", "identity": 50.667, "coverage": 87.20930232558139, "evalue": 3.84e-14, "bitscore": 71.6}], "name": "MFI6493620.1", "ipg": "935004018", "start": 4109, "end": 4373, "strand": -1, "sequence": null}], "clusters": []}, {"accession": "NZ_JBITGS010000016.1", "subjects": [{"id": null, "hits": [{"query": "SCO5086", "subject": "WP_399084361.1", "identity": 60.536, "coverage": 100.0, "evalue": 5.92e-101, "bitscore": 305.0}], "name": "WP_399084361.1", "ipg": "935004313", "start": 168942, "end": 169728, "strand": 1, "sequence": null}, {"id": null, "hits": [{"query": "SCO5087", "subject": "WP_399084379.1", "identity": 67.391, "coverage": 88.6509635974304, "evalue": 0.0, "bitscore": 568.0}], "name": "WP_399084379.1", "ipg": "935000037", "start": 175485, "end": 176754, "strand": 1, "sequence": null}, {"id": null, "hits": [{"query": "SCO5088", "subject": "WP_399084382.1", "identity": 57.0, "coverage": 98.28009828009829, "evalue": 6.04e-145, "bitscore": 428.0}], "name": "WP_399084382.1", "ipg": "935003962", "start": 176750, "end": 177959, "strand": 1, "sequence": null}, {"id": null, "hits": [{"query": "SCO5089", "subject": "WP_399084385.1", "identity": 45.122, "coverage": 95.34883720930233, "evalue": 6.64e-13, "bitscore": 68.6}], "name": "WP_399084385.1", "ipg": "935000885", "start": 178016, "end": 178280, "strand": 1, "sequence": null}, {"id": null, "hits": [{"query": "SCO5089", "subject": "WP_399084373.1", "identity": 46.053, "coverage": 88.37209302325581, "evalue": 8.23e-13, "bitscore": 68.2}], "name": "WP_399084373.1", "ipg": "935002042", "start": 172666, "end": 172918, "strand": 1, "sequence": null}], "clusters": [{"indices": [0, 4, 1, 2, 3], "subjects": [], "intermediate_genes": [], "score": 7.14378, "start": 168942, "end": 178280, "number": 1427}]}, {"accession": "JBITGS010000016.1", "subjects": [{"id": null, "hits": [{"query": "SCO5086", "subject": "MFI6490851.1", "identity": 60.536, "coverage": 100.0, "evalue": 5.92e-101, "bitscore": 305.0}], "name": "MFI6490851.1", "ipg": "935004313", "start": 168942, "end": 169728, "strand": 1, "sequence": null}, {"id": null, "hits": [{"query": "SCO5087", "subject": "MFI6490859.1", "identity": 67.391, "coverage": 88.6509635974304, "evalue": 0.0, "bitscore": 568.0}], "name": "MFI6490859.1", "ipg": "935000037", "start": 175485, "end": 176754, "strand": 1, "sequence": null}, {"id": null, "hits": [{"query": "SCO5088", "subject": "MFI6490860.1", "identity": 57.0, "coverage": 98.28009828009829, "evalue": 6.04e-145, "bitscore": 428.0}], "name": "MFI6490860.1", "ipg": "935003962", "start": 176750, "end": 177959, "strand": 1, "sequence": null}, {"id": null, "hits": [{"query": "SCO5089", "subject": "MFI6490861.1", "identity": 45.122, "coverage": 95.34883720930233, "evalue": 6.64e-13, "bitscore": 68.6}], "name": "MFI6490861.1", "ipg": "935000885", "start": 178016, "end": 178280, "strand": 1, "sequence": null}, {"id": null, "hits": [{"query": "SCO5089", "subject": "MFI6490856.1", "identity": 46.053, "coverage": 88.37209302325581, "evalue": 8.23e-13, "bitscore": 68.2}], "name": "MFI6490856.1", "ipg": "935002042", "start": 172666, "end": 172918, "strand": 1, "sequence": null}], "clusters": []}]}, {"name": "Streptomyces sp.", "strain": "GQFP", "scaffolds": [{"accession": "NZ_CP089312.1", "subjects": [{"id": null, "hits": [{"query": "SCO5086", "subject": "WP_235474232.1", "identity": 61.686, "coverage": 100.0, "evalue": 4.49e-113, "bitscore": 335.0}], "name": "WP_235474232.1", "ipg": "517774875", "start": 2030532, "end": 2031318, "strand": -1, "sequence": null}, {"id": null, "hits": [{"query": "SCO5087", "subject": "WP_235474235.1", "identity": 69.734, "coverage": 88.43683083511777, "evalue": 0.0, "bitscore": 578.0}], "name": "WP_235474235.1", "ipg": "517774793", "start": 2033046, "end": 2034327, "strand": -1, "sequence": null}, {"id": null, "hits": [{"query": "SCO5088", "subject": "WP_235474234.1", "identity": 61.905, "coverage": 98.03439803439802, "evalue": 2.48e-164, "bitscore": 477.0}], "name": "WP_235474234.1", "ipg": "517774830", "start": 2031805, "end": 2033047, "strand": -1, "sequence": null}, {"id": null, "hits": [{"query": "SCO5089", "subject": "WP_235474233.1", "identity": 44.304, "coverage": 91.86046511627907, "evalue": 5.41e-11, "bitscore": 63.9}], "name": "WP_235474233.1", "ipg": "517774879", "start": 2031365, "end": 2031632, "strand": -1, "sequence": null}], "clusters": [{"indices": [0, 3, 2, 1], "subjects": [], "intermediate_genes": [], "score": 6.14539, "start": 2030532, "end": 2034327, "number": 1429}]}, {"accession": "CP089312.1", "subjects": [{"id": null, "hits": [{"query": "SCO5086", "subject": "UIX30135.1", "identity": 61.686, "coverage": 100.0, "evalue": 4.49e-113, "bitscore": 335.0}], "name": "UIX30135.1", "ipg": "517774875", "start": 2030532, "end": 2031318, "strand": -1, "sequence": null}, {"id": null, "hits": [{"query": "SCO5087", "subject": "UIX30138.1", "identity": 69.734, "coverage": 88.43683083511777, "evalue": 0.0, "bitscore": 578.0}], "name": "UIX30138.1", "ipg": "517774793", "start": 2033046, "end": 2034327, "strand": -1, "sequence": null}, {"id": null, "hits": [{"query": "SCO5088", "subject": "UIX30137.1", "identity": 61.905, "coverage": 98.03439803439802, "evalue": 2.48e-164, "bitscore": 477.0}], "name": "UIX30137.1", "ipg": "517774830", "start": 2031805, "end": 2033047, "strand": -1, "sequence": null}, {"id": null, "hits": [{"query": "SCO5089", "subject": "UIX30136.1", "identity": 44.304, "coverage": 91.86046511627907, "evalue": 5.41e-11, "bitscore": 63.9}], "name": "UIX30136.1", "ipg": "517774879", "start": 2031365, "end": 2031632, "strand": -1, "sequence": null}], "clusters": []}]}, {"name": "Streptomyces sp.", "strain": "NPDC060000", "scaffolds": [{"accession": "NZ_JBHWUU010000045.1", "subjects": [{"id": null, "hits": [{"query": "SCO5086", "subject": "WP_385275607.1", "identity": 63.218, "coverage": 100.0, "evalue": 4.54e-113, "bitscore": 335.0}], "name": "WP_385275607.1", "ipg": "914248670", "start": 18852, "end": 19638, "strand": -1, "sequence": null}, {"id": null, "hits": [{"query": "SCO5087", "subject": "WP_385275616.1", "identity": 69.617, "coverage": 89.50749464668094, "evalue": 0.0, "bitscore": 592.0}], "name": "WP_385275616.1", "ipg": "914249203", "start": 21310, "end": 22612, "strand": -1, "sequence": null}, {"id": null, "hits": [{"query": "SCO5088", "subject": "WP_385275613.1", "identity": 62.438, "coverage": 98.77149877149877, "evalue": 7.62e-155, "bitscore": 453.0}], "name": "WP_385275613.1", "ipg": "914253401", "start": 20063, "end": 21278, "strand": -1, "sequence": null}, {"id": null, "hits": [{"query": "SCO5089", "subject": "WP_385275610.1", "identity": 46.341, "coverage": 95.34883720930233, "evalue": 1.9e-14, "bitscore": 72.4}], "name": "WP_385275610.1", "ipg": "914248394", "start": 19709, "end": 19979, "strand": -1, "sequence": null}], "clusters": [{"indices": [0, 3, 2, 1], "subjects": [], "intermediate_genes": [], "score": 6.14524, "start": 18852, "end": 22612, "number": 1431}]}, {"accession": "JBHWUU010000045.1", "subjects": [{"id": null, "hits": [{"query": "SCO5086", "subject": "MFD9393531.1", "identity": 63.218, "coverage": 100.0, "evalue": 4.54e-113, "bitscore": 335.0}], "name": "MFD9393531.1", "ipg": "914248670", "start": 18852, "end": 19638, "strand": -1, "sequence": null}, {"id": null, "hits": [{"query": "SCO5087", "subject": "MFD9393534.1", "identity": 69.617, "coverage": 89.50749464668094, "evalue": 0.0, "bitscore": 592.0}], "name": "MFD9393534.1", "ipg": "914249203", "start": 21310, "end": 22612, "strand": -1, "sequence": null}, {"id": null, "hits": [{"query": "SCO5088", "subject": "MFD9393533.1", "identity": 62.438, "coverage": 98.77149877149877, "evalue": 7.62e-155, "bitscore": 453.0}], "name": "MFD9393533.1", "ipg": "914253401", "start": 20063, "end": 21278, "strand": -1, "sequence": null}, {"id": null, "hits": [{"query": "SCO5089", "subject": "MFD9393532.1", "identity": 46.341, "coverage": 95.34883720930233, "evalue": 1.9e-14, "bitscore": 72.4}], "name": "MFD9393532.1", "ipg": "914248394", "start": 19709, "end": 19979, "strand": -1, "sequence": null}], "clusters": []}, {"accession": "NZ_JBHWUU010000163.1", "subjects": [{"id": null, "hits": [{"query": "SCO5089", "subject": "WP_385284519.1", "identity": 36.264, "coverage": 100.0, "evalue": 5.04e-05, "bitscore": 48.5}], "name": "WP_385284519.1", "ipg": "914254672", "start": 5255, "end": 5510, "strand": 1, "sequence": null}], "clusters": []}, {"accession": "JBHWUU010000163.1", "subjects": [{"id": null, "hits": [{"query": "SCO5089", "subject": "MFD9397121.1", "identity": 36.264, "coverage": 100.0, "evalue": 5.04e-05, "bitscore": 48.5}], "name": "MFD9397121.1", "ipg": "914254672", "start": 5255, "end": 5510, "strand": 1, "sequence": null}], "clusters": []}]}, {"name": "Streptomyces sp.", "strain": "NPDC051917", "scaffolds": [{"accession": "NZ_JBFAXW010000040.1", "subjects": [{"id": null, "hits": [{"query": "SCO5086", "subject": "WP_366488942.1", "identity": 71.61, "coverage": 90.42145593869732, "evalue": 4.84e-113, "bitscore": 334.0}], "name": "WP_366488942.1", "ipg": "879826496", "start": 68343, "end": 69057, "strand": 1, "sequence": null}, {"id": null, "hits": [{"query": "SCO5087", "subject": "WP_366488930.1", "identity": 76.812, "coverage": 88.6509635974304, "evalue": 0.0, "bitscore": 656.0}], "name": "WP_366488930.1", "ipg": "879823423", "start": 70780, "end": 72049, "strand": 1, "sequence": null}, {"id": null, "hits": [{"query": "SCO5088", "subject": "WP_366488931.1", "identity": 68.08, "coverage": 98.52579852579852, "evalue": 0.0, "bitscore": 530.0}], "name": "WP_366488931.1", "ipg": "879824653", "start": 72045, "end": 73263, "strand": 1, "sequence": null}, {"id": null, "hits": [{"query": "SCO5089", "subject": "WP_366488932.1", "identity": 53.012, "coverage": 96.51162790697676, "evalue": 1.45e-18, "bitscore": 82.8}], "name": "WP_366488932.1", "ipg": "879823577", "start": 73265, "end": 73520, "strand": 1, "sequence": null}], "clusters": [{"indices": [0, 1, 2, 3], "subjects": [], "intermediate_genes": [], "score": 7.16028, "start": 68343, "end": 73520, "number": 1433}]}, {"accession": "JBFAXW010000040.1", "subjects": [{"id": null, "hits": [{"query": "SCO5086", "subject": "MEV8561824.1", "identity": 71.61, "coverage": 90.42145593869732, "evalue": 4.84e-113, "bitscore": 334.0}], "name": "MEV8561824.1", "ipg": "879826496", "start": 68343, "end": 69057, "strand": 1, "sequence": null}, {"id": null, "hits": [{"query": "SCO5087", "subject": "MEV8561827.1", "identity": 76.812, "coverage": 88.6509635974304, "evalue": 0.0, "bitscore": 656.0}], "name": "MEV8561827.1", "ipg": "879823423", "start": 70780, "end": 72049, "strand": 1, "sequence": null}, {"id": null, "hits": [{"query": "SCO5088", "subject": "MEV8561828.1", "identity": 68.08, "coverage": 98.52579852579852, "evalue": 0.0, "bitscore": 530.0}], "name": "MEV8561828.1", "ipg": "879824653", "start": 72045, "end": 73263, "strand": 1, "sequence": null}, {"id": null, "hits": [{"query": "SCO5089", "subject": "MEV8561829.1", "identity": 53.012, "coverage": 96.51162790697676, "evalue": 1.45e-18, "bitscore": 82.8}], "name": "MEV8561829.1", "ipg": "879823577", "start": 73265, "end": 73520, "strand": 1, "sequence": null}], "clusters": []}]}, {"name": "Streptomyces sp.", "strain": "NPDC006874", "scaffolds": [{"accession": "NZ_JBEYIK010000030.1", "subjects": [{"id": null, "hits": [{"query": "SCO5086", "subject": "WP_358725535.1", "identity": 64.591, "coverage": 98.46743295019157, "evalue": 5.35e-113, "bitscore": 335.0}], "name": "WP_358725535.1", "ipg": "871518638", "start": 31506, "end": 32310, "strand": -1, "sequence": null}, {"id": null, "hits": [{"query": "SCO5087", "subject": "WP_015576416.1", "identity": 65.871, "coverage": 89.50749464668094, "evalue": 0.0, "bitscore": 553.0}], "name": "WP_015576416.1", "ipg": "35127815", "start": 37462, "end": 38734, "strand": 1, "sequence": null}, {"id": null, "hits": [{"query": "SCO5088", "subject": "WP_015576417.1", "identity": 57.389, "coverage": 99.75429975429975, "evalue": 1.7e-134, "bitscore": 402.0}], "name": "WP_015576417.1", "ipg": "35127816", "start": 38730, "end": 39999, "strand": 1, "sequence": null}, {"id": null, "hits": [{"query": "SCO5089", "subject": "WP_014157319.1", "identity": 51.948, "coverage": 89.53488372093024, "evalue": 4.85e-17, "bitscore": 79.0}], "name": "WP_014157319.1", "ipg": "18663085", "start": 40037, "end": 40283, "strand": 1, "sequence": null}], "clusters": [{"indices": [0, 1, 2, 3], "subjects": [], "intermediate_genes": [], "score": 7.1369, "start": 31506, "end": 40283, "number": 1435}]}, {"accession": "JBEYIK010000030.1", "subjects": [{"id": null, "hits": [{"query": "SCO5086", "subject": "MEU3127820.1", "identity": 64.591, "coverage": 98.46743295019157, "evalue": 5.35e-113, "bitscore": 335.0}], "name": "MEU3127820.1", "ipg": "871518638", "start": 31506, "end": 32310, "strand": -1, "sequence": null}, {"id": null, "hits": [{"query": "SCO5087", "subject": "MEU3127826.1", "identity": 65.871, "coverage": 89.50749464668094, "evalue": 0.0, "bitscore": 553.0}], "name": "MEU3127826.1", "ipg": "35127815", "start": 37462, "end": 38734, "strand": 1, "sequence": null}, {"id": null, "hits": [{"query": "SCO5088", "subject": "MEU3127827.1", "identity": 57.389, "coverage": 99.75429975429975, "evalue": 1.7e-134, "bitscore": 402.0}], "name": "MEU3127827.1", "ipg": "35127816", "start": 38730, "end": 39999, "strand": 1, "sequence": null}, {"id": null, "hits": [{"query": "SCO5089", "subject": "MEU3127828.1", "identity": 51.948, "coverage": 89.53488372093024, "evalue": 4.85e-17, "bitscore": 79.0}], "name": "MEU3127828.1", "ipg": "18663085", "start": 40037, "end": 40283, "strand": 1, "sequence": null}], "clusters": []}]}, {"name": "Streptomyces sp.", "strain": "NPDC047726", "scaffolds": [{"accession": "NZ_JBEYSS010000008.1", "subjects": [{"id": null, "hits": [{"query": "SCO5086", "subject": "WP_358725535.1", "identity": 64.591, "coverage": 98.46743295019157, "evalue": 5.35e-113, "bitscore": 335.0}], "name": "WP_358725535.1", "ipg": "871518638", "start": 163315, "end": 164119, "strand": 1, "sequence": null}, {"id": null, "hits": [{"query": "SCO5087", "subject": "WP_015576416.1", "identity": 65.871, "coverage": 89.50749464668094, "evalue": 0.0, "bitscore": 553.0}], "name": "WP_015576416.1", "ipg": "35127815", "start": 156891, "end": 158163, "strand": -1, "sequence": null}, {"id": null, "hits": [{"query": "SCO5089", "subject": "WP_014157319.1", "identity": 51.948, "coverage": 89.53488372093024, "evalue": 4.85e-17, "bitscore": 79.0}], "name": "WP_014157319.1", "ipg": "18663085", "start": 155342, "end": 155588, "strand": -1, "sequence": null}], "clusters": [{"indices": [2, 1, 0], "subjects": [], "intermediate_genes": [], "score": 4.0967, "start": 155342, "end": 164119, "number": 1437}]}, {"accession": "JBEYSS010000008.1", "subjects": [{"id": null, "hits": [{"query": "SCO5086", "subject": "MEU5746709.1", "identity": 64.591, "coverage": 98.46743295019157, "evalue": 5.35e-113, "bitscore": 335.0}], "name": "MEU5746709.1", "ipg": "871518638", "start": 163315, "end": 164119, "strand": 1, "sequence": null}, {"id": null, "hits": [{"query": "SCO5087", "subject": "MEU5746703.1", "identity": 65.871, "coverage": 89.50749464668094, "evalue": 0.0, "bitscore": 553.0}], "name": "MEU5746703.1", "ipg": "35127815", "start": 156891, "end": 158163, "strand": -1, "sequence": null}, {"id": null, "hits": [{"query": "SCO5089", "subject": "MEU5746701.1", "identity": 51.948, "coverage": 89.53488372093024, "evalue": 4.85e-17, "bitscore": 79.0}], "name": "MEU5746701.1", "ipg": "18663085", "start": 155342, "end": 155588, "strand": -1, "sequence": null}], "clusters": []}]}, {"name": "Streptomyces sp.", "strain": "NPDC088348", "scaffolds": [{"accession": "NZ_JBIVNM010000014.1", "subjects": [{"id": null, "hits": [{"query": "SCO5086", "subject": "WP_401971351.1", "identity": 62.069, "coverage": 100.0, "evalue": 6.3e-113, "bitscore": 335.0}], "name": "WP_401971351.1", "ipg": "938994248", "start": 104135, "end": 104921, "strand": 1, "sequence": null}, {"id": null, "hits": [{"query": "SCO5087", "subject": "WP_356837075.1", "identity": 71.117, "coverage": 88.22269807280514, "evalue": 0.0, "bitscore": 600.0}], "name": "WP_356837075.1", "ipg": "869259931", "start": 101143, "end": 102415, "strand": 1, "sequence": null}, {"id": null, "hits": [{"query": "SCO5088", "subject": "WP_331760455.1", "identity": 62.5, "coverage": 98.28009828009829, "evalue": 5.37e-173, "bitscore": 499.0}], "name": "WP_331760455.1", "ipg": "788453312", "start": 102411, "end": 103626, "strand": 1, "sequence": null}, {"id": null, "hits": [{"query": "SCO5089", "subject": "WP_331760454.1", "identity": 49.412, "coverage": 95.34883720930233, "evalue": 2.02e-17, "bitscore": 80.1}], "name": "WP_331760454.1", "ipg": "788453342", "start": 103781, "end": 104054, "strand": 1, "sequence": null}], "clusters": [{"indices": [1, 2, 3, 0], "subjects": [], "intermediate_genes": [], "score": 6.15141, "start": 101143, "end": 104921, "number": 1439}]}, {"accession": "JBIVNM010000014.1", "subjects": [{"id": null, "hits": [{"query": "SCO5086", "subject": "MFJ5293116.1", "identity": 62.069, "coverage": 100.0, "evalue": 6.3e-113, "bitscore": 335.0}], "name": "MFJ5293116.1", "ipg": "938994248", "start": 104135, "end": 104921, "strand": 1, "sequence": null}, {"id": null, "hits": [{"query": "SCO5087", "subject": "MFJ5293113.1", "identity": 71.117, "coverage": 88.22269807280514, "evalue": 0.0, "bitscore": 600.0}], "name": "MFJ5293113.1", "ipg": "869259931", "start": 101143, "end": 102415, "strand": 1, "sequence": null}, {"id": null, "hits": [{"query": "SCO5088", "subject": "MFJ5293114.1", "identity": 62.5, "coverage": 98.28009828009829, "evalue": 5.37e-173, "bitscore": 499.0}], "name": "MFJ5293114.1", "ipg": "788453312", "start": 102411, "end": 103626, "strand": 1, "sequence": null}, {"id": null, "hits": [{"query": "SCO5089", "subject": "MFJ5293115.1", "identity": 49.412, "coverage": 95.34883720930233, "evalue": 2.02e-17, "bitscore": 80.1}], "name": "MFJ5293115.1", "ipg": "788453342", "start": 103781, "end": 104054, "strand": 1, "sequence": null}], "clusters": []}]}, {"name": "Streptomyces sp.", "strain": "NPDC058204", "scaffolds": [{"accession": "NZ_JBHVVU010000039.1", "subjects": [{"id": null, "hits": [{"query": "SCO5086", "subject": "WP_383777889.1", "identity": 62.835, "coverage": 100.0, "evalue": 7.19e-113, "bitscore": 335.0}], "name": "WP_383777889.1", "ipg": "911824049", "start": 15267, "end": 16053, "strand": -1, "sequence": null}, {"id": null, "hits": [{"query": "SCO5087", "subject": "WP_383777895.1", "identity": 70.096, "coverage": 89.50749464668094, "evalue": 0.0, "bitscore": 595.0}], "name": "WP_383777895.1", "ipg": "911820938", "start": 17805, "end": 19068, "strand": -1, "sequence": null}, {"id": null, "hits": [{"query": "SCO5088", "subject": "WP_383777893.1", "identity": 62.779, "coverage": 99.01719901719902, "evalue": 1.97e-156, "bitscore": 457.0}], "name": "WP_383777893.1", "ipg": "911818642", "start": 16525, "end": 17740, "strand": -1, "sequence": null}, {"id": null, "hits": [{"query": "SCO5089", "subject": "WP_383777891.1", "identity": 46.154, "coverage": 90.69767441860465, "evalue": 4.57e-13, "bitscore": 68.9}], "name": "WP_383777891.1", "ipg": "589018342", "start": 16144, "end": 16414, "strand": -1, "sequence": null}], "clusters": [{"indices": [0, 3, 2, 1], "subjects": [], "intermediate_genes": [], "score": 6.14559, "start": 15267, "end": 19068, "number": 1441}]}, {"accession": "JBHVVU010000039.1", "subjects": [{"id": null, "hits": [{"query": "SCO5086", "subject": "MFF1975011.1", "identity": 62.835, "coverage": 100.0, "evalue": 7.19e-113, "bitscore": 335.0}], "name": "MFF1975011.1", "ipg": "911824049", "start": 15267, "end": 16053, "strand": -1, "sequence": null}, {"id": null, "hits": [{"query": "SCO5087", "subject": "MFF1975014.1", "identity": 70.096, "coverage": 89.50749464668094, "evalue": 0.0, "bitscore": 595.0}], "name": "MFF1975014.1", "ipg": "911820938", "start": 17805, "end": 19068, "strand": -1, "sequence": null}, {"id": null, "hits": [{"query": "SCO5088", "subject": "MFF1975013.1", "identity": 62.779, "coverage": 99.01719901719902, "evalue": 1.97e-156, "bitscore": 457.0}], "name": "MFF1975013.1", "ipg": "911818642", "start": 16525, "end": 17740, "strand": -1, "sequence": null}, {"id": null, "hits": [{"query": "SCO5089", "subject": "MFF1975012.1", "identity": 46.154, "coverage": 90.69767441860465, "evalue": 4.57e-13, "bitscore": 68.9}], "name": "MFF1975012.1", "ipg": "589018342", "start": 16144, "end": 16414, "strand": -1, "sequence": null}], "clusters": []}, {"accession": "NZ_JBHVVU010000053.1", "subjects": [{"id": null, "hits": [{"query": "SCO5089", "subject": "WP_383774034.1", "identity": 37.931, "coverage": 100.0, "evalue": 0.000253, "bitscore": 46.6}], "name": "WP_383774034.1", "ipg": "911820698", "start": 43999, "end": 44257, "strand": 1, "sequence": null}], "clusters": []}, {"accession": "JBHVVU010000053.1", "subjects": [{"id": null, "hits": [{"query": "SCO5089", "subject": "MFF1975797.1", "identity": 37.931, "coverage": 100.0, "evalue": 0.000253, "bitscore": 46.6}], "name": "MFF1975797.1", "ipg": "911820698", "start": 43999, "end": 44257, "strand": 1, "sequence": null}], "clusters": []}]}, {"name": "Streptomyces sp.", "strain": "NPDC058219", "scaffolds": [{"accession": "NZ_JBHVWD010000007.1", "subjects": [{"id": null, "hits": [{"query": "SCO5086", "subject": "WP_383777889.1", "identity": 62.835, "coverage": 100.0, "evalue": 7.19e-113, "bitscore": 335.0}], "name": "WP_383777889.1", "ipg": "911824049", "start": 211053, "end": 211839, "strand": 1, "sequence": null}, {"id": null, "hits": [{"query": "SCO5087", "subject": "WP_383777895.1", "identity": 70.096, "coverage": 89.50749464668094, "evalue": 0.0, "bitscore": 595.0}], "name": "WP_383777895.1", "ipg": "911820938", "start": 208038, "end": 209301, "strand": 1, "sequence": null}, {"id": null, "hits": [{"query": "SCO5088", "subject": "WP_383777893.1", "identity": 62.779, "coverage": 99.01719901719902, "evalue": 1.97e-156, "bitscore": 457.0}], "name": "WP_383777893.1", "ipg": "911818642", "start": 209366, "end": 210581, "strand": 1, "sequence": null}, {"id": null, "hits": [{"query": "SCO5089", "subject": "WP_383777891.1", "identity": 46.154, "coverage": 90.69767441860465, "evalue": 4.57e-13, "bitscore": 68.9}], "name": "WP_383777891.1", "ipg": "589018342", "start": 210692, "end": 210962, "strand": 1, "sequence": null}], "clusters": [{"indices": [1, 2, 3, 0], "subjects": [], "intermediate_genes": [], "score": 6.14559, "start": 208038, "end": 211839, "number": 1443}]}, {"accession": "JBHVWD010000007.1", "subjects": [{"id": null, "hits": [{"query": "SCO5086", "subject": "MFF1849720.1", "identity": 62.835, "coverage": 100.0, "evalue": 7.19e-113, "bitscore": 335.0}], "name": "MFF1849720.1", "ipg": "911824049", "start": 211053, "end": 211839, "strand": 1, "sequence": null}, {"id": null, "hits": [{"query": "SCO5087", "subject": "MFF1849717.1", "identity": 70.096, "coverage": 89.50749464668094, "evalue": 0.0, "bitscore": 595.0}], "name": "MFF1849717.1", "ipg": "911820938", "start": 208038, "end": 209301, "strand": 1, "sequence": null}, {"id": null, "hits": [{"query": "SCO5088", "subject": "MFF1849718.1", "identity": 62.779, "coverage": 99.01719901719902, "evalue": 1.97e-156, "bitscore": 457.0}], "name": "MFF1849718.1", "ipg": "911818642", "start": 209366, "end": 210581, "strand": 1, "sequence": null}, {"id": null, "hits": [{"query": "SCO5089", "subject": "MFF1849719.1", "identity": 46.154, "coverage": 90.69767441860465, "evalue": 4.57e-13, "bitscore": 68.9}], "name": "MFF1849719.1", "ipg": "589018342", "start": 210692, "end": 210962, "strand": 1, "sequence": null}], "clusters": []}, {"accession": "NZ_JBHVWD010000029.1", "subjects": [{"id": null, "hits": [{"query": "SCO5089", "subject": "WP_383774034.1", "identity": 37.931, "coverage": 100.0, "evalue": 0.000253, "bitscore": 46.6}], "name": "WP_383774034.1", "ipg": "911820698", "start": 949, "end": 1207, "strand": -1, "sequence": null}], "clusters": []}, {"accession": "JBHVWD010000029.1", "subjects": [{"id": null, "hits": [{"query": "SCO5089", "subject": "MFF1852540.1", "identity": 37.931, "coverage": 100.0, "evalue": 0.000253, "bitscore": 46.6}], "name": "MFF1852540.1", "ipg": "911820698", "start": 949, "end": 1207, "strand": -1, "sequence": null}], "clusters": []}]}, {"name": "Streptomyces sp.", "strain": "NPDC058417", "scaffolds": [{"accession": "NZ_JBHXKO010000042.1", "subjects": [{"id": null, "hits": [{"query": "SCO5086", "subject": "WP_383777889.1", "identity": 62.835, "coverage": 100.0, "evalue": 7.19e-113, "bitscore": 335.0}], "name": "WP_383777889.1", "ipg": "911824049", "start": 54161, "end": 54947, "strand": 1, "sequence": null}, {"id": null, "hits": [{"query": "SCO5087", "subject": "WP_383777895.1", "identity": 70.096, "coverage": 89.50749464668094, "evalue": 0.0, "bitscore": 595.0}], "name": "WP_383777895.1", "ipg": "911820938", "start": 51146, "end": 52409, "strand": 1, "sequence": null}, {"id": null, "hits": [{"query": "SCO5088", "subject": "WP_383777893.1", "identity": 62.779, "coverage": 99.01719901719902, "evalue": 1.97e-156, "bitscore": 457.0}], "name": "WP_383777893.1", "ipg": "911818642", "start": 52474, "end": 53689, "strand": 1, "sequence": null}, {"id": null, "hits": [{"query": "SCO5089", "subject": "WP_383777891.1", "identity": 46.154, "coverage": 90.69767441860465, "evalue": 4.57e-13, "bitscore": 68.9}], "name": "WP_383777891.1", "ipg": "589018342", "start": 53800, "end": 54070, "strand": 1, "sequence": null}], "clusters": [{"indices": [1, 2, 3, 0], "subjects": [], "intermediate_genes": [], "score": 6.14559, "start": 51146, "end": 54947, "number": 1445}]}, {"accession": "JBHXKO010000042.1", "subjects": [{"id": null, "hits": [{"query": "SCO5086", "subject": "MFD4965954.1", "identity": 62.835, "coverage": 100.0, "evalue": 7.19e-113, "bitscore": 335.0}], "name": "MFD4965954.1", "ipg": "911824049", "start": 54161, "end": 54947, "strand": 1, "sequence": null}, {"id": null, "hits": [{"query": "SCO5087", "subject": "MFD4965951.1", "identity": 70.096, "coverage": 89.50749464668094, "evalue": 0.0, "bitscore": 595.0}], "name": "MFD4965951.1", "ipg": "911820938", "start": 51146, "end": 52409, "strand": 1, "sequence": null}, {"id": null, "hits": [{"query": "SCO5088", "subject": "MFD4965952.1", "identity": 62.779, "coverage": 99.01719901719902, "evalue": 1.97e-156, "bitscore": 457.0}], "name": "MFD4965952.1", "ipg": "911818642", "start": 52474, "end": 53689, "strand": 1, "sequence": null}, {"id": null, "hits": [{"query": "SCO5089", "subject": "MFD4965953.1", "identity": 46.154, "coverage": 90.69767441860465, "evalue": 4.57e-13, "bitscore": 68.9}], "name": "MFD4965953.1", "ipg": "589018342", "start": 53800, "end": 54070, "strand": 1, "sequence": null}], "clusters": []}, {"accession": "NZ_JBHXKO010000036.1", "subjects": [{"id": null, "hits": [{"query": "SCO5089", "subject": "WP_383774034.1", "identity": 37.931, "coverage": 100.0, "evalue": 0.000253, "bitscore": 46.6}], "name": "WP_383774034.1", "ipg": "911820698", "start": 93090, "end": 93348, "strand": 1, "sequence": null}], "clusters": []}, {"accession": "JBHXKO010000036.1", "subjects": [{"id": null, "hits": [{"query": "SCO5089", "subject": "MFD4965706.1", "identity": 37.931, "coverage": 100.0, "evalue": 0.000253, "bitscore": 46.6}], "name": "MFD4965706.1", "ipg": "911820698", "start": 93090, "end": 93348, "strand": 1, "sequence": null}], "clusters": []}]}, {"name": "Streptomyces sp.", "strain": "NPDC058418", "scaffolds": [{"accession": "NZ_JBHXKP010000047.1", "subjects": [{"id": null, "hits": [{"query": "SCO5086", "subject": "WP_383777889.1", "identity": 62.835, "coverage": 100.0, "evalue": 7.19e-113, "bitscore": 335.0}], "name": "WP_383777889.1", "ipg": "911824049", "start": 48762, "end": 49548, "strand": 1, "sequence": null}, {"id": null, "hits": [{"query": "SCO5087", "subject": "WP_383777895.1", "identity": 70.096, "coverage": 89.50749464668094, "evalue": 0.0, "bitscore": 595.0}], "name": "WP_383777895.1", "ipg": "911820938", "start": 45747, "end": 47010, "strand": 1, "sequence": null}, {"id": null, "hits": [{"query": "SCO5088", "subject": "WP_383777893.1", "identity": 62.779, "coverage": 99.01719901719902, "evalue": 1.97e-156, "bitscore": 457.0}], "name": "WP_383777893.1", "ipg": "911818642", "start": 47075, "end": 48290, "strand": 1, "sequence": null}, {"id": null, "hits": [{"query": "SCO5089", "subject": "WP_383777891.1", "identity": 46.154, "coverage": 90.69767441860465, "evalue": 4.57e-13, "bitscore": 68.9}], "name": "WP_383777891.1", "ipg": "589018342", "start": 48401, "end": 48671, "strand": 1, "sequence": null}], "clusters": [{"indices": [1, 2, 3, 0], "subjects": [], "intermediate_genes": [], "score": 6.14559, "start": 45747, "end": 49548, "number": 1447}]}, {"accession": "JBHXKP010000047.1", "subjects": [{"id": null, "hits": [{"query": "SCO5086", "subject": "MFD4811352.1", "identity": 62.835, "coverage": 100.0, "evalue": 7.19e-113, "bitscore": 335.0}], "name": "MFD4811352.1", "ipg": "911824049", "start": 48762, "end": 49548, "strand": 1, "sequence": null}, {"id": null, "hits": [{"query": "SCO5087", "subject": "MFD4811349.1", "identity": 70.096, "coverage": 89.50749464668094, "evalue": 0.0, "bitscore": 595.0}], "name": "MFD4811349.1", "ipg": "911820938", "start": 45747, "end": 47010, "strand": 1, "sequence": null}, {"id": null, "hits": [{"query": "SCO5088", "subject": "MFD4811350.1", "identity": 62.779, "coverage": 99.01719901719902, "evalue": 1.97e-156, "bitscore": 457.0}], "name": "MFD4811350.1", "ipg": "911818642", "start": 47075, "end": 48290, "strand": 1, "sequence": null}, {"id": null, "hits": [{"query": "SCO5089", "subject": "MFD4811351.1", "identity": 46.154, "coverage": 90.69767441860465, "evalue": 4.57e-13, "bitscore": 68.9}], "name": "MFD4811351.1", "ipg": "589018342", "start": 48401, "end": 48671, "strand": 1, "sequence": null}], "clusters": []}, {"accession": "NZ_JBHXKP010000027.1", "subjects": [{"id": null, "hits": [{"query": "SCO5089", "subject": "WP_383774034.1", "identity": 37.931, "coverage": 100.0, "evalue": 0.000253, "bitscore": 46.6}], "name": "WP_383774034.1", "ipg": "911820698", "start": 93163, "end": 93421, "strand": 1, "sequence": null}], "clusters": []}, {"accession": "JBHXKP010000027.1", "subjects": [{"id": null, "hits": [{"query": "SCO5089", "subject": "MFD4809952.1", "identity": 37.931, "coverage": 100.0, "evalue": 0.000253, "bitscore": 46.6}], "name": "MFD4809952.1", "ipg": "911820698", "start": 93163, "end": 93421, "strand": 1, "sequence": null}], "clusters": []}]}, {"name": "Streptomyces sp.", "strain": "NPDC058425", "scaffolds": [{"accession": "NZ_JBHXKW010000034.1", "subjects": [{"id": null, "hits": [{"query": "SCO5086", "subject": "WP_383777889.1", "identity": 62.835, "coverage": 100.0, "evalue": 7.19e-113, "bitscore": 335.0}], "name": "WP_383777889.1", "ipg": "911824049", "start": 54124, "end": 54910, "strand": 1, "sequence": null}, {"id": null, "hits": [{"query": "SCO5087", "subject": "WP_383777895.1", "identity": 70.096, "coverage": 89.50749464668094, "evalue": 0.0, "bitscore": 595.0}], "name": "WP_383777895.1", "ipg": "911820938", "start": 51109, "end": 52372, "strand": 1, "sequence": null}, {"id": null, "hits": [{"query": "SCO5088", "subject": "WP_383777893.1", "identity": 62.779, "coverage": 99.01719901719902, "evalue": 1.97e-156, "bitscore": 457.0}], "name": "WP_383777893.1", "ipg": "911818642", "start": 52437, "end": 53652, "strand": 1, "sequence": null}, {"id": null, "hits": [{"query": "SCO5089", "subject": "WP_383777891.1", "identity": 46.154, "coverage": 90.69767441860465, "evalue": 4.57e-13, "bitscore": 68.9}], "name": "WP_383777891.1", "ipg": "589018342", "start": 53763, "end": 54033, "strand": 1, "sequence": null}], "clusters": [{"indices": [1, 2, 3, 0], "subjects": [], "intermediate_genes": [], "score": 6.14559, "start": 51109, "end": 54910, "number": 1449}]}, {"accession": "JBHXKW010000034.1", "subjects": [{"id": null, "hits": [{"query": "SCO5086", "subject": "MFD4845403.1", "identity": 62.835, "coverage": 100.0, "evalue": 7.19e-113, "bitscore": 335.0}], "name": "MFD4845403.1", "ipg": "911824049", "start": 54124, "end": 54910, "strand": 1, "sequence": null}, {"id": null, "hits": [{"query": "SCO5087", "subject": "MFD4845400.1", "identity": 70.096, "coverage": 89.50749464668094, "evalue": 0.0, "bitscore": 595.0}], "name": "MFD4845400.1", "ipg": "911820938", "start": 51109, "end": 52372, "strand": 1, "sequence": null}, {"id": null, "hits": [{"query": "SCO5088", "subject": "MFD4845401.1", "identity": 62.779, "coverage": 99.01719901719902, "evalue": 1.97e-156, "bitscore": 457.0}], "name": "MFD4845401.1", "ipg": "911818642", "start": 52437, "end": 53652, "strand": 1, "sequence": null}, {"id": null, "hits": [{"query": "SCO5089", "subject": "MFD4845402.1", "identity": 46.154, "coverage": 90.69767441860465, "evalue": 4.57e-13, "bitscore": 68.9}], "name": "MFD4845402.1", "ipg": "589018342", "start": 53763, "end": 54033, "strand": 1, "sequence": null}], "clusters": []}, {"accession": "NZ_JBHXKW010000028.1", "subjects": [{"id": null, "hits": [{"query": "SCO5089", "subject": "WP_383774034.1", "identity": 37.931, "coverage": 100.0, "evalue": 0.000253, "bitscore": 46.6}], "name": "WP_383774034.1", "ipg": "911820698", "start": 92950, "end": 93208, "strand": 1, "sequence": null}], "clusters": []}, {"accession": "JBHXKW010000028.1", "subjects": [{"id": null, "hits": [{"query": "SCO5089", "subject": "MFD4845082.1", "identity": 37.931, "coverage": 100.0, "evalue": 0.000253, "bitscore": 46.6}], "name": "MFD4845082.1", "ipg": "911820698", "start": 92950, "end": 93208, "strand": 1, "sequence": null}], "clusters": []}]}, {"name": "Streptomyces sp.", "strain": "NPDC058461", "scaffolds": [{"accession": "NZ_JBHXLX010000627.1", "subjects": [{"id": null, "hits": [{"query": "SCO5086", "subject": "WP_383777889.1", "identity": 62.835, "coverage": 100.0, "evalue": 7.19e-113, "bitscore": 335.0}], "name": "WP_383777889.1", "ipg": "911824049", "start": 945, "end": 1731, "strand": 1, "sequence": null}, {"id": null, "hits": [{"query": "SCO5089", "subject": "WP_383777891.1", "identity": 46.154, "coverage": 90.69767441860465, "evalue": 4.57e-13, "bitscore": 68.9}], "name": "WP_383777891.1", "ipg": "589018342", "start": 584, "end": 854, "strand": 1, "sequence": null}], "clusters": []}, {"accession": "JBHXLX010000627.1", "subjects": [{"id": null, "hits": [{"query": "SCO5086", "subject": "MFD4687881.1", "identity": 62.835, "coverage": 100.0, "evalue": 7.19e-113, "bitscore": 335.0}], "name": "MFD4687881.1", "ipg": "911824049", "start": 945, "end": 1731, "strand": 1, "sequence": null}, {"id": null, "hits": [{"query": "SCO5089", "subject": "MFD4687880.1", "identity": 46.154, "coverage": 90.69767441860465, "evalue": 4.57e-13, "bitscore": 68.9}], "name": "MFD4687880.1", "ipg": "589018342", "start": 584, "end": 854, "strand": 1, "sequence": null}], "clusters": []}, {"accession": "NZ_JBHXLX010000213.1", "subjects": [{"id": null, "hits": [{"query": "SCO5087", "subject": "WP_383777895.1", "identity": 70.096, "coverage": 89.50749464668094, "evalue": 0.0, "bitscore": 595.0}], "name": "WP_383777895.1", "ipg": "911820938", "start": 10622, "end": 11885, "strand": 1, "sequence": null}], "clusters": []}, {"accession": "JBHXLX010000213.1", "subjects": [{"id": null, "hits": [{"query": "SCO5087", "subject": "MFD4685243.1", "identity": 70.096, "coverage": 89.50749464668094, "evalue": 0.0, "bitscore": 595.0}], "name": "MFD4685243.1", "ipg": "911820938", "start": 10622, "end": 11885, "strand": 1, "sequence": null}], "clusters": []}, {"accession": "NZ_JBHXLX010000405.1", "subjects": [{"id": null, "hits": [{"query": "SCO5089", "subject": "WP_383774034.1", "identity": 37.931, "coverage": 100.0, "evalue": 0.000253, "bitscore": 46.6}], "name": "WP_383774034.1", "ipg": "911820698", "start": 6080, "end": 6338, "strand": 1, "sequence": null}], "clusters": []}, {"accession": "JBHXLX010000405.1", "subjects": [{"id": null, "hits": [{"query": "SCO5089", "subject": "MFD4686830.1", "identity": 37.931, "coverage": 100.0, "evalue": 0.000253, "bitscore": 46.6}], "name": "MFD4686830.1", "ipg": "911820698", "start": 6080, "end": 6338, "strand": 1, "sequence": null}], "clusters": []}]}, {"name": "Streptomyces sp.", "strain": "NPDC058479", "scaffolds": [{"accession": "NZ_JBHXMM010000042.1", "subjects": [{"id": null, "hits": [{"query": "SCO5086", "subject": "WP_383777889.1", "identity": 62.835, "coverage": 100.0, "evalue": 7.19e-113, "bitscore": 335.0}], "name": "WP_383777889.1", "ipg": "911824049", "start": 19304, "end": 20090, "strand": -1, "sequence": null}, {"id": null, "hits": [{"query": "SCO5087", "subject": "WP_383777895.1", "identity": 70.096, "coverage": 89.50749464668094, "evalue": 0.0, "bitscore": 595.0}], "name": "WP_383777895.1", "ipg": "911820938", "start": 21842, "end": 23105, "strand": -1, "sequence": null}, {"id": null, "hits": [{"query": "SCO5088", "subject": "WP_383777893.1", "identity": 62.779, "coverage": 99.01719901719902, "evalue": 1.97e-156, "bitscore": 457.0}], "name": "WP_383777893.1", "ipg": "911818642", "start": 20562, "end": 21777, "strand": -1, "sequence": null}, {"id": null, "hits": [{"query": "SCO5089", "subject": "WP_383777891.1", "identity": 46.154, "coverage": 90.69767441860465, "evalue": 4.57e-13, "bitscore": 68.9}], "name": "WP_383777891.1", "ipg": "589018342", "start": 20181, "end": 20451, "strand": -1, "sequence": null}], "clusters": [{"indices": [0, 3, 2, 1], "subjects": [], "intermediate_genes": [], "score": 6.14559, "start": 19304, "end": 23105, "number": 1451}]}, {"accession": "JBHXMM010000042.1", "subjects": [{"id": null, "hits": [{"query": "SCO5086", "subject": "MFD4575709.1", "identity": 62.835, "coverage": 100.0, "evalue": 7.19e-113, "bitscore": 335.0}], "name": "MFD4575709.1", "ipg": "911824049", "start": 19304, "end": 20090, "strand": -1, "sequence": null}, {"id": null, "hits": [{"query": "SCO5087", "subject": "MFD4575712.1", "identity": 70.096, "coverage": 89.50749464668094, "evalue": 0.0, "bitscore": 595.0}], "name": "MFD4575712.1", "ipg": "911820938", "start": 21842, "end": 23105, "strand": -1, "sequence": null}, {"id": null, "hits": [{"query": "SCO5088", "subject": "MFD4575711.1", "identity": 62.779, "coverage": 99.01719901719902, "evalue": 1.97e-156, "bitscore": 457.0}], "name": "MFD4575711.1", "ipg": "911818642", "start": 20562, "end": 21777, "strand": -1, "sequence": null}, {"id": null, "hits": [{"query": "SCO5089", "subject": "MFD4575710.1", "identity": 46.154, "coverage": 90.69767441860465, "evalue": 4.57e-13, "bitscore": 68.9}], "name": "MFD4575710.1", "ipg": "589018342", "start": 20181, "end": 20451, "strand": -1, "sequence": null}], "clusters": []}, {"accession": "NZ_JBHXMM010000018.1", "subjects": [{"id": null, "hits": [{"query": "SCO5089", "subject": "WP_383774034.1", "identity": 37.931, "coverage": 100.0, "evalue": 0.000253, "bitscore": 46.6}], "name": "WP_383774034.1", "ipg": "911820698", "start": 113350, "end": 113608, "strand": 1, "sequence": null}], "clusters": []}, {"accession": "JBHXMM010000018.1", "subjects": [{"id": null, "hits": [{"query": "SCO5089", "subject": "MFD4573965.1", "identity": 37.931, "coverage": 100.0, "evalue": 0.000253, "bitscore": 46.6}], "name": "MFD4573965.1", "ipg": "911820698", "start": 113350, "end": 113608, "strand": 1, "sequence": null}], "clusters": []}]}, {"name": "Streptomyces sp.", "strain": "NPDC086091", "scaffolds": [{"accession": "NZ_JBIVCH010000037.1", "subjects": [{"id": null, "hits": [{"query": "SCO5086", "subject": "WP_383777889.1", "identity": 62.835, "coverage": 100.0, "evalue": 7.19e-113, "bitscore": 335.0}], "name": "WP_383777889.1", "ipg": "911824049", "start": 15103, "end": 15889, "strand": -1, "sequence": null}, {"id": null, "hits": [{"query": "SCO5087", "subject": "WP_402268159.1", "identity": 69.856, "coverage": 89.50749464668094, "evalue": 0.0, "bitscore": 595.0}], "name": "WP_402268159.1", "ipg": "938078308", "start": 17650, "end": 18913, "strand": -1, "sequence": null}, {"id": null, "hits": [{"query": "SCO5088", "subject": "WP_383777893.1", "identity": 62.779, "coverage": 99.01719901719902, "evalue": 1.97e-156, "bitscore": 457.0}], "name": "WP_383777893.1", "ipg": "911818642", "start": 16370, "end": 17585, "strand": -1, "sequence": null}, {"id": null, "hits": [{"query": "SCO5089", "subject": "WP_383777891.1", "identity": 46.154, "coverage": 90.69767441860465, "evalue": 4.57e-13, "bitscore": 68.9}], "name": "WP_383777891.1", "ipg": "589018342", "start": 15980, "end": 16250, "strand": -1, "sequence": null}], "clusters": [{"indices": [0, 3, 2, 1], "subjects": [], "intermediate_genes": [], "score": 6.14559, "start": 15103, "end": 18913, "number": 1453}]}, {"accession": "JBIVCH010000037.1", "subjects": [{"id": null, "hits": [{"query": "SCO5086", "subject": "MFJ3498503.1", "identity": 62.835, "coverage": 100.0, "evalue": 7.19e-113, "bitscore": 335.0}], "name": "MFJ3498503.1", "ipg": "911824049", "start": 15103, "end": 15889, "strand": -1, "sequence": null}, {"id": null, "hits": [{"query": "SCO5087", "subject": "MFJ3498506.1", "identity": 69.856, "coverage": 89.50749464668094, "evalue": 0.0, "bitscore": 595.0}], "name": "MFJ3498506.1", "ipg": "938078308", "start": 17650, "end": 18913, "strand": -1, "sequence": null}, {"id": null, "hits": [{"query": "SCO5088", "subject": "MFJ3498505.1", "identity": 62.779, "coverage": 99.01719901719902, "evalue": 1.97e-156, "bitscore": 457.0}], "name": "MFJ3498505.1", "ipg": "911818642", "start": 16370, "end": 17585, "strand": -1, "sequence": null}, {"id": null, "hits": [{"query": "SCO5089", "subject": "MFJ3498504.1", "identity": 46.154, "coverage": 90.69767441860465, "evalue": 4.57e-13, "bitscore": 68.9}], "name": "MFJ3498504.1", "ipg": "589018342", "start": 15980, "end": 16250, "strand": -1, "sequence": null}], "clusters": []}, {"accession": "NZ_JBIVCH010000004.1", "subjects": [{"id": null, "hits": [{"query": "SCO5089", "subject": "WP_383774034.1", "identity": 37.931, "coverage": 100.0, "evalue": 0.000253, "bitscore": 46.6}], "name": "WP_383774034.1", "ipg": "911820698", "start": 215701, "end": 215959, "strand": -1, "sequence": null}], "clusters": []}, {"accession": "JBIVCH010000004.1", "subjects": [{"id": null, "hits": [{"query": "SCO5089", "subject": "MFJ3493592.1", "identity": 37.931, "coverage": 100.0, "evalue": 0.000253, "bitscore": 46.6}], "name": "MFJ3493592.1", "ipg": "911820698", "start": 215701, "end": 215959, "strand": -1, "sequence": null}], "clusters": []}]}, {"name": "Streptomyces sp.", "strain": "FZ201", "scaffolds": [{"accession": "NZ_CP104794.1", "subjects": [{"id": null, "hits": [{"query": "SCO5086", "subject": "WP_093719743.1", "identity": 64.368, "coverage": 100.0, "evalue": 7.76e-113, "bitscore": 335.0}], "name": "WP_093719743.1", "ipg": "112768904", "start": 6463991, "end": 6464777, "strand": -1, "sequence": null}, {"id": null, "hits": [{"query": "SCO5089", "subject": "WP_093719753.1", "identity": 43.75, "coverage": 91.86046511627907, "evalue": 9.46e-10, "bitscore": 60.8}], "name": "WP_093719753.1", "ipg": "112768915", "start": 6475186, "end": 6475462, "strand": 1, "sequence": null}], "clusters": []}]}, {"name": "Streptomyces sp.", "strain": "DI166", "scaffolds": [{"accession": "NZ_FLSP01000014.1", "subjects": [{"id": null, "hits": [{"query": "SCO5086", "subject": "WP_093719743.1", "identity": 64.368, "coverage": 100.0, "evalue": 7.76e-113, "bitscore": 335.0}], "name": "WP_093719743.1", "ipg": "112768904", "start": 63085, "end": 63871, "strand": -1, "sequence": null}, {"id": null, "hits": [{"query": "SCO5089", "subject": "WP_093719753.1", "identity": 43.75, "coverage": 91.86046511627907, "evalue": 9.46e-10, "bitscore": 60.8}], "name": "WP_093719753.1", "ipg": "112768915", "start": 74280, "end": 74556, "strand": 1, "sequence": null}], "clusters": []}, {"accession": "FLSP01000014.1", "subjects": [{"id": null, "hits": [{"query": "SCO5086", "subject": "SBT90015.1", "identity": 64.368, "coverage": 100.0, "evalue": 7.76e-113, "bitscore": 335.0}], "name": "SBT90015.1", "ipg": "112768904", "start": 63085, "end": 63871, "strand": -1, "sequence": null}, {"id": null, "hits": [{"query": "SCO5089", "subject": "SBT90026.1", "identity": 43.75, "coverage": 91.86046511627907, "evalue": 9.46e-10, "bitscore": 60.8}], "name": "SBT90026.1", "ipg": "112768915", "start": 74280, "end": 74556, "strand": 1, "sequence": null}], "clusters": []}]}, {"name": "Streptomyces sp.", "strain": "G1", "scaffolds": [{"accession": "NZ_JAMOZA010000056.1", "subjects": [{"id": null, "hits": [{"query": "SCO5086", "subject": "WP_093719743.1", "identity": 64.368, "coverage": 100.0, "evalue": 7.76e-113, "bitscore": 335.0}], "name": "WP_093719743.1", "ipg": "112768904", "start": 69511, "end": 70297, "strand": -1, "sequence": null}, {"id": null, "hits": [{"query": "SCO5089", "subject": "WP_250746126.1", "identity": 44.0, "coverage": 86.04651162790698, "evalue": 2.49e-09, "bitscore": 59.3}], "name": "WP_250746126.1", "ipg": "556631024", "start": 80688, "end": 80946, "strand": 1, "sequence": null}], "clusters": []}, {"accession": "JAMOZA010000056.1", "subjects": [{"id": null, "hits": [{"query": "SCO5086", "subject": "MCM1972450.1", "identity": 64.368, "coverage": 100.0, "evalue": 7.76e-113, "bitscore": 335.0}], "name": "MCM1972450.1", "ipg": "112768904", "start": 69511, "end": 70297, "strand": -1, "sequence": null}, {"id": null, "hits": [{"query": "SCO5089", "subject": "MCM1972461.1", "identity": 44.0, "coverage": 86.04651162790698, "evalue": 2.49e-09, "bitscore": 59.3}], "name": "MCM1972461.1", "ipg": "556631024", "start": 80688, "end": 80946, "strand": 1, "sequence": null}], "clusters": []}]}, {"name": "Streptomyces sp.", "strain": "NBC_01092", "scaffolds": [{"accession": "NZ_CP108659.1", "subjects": [{"id": null, "hits": [{"query": "SCO5086", "subject": "WP_351194700.1", "identity": 62.835, "coverage": 100.0, "evalue": 7.76e-113, "bitscore": 335.0}], "name": "WP_351194700.1", "ipg": "777324525", "start": 10207722, "end": 10208508, "strand": -1, "sequence": null}, {"id": null, "hits": [{"query": "SCO5086", "subject": "WP_351191803.1", "identity": 60.153, "coverage": 100.0, "evalue": 1.45e-106, "bitscore": 319.0}], "name": "WP_351191803.1", "ipg": "777319880", "start": 3972059, "end": 3972845, "strand": -1, "sequence": null}, {"id": null, "hits": [{"query": "SCO5086", "subject": "WP_405593628.1", "identity": 56.175, "coverage": 96.16858237547893, "evalue": 1.4e-94, "bitscore": 288.0}], "name": "WP_405593628.1", "ipg": "777324545", "start": 10223533, "end": 10224319, "strand": 1, "sequence": null}, {"id": null, "hits": [{"query": "SCO5087", "subject": "WP_405582900.1", "identity": 68.409, "coverage": 90.14989293361884, "evalue": 0.0, "bitscore": 572.0}], "name": "WP_405582900.1", "ipg": "777319886", "start": 3974565, "end": 3975837, "strand": -1, "sequence": null}, {"id": null, "hits": [{"query": "SCO5087", "subject": "WP_351194705.1", "identity": 68.51, "coverage": 89.07922912205566, "evalue": 0.0, "bitscore": 534.0}], "name": "WP_351194705.1", "ipg": "777324578", "start": 10210848, "end": 10212117, "strand": 1, "sequence": null}, {"id": null, "hits": [{"query": "SCO5088", "subject": "WP_405582898.1", "identity": 61.097, "coverage": 98.28009828009829, "evalue": 1.09e-157, "bitscore": 460.0}], "name": "WP_405582898.1", "ipg": "777319873", "start": 3973354, "end": 3974569, "strand": -1, "sequence": null}, {"id": null, "hits": [{"query": "SCO5088", "subject": "WP_405593615.1", "identity": 62.0, "coverage": 98.28009828009829, "evalue": 1.66e-156, "bitscore": 457.0}], "name": "WP_405593615.1", "ipg": "777324576", "start": 10212113, "end": 10213340, "strand": 1, "sequence": null}, {"id": null, "hits": [{"query": "SCO5089", "subject": "WP_405593616.1", "identity": 53.659, "coverage": 95.34883720930233, "evalue": 5.97e-20, "bitscore": 86.3}], "name": "WP_405593616.1", "ipg": "777324556", "start": 10213405, "end": 10213663, "strand": 1, "sequence": null}, {"id": null, "hits": [{"query": "SCO5089", "subject": "WP_351191805.1", "identity": 47.619, "coverage": 97.67441860465115, "evalue": 1.17e-15, "bitscore": 75.5}], "name": "WP_351191805.1", "ipg": "777319829", "start": 3972922, "end": 3973192, "strand": -1, "sequence": null}, {"id": null, "hits": [{"query": "SCO5089", "subject": "WP_093910532.1", "identity": 37.975, "coverage": 91.86046511627907, "evalue": 5.4e-09, "bitscore": 58.5}], "name": "WP_093910532.1", "ipg": "124080199", "start": 9608191, "end": 9608440, "strand": -1, "sequence": null}], "clusters": [{"indices": [0, 4, 6, 7, 2], "subjects": [], "intermediate_genes": [], "score": 8.17003, "start": 10207722, "end": 10224319, "number": 1456}, {"indices": [1, 8, 5, 3], "subjects": [], "intermediate_genes": [], "score": 6.14265, "start": 3972059, "end": 3975837, "number": 1455}]}, {"accession": "CP108659.1", "subjects": [{"id": null, "hits": [{"query": "SCO5086", "subject": "WSU55102.1", "identity": 62.835, "coverage": 100.0, "evalue": 7.76e-113, "bitscore": 335.0}], "name": "WSU55102.1", "ipg": "777324525", "start": 10207722, "end": 10208508, "strand": -1, "sequence": null}, {"id": null, "hits": [{"query": "SCO5086", "subject": "WSU50095.1", "identity": 60.153, "coverage": 100.0, "evalue": 1.45e-106, "bitscore": 319.0}], "name": "WSU50095.1", "ipg": "777319880", "start": 3972059, "end": 3972845, "strand": -1, "sequence": null}, {"id": null, "hits": [{"query": "SCO5086", "subject": "WSU55120.1", "identity": 56.175, "coverage": 96.16858237547893, "evalue": 1.4e-94, "bitscore": 288.0}], "name": "WSU55120.1", "ipg": "777324545", "start": 10223533, "end": 10224319, "strand": 1, "sequence": null}, {"id": null, "hits": [{"query": "SCO5087", "subject": "WSU50098.1", "identity": 68.409, "coverage": 90.14989293361884, "evalue": 0.0, "bitscore": 572.0}], "name": "WSU50098.1", "ipg": "777319886", "start": 3974565, "end": 3975837, "strand": -1, "sequence": null}, {"id": null, "hits": [{"query": "SCO5087", "subject": "WSU55106.1", "identity": 68.51, "coverage": 89.07922912205566, "evalue": 0.0, "bitscore": 534.0}], "name": "WSU55106.1", "ipg": "777324578", "start": 10210848, "end": 10212117, "strand": 1, "sequence": null}, {"id": null, "hits": [{"query": "SCO5088", "subject": "WSU50097.1", "identity": 61.097, "coverage": 98.28009828009829, "evalue": 1.09e-157, "bitscore": 460.0}], "name": "WSU50097.1", "ipg": "777319873", "start": 3973354, "end": 3974569, "strand": -1, "sequence": null}, {"id": null, "hits": [{"query": "SCO5088", "subject": "WSU55107.1", "identity": 62.0, "coverage": 98.28009828009829, "evalue": 1.66e-156, "bitscore": 457.0}], "name": "WSU55107.1", "ipg": "777324576", "start": 10212113, "end": 10213340, "strand": 1, "sequence": null}, {"id": null, "hits": [{"query": "SCO5089", "subject": "WSU55108.1", "identity": 53.659, "coverage": 95.34883720930233, "evalue": 5.97e-20, "bitscore": 86.3}], "name": "WSU55108.1", "ipg": "777324556", "start": 10213405, "end": 10213663, "strand": 1, "sequence": null}, {"id": null, "hits": [{"query": "SCO5089", "subject": "WSU50096.1", "identity": 47.619, "coverage": 97.67441860465115, "evalue": 1.17e-15, "bitscore": 75.5}], "name": "WSU50096.1", "ipg": "777319829", "start": 3972922, "end": 3973192, "strand": -1, "sequence": null}, {"id": null, "hits": [{"query": "SCO5089", "subject": "WSU54752.1", "identity": 37.975, "coverage": 91.86046511627907, "evalue": 5.4e-09, "bitscore": 58.5}], "name": "WSU54752.1", "ipg": "124080199", "start": 9608191, "end": 9608440, "strand": -1, "sequence": null}], "clusters": []}]}, {"name": "Streptomyces sp.", "strain": "NPDC001928", "scaffolds": [{"accession": "NZ_JBEOYF010000018.1", "subjects": [{"id": null, "hits": [{"query": "SCO5086", "subject": "WP_351194700.1", "identity": 62.835, "coverage": 100.0, "evalue": 7.76e-113, "bitscore": 335.0}], "name": "WP_351194700.1", "ipg": "777324525", "start": 27873, "end": 28659, "strand": -1, "sequence": null}, {"id": null, "hits": [{"query": "SCO5086", "subject": "WP_351194722.1", "identity": 56.574, "coverage": 96.16858237547893, "evalue": 3.76e-95, "bitscore": 290.0}], "name": "WP_351194722.1", "ipg": "861159075", "start": 43684, "end": 44470, "strand": 1, "sequence": null}, {"id": null, "hits": [{"query": "SCO5087", "subject": "WP_351194705.1", "identity": 68.51, "coverage": 89.07922912205566, "evalue": 0.0, "bitscore": 534.0}], "name": "WP_351194705.1", "ipg": "777324578", "start": 30998, "end": 32267, "strand": 1, "sequence": null}, {"id": null, "hits": [{"query": "SCO5088", "subject": "WP_351194707.1", "identity": 62.0, "coverage": 98.28009828009829, "evalue": 1.11e-156, "bitscore": 457.0}], "name": "WP_351194707.1", "ipg": "861160258", "start": 32263, "end": 33490, "strand": 1, "sequence": null}, {"id": null, "hits": [{"query": "SCO5089", "subject": "WP_351194708.1", "identity": 53.086, "coverage": 94.18604651162791, "evalue": 2.06e-19, "bitscore": 85.1}], "name": "WP_351194708.1", "ipg": "861163253", "start": 33555, "end": 33813, "strand": 1, "sequence": null}], "clusters": [{"indices": [0, 2, 3, 4, 1], "subjects": [], "intermediate_genes": [], "score": 8.170110000000001, "start": 27873, "end": 44470, "number": 1459}]}, {"accession": "JBEOYF010000018.1", "subjects": [{"id": null, "hits": [{"query": "SCO5086", "subject": "MER5940426.1", "identity": 62.835, "coverage": 100.0, "evalue": 7.76e-113, "bitscore": 335.0}], "name": "MER5940426.1", "ipg": "777324525", "start": 27873, "end": 28659, "strand": -1, "sequence": null}, {"id": null, "hits": [{"query": "SCO5086", "subject": "MER5940444.1", "identity": 56.574, "coverage": 96.16858237547893, "evalue": 3.76e-95, "bitscore": 290.0}], "name": "MER5940444.1", "ipg": "861159075", "start": 43684, "end": 44470, "strand": 1, "sequence": null}, {"id": null, "hits": [{"query": "SCO5087", "subject": "MER5940430.1", "identity": 68.51, "coverage": 89.07922912205566, "evalue": 0.0, "bitscore": 534.0}], "name": "MER5940430.1", "ipg": "777324578", "start": 30998, "end": 32267, "strand": 1, "sequence": null}, {"id": null, "hits": [{"query": "SCO5088", "subject": "MER5940431.1", "identity": 62.0, "coverage": 98.28009828009829, "evalue": 1.11e-156, "bitscore": 457.0}], "name": "MER5940431.1", "ipg": "861160258", "start": 32263, "end": 33490, "strand": 1, "sequence": null}, {"id": null, "hits": [{"query": "SCO5089", "subject": "MER5940432.1", "identity": 53.086, "coverage": 94.18604651162791, "evalue": 2.06e-19, "bitscore": 85.1}], "name": "MER5940432.1", "ipg": "861163253", "start": 33555, "end": 33813, "strand": 1, "sequence": null}], "clusters": []}, {"accession": "NZ_JBEOYF010000010.1", "subjects": [{"id": null, "hits": [{"query": "SCO5086", "subject": "WP_351191803.1", "identity": 60.153, "coverage": 100.0, "evalue": 1.45e-106, "bitscore": 319.0}], "name": "WP_351191803.1", "ipg": "777319880", "start": 271356, "end": 272142, "strand": -1, "sequence": null}, {"id": null, "hits": [{"query": "SCO5089", "subject": "WP_351191805.1", "identity": 47.619, "coverage": 97.67441860465115, "evalue": 1.17e-15, "bitscore": 75.5}], "name": "WP_351191805.1", "ipg": "777319829", "start": 272196, "end": 272466, "strand": -1, "sequence": null}], "clusters": []}, {"accession": "JBEOYF010000010.1", "subjects": [{"id": null, "hits": [{"query": "SCO5086", "subject": "MER5938946.1", "identity": 60.153, "coverage": 100.0, "evalue": 1.45e-106, "bitscore": 319.0}], "name": "MER5938946.1", "ipg": "777319880", "start": 271356, "end": 272142, "strand": -1, "sequence": null}, {"id": null, "hits": [{"query": "SCO5089", "subject": "MER5938947.1", "identity": 47.619, "coverage": 97.67441860465115, "evalue": 1.17e-15, "bitscore": 75.5}], "name": "MER5938947.1", "ipg": "777319829", "start": 272196, "end": 272466, "strand": -1, "sequence": null}], "clusters": []}, {"accession": "NZ_JBEOYF010000044.1", "subjects": [{"id": null, "hits": [{"query": "SCO5087", "subject": "WP_351199904.1", "identity": 68.646, "coverage": 90.14989293361884, "evalue": 0.0, "bitscore": 573.0}], "name": "WP_351199904.1", "ipg": "861165051", "start": 1275, "end": 2547, "strand": -1, "sequence": null}, {"id": null, "hits": [{"query": "SCO5088", "subject": "WP_351199902.1", "identity": 61.097, "coverage": 98.28009828009829, "evalue": 6.64e-160, "bitscore": 466.0}], "name": "WP_351199902.1", "ipg": "861162653", "start": 64, "end": 1279, "strand": -1, "sequence": null}], "clusters": []}, {"accession": "JBEOYF010000044.1", "subjects": [{"id": null, "hits": [{"query": "SCO5087", "subject": "MER5943380.1", "identity": 68.646, "coverage": 90.14989293361884, "evalue": 0.0, "bitscore": 573.0}], "name": "MER5943380.1", "ipg": "861165051", "start": 1275, "end": 2547, "strand": -1, "sequence": null}, {"id": null, "hits": [{"query": "SCO5088", "subject": "MER5943379.1", "identity": 61.097, "coverage": 98.28009828009829, "evalue": 6.64e-160, "bitscore": 466.0}], "name": "MER5943379.1", "ipg": "861162653", "start": 64, "end": 1279, "strand": -1, "sequence": null}], "clusters": []}, {"accession": "NZ_JBEOYF010000003.1", "subjects": [{"id": null, "hits": [{"query": "SCO5089", "subject": "WP_093910532.1", "identity": 37.975, "coverage": 91.86046511627907, "evalue": 5.4e-09, "bitscore": 58.5}], "name": "WP_093910532.1", "ipg": "124080199", "start": 444956, "end": 445205, "strand": 1, "sequence": null}], "clusters": []}, {"accession": "JBEOYF010000003.1", "subjects": [{"id": null, "hits": [{"query": "SCO5089", "subject": "MER5936798.1", "identity": 37.975, "coverage": 91.86046511627907, "evalue": 5.4e-09, "bitscore": 58.5}], "name": "MER5936798.1", "ipg": "124080199", "start": 444956, "end": 445205, "strand": 1, "sequence": null}], "clusters": []}]}, {"name": "Streptomyces sp.", "strain": "NBC_01294", "scaffolds": [{"accession": "NZ_CP108423.1", "subjects": [{"id": null, "hits": [{"query": "SCO5086", "subject": "WP_326590598.1", "identity": 64.368, "coverage": 100.0, "evalue": 8.29e-113, "bitscore": 335.0}], "name": "WP_326590598.1", "ipg": "774467215", "start": 5307250, "end": 5308036, "strand": -1, "sequence": null}, {"id": null, "hits": [{"query": "SCO5087", "subject": "WP_326590638.1", "identity": 68.447, "coverage": 88.22269807280514, "evalue": 0.0, "bitscore": 574.0}], "name": "WP_326590638.1", "ipg": "774467393", "start": 5336276, "end": 5337551, "strand": -1, "sequence": null}, {"id": null, "hits": [{"query": "SCO5088", "subject": "WP_326590637.1", "identity": 59.75, "coverage": 98.28009828009829, "evalue": 3.93e-162, "bitscore": 471.0}], "name": "WP_326590637.1", "ipg": "774467370", "start": 5335059, "end": 5336280, "strand": -1, "sequence": null}, {"id": null, "hits": [{"query": "SCO5089", "subject": "WP_326590592.1", "identity": 39.744, "coverage": 90.69767441860465, "evalue": 6.36e-10, "bitscore": 61.2}], "name": "WP_326590592.1", "ipg": "774467224", "start": 5305349, "end": 5305619, "strand": 1, "sequence": null}], "clusters": []}, {"accession": "CP108423.1", "subjects": [{"id": null, "hits": [{"query": "SCO5086", "subject": "WRZ59285.1", "identity": 64.368, "coverage": 100.0, "evalue": 8.29e-113, "bitscore": 335.0}], "name": "WRZ59285.1", "ipg": "774467215", "start": 5307250, "end": 5308036, "strand": -1, "sequence": null}, {"id": null, "hits": [{"query": "SCO5087", "subject": "WRZ59312.1", "identity": 68.447, "coverage": 88.22269807280514, "evalue": 0.0, "bitscore": 574.0}], "name": "WRZ59312.1", "ipg": "774467393", "start": 5336276, "end": 5337551, "strand": -1, "sequence": null}, {"id": null, "hits": [{"query": "SCO5088", "subject": "WRZ59311.1", "identity": 59.75, "coverage": 98.28009828009829, "evalue": 3.93e-162, "bitscore": 471.0}], "name": "WRZ59311.1", "ipg": "774467370", "start": 5335059, "end": 5336280, "strand": -1, "sequence": null}, {"id": null, "hits": [{"query": "SCO5089", "subject": "WRZ59282.1", "identity": 39.744, "coverage": 90.69767441860465, "evalue": 6.36e-10, "bitscore": 61.2}], "name": "WRZ59282.1", "ipg": "774467224", "start": 5305349, "end": 5305619, "strand": 1, "sequence": null}], "clusters": []}]}, {"name": "Streptomyces sp.", "strain": "NPDC020858", "scaffolds": [{"accession": "NZ_JBIRSG010000004.1", "subjects": [{"id": null, "hits": [{"query": "SCO5086", "subject": "WP_326590598.1", "identity": 64.368, "coverage": 100.0, "evalue": 8.29e-113, "bitscore": 335.0}], "name": "WP_326590598.1", "ipg": "774467215", "start": 75425, "end": 76211, "strand": -1, "sequence": null}, {"id": null, "hits": [{"query": "SCO5087", "subject": "WP_326590638.1", "identity": 68.447, "coverage": 88.22269807280514, "evalue": 0.0, "bitscore": 574.0}], "name": "WP_326590638.1", "ipg": "774467393", "start": 104469, "end": 105744, "strand": -1, "sequence": null}, {"id": null, "hits": [{"query": "SCO5088", "subject": "WP_398562467.1", "identity": 59.75, "coverage": 98.28009828009829, "evalue": 5.7e-162, "bitscore": 471.0}], "name": "WP_398562467.1", "ipg": "932909049", "start": 103252, "end": 104473, "strand": -1, "sequence": null}, {"id": null, "hits": [{"query": "SCO5089", "subject": "WP_326590592.1", "identity": 39.744, "coverage": 90.69767441860465, "evalue": 6.36e-10, "bitscore": 61.2}], "name": "WP_326590592.1", "ipg": "774467224", "start": 73524, "end": 73794, "strand": 1, "sequence": null}], "clusters": []}, {"accession": "JBIRSG010000004.1", "subjects": [{"id": null, "hits": [{"query": "SCO5086", "subject": "MFI1281387.1", "identity": 64.368, "coverage": 100.0, "evalue": 8.29e-113, "bitscore": 335.0}], "name": "MFI1281387.1", "ipg": "774467215", "start": 75425, "end": 76211, "strand": -1, "sequence": null}, {"id": null, "hits": [{"query": "SCO5087", "subject": "MFI1281414.1", "identity": 68.447, "coverage": 88.22269807280514, "evalue": 0.0, "bitscore": 574.0}], "name": "MFI1281414.1", "ipg": "774467393", "start": 104469, "end": 105744, "strand": -1, "sequence": null}, {"id": null, "hits": [{"query": "SCO5088", "subject": "MFI1281413.1", "identity": 59.75, "coverage": 98.28009828009829, "evalue": 5.7e-162, "bitscore": 471.0}], "name": "MFI1281413.1", "ipg": "932909049", "start": 103252, "end": 104473, "strand": -1, "sequence": null}, {"id": null, "hits": [{"query": "SCO5089", "subject": "MFI1281384.1", "identity": 39.744, "coverage": 90.69767441860465, "evalue": 6.36e-10, "bitscore": 61.2}], "name": "MFI1281384.1", "ipg": "774467224", "start": 73524, "end": 73794, "strand": 1, "sequence": null}], "clusters": []}]}, {"name": "Streptomyces sp.", "strain": "NBC_01310", "scaffolds": [{"accession": "CP108396.1", "subjects": [{"id": null, "hits": [{"query": "SCO5086", "subject": "WSJ59109.1", "identity": 64.368, "coverage": 100.0, "evalue": 8.29e-113, "bitscore": 335.0}], "name": "WSJ59109.1", "ipg": "774467215", "start": 3080167, "end": 3080953, "strand": 1, "sequence": null}, {"id": null, "hits": [{"query": "SCO5087", "subject": "WSJ59082.1", "identity": 68.447, "coverage": 88.22269807280514, "evalue": 0.0, "bitscore": 574.0}], "name": "WSJ59082.1", "ipg": "774467393", "start": 3050620, "end": 3051895, "strand": 1, "sequence": null}, {"id": null, "hits": [{"query": "SCO5089", "subject": "WSJ59112.1", "identity": 39.744, "coverage": 90.69767441860465, "evalue": 6.36e-10, "bitscore": 61.2}], "name": "WSJ59112.1", "ipg": "774467224", "start": 3082584, "end": 3082854, "strand": -1, "sequence": null}, {"id": null, "hits": [{"query": "SCO5089", "subject": "WSJ57770.1", "identity": 36.585, "coverage": 95.34883720930233, "evalue": 0.000545, "bitscore": 45.8}], "name": "WSJ57770.1", "ipg": "775042680", "start": 1445974, "end": 1446232, "strand": 1, "sequence": null}], "clusters": []}]}, {"name": "Streptomyces sp.", "strain": "NBC_00385", "scaffolds": [{"accession": "NZ_CP107951.1", "subjects": [{"id": null, "hits": [{"query": "SCO5086", "subject": "WP_326658211.1", "identity": 62.452, "coverage": 100.0, "evalue": 9.24e-113, "bitscore": 335.0}], "name": "WP_326658211.1", "ipg": "774445641", "start": 2868640, "end": 2869426, "strand": -1, "sequence": null}, {"id": null, "hits": [{"query": "SCO5088", "subject": "WP_326658202.1", "identity": 57.037, "coverage": 98.77149877149877, "evalue": 6.23e-140, "bitscore": 416.0}], "name": "WP_326658202.1", "ipg": "774445608", "start": 2858903, "end": 2860187, "strand": 1, "sequence": null}, {"id": null, "hits": [{"query": "SCO5089", "subject": "WP_326658203.1", "identity": 48.78, "coverage": 95.34883720930233, "evalue": 6.05e-16, "bitscore": 76.3}], "name": "WP_326658203.1", "ipg": "774445634", "start": 2860282, "end": 2860540, "strand": 1, "sequence": null}], "clusters": [{"indices": [1, 2, 0], "subjects": [], "intermediate_genes": [], "score": 4.08273, "start": 2858903, "end": 2869426, "number": 1461}]}, {"accession": "CP107951.1", "subjects": [{"id": null, "hits": [{"query": "SCO5086", "subject": "WRZ04097.1", "identity": 62.452, "coverage": 100.0, "evalue": 9.24e-113, "bitscore": 335.0}], "name": "WRZ04097.1", "ipg": "774445641", "start": 2868640, "end": 2869426, "strand": -1, "sequence": null}, {"id": null, "hits": [{"query": "SCO5088", "subject": "WRZ04089.1", "identity": 57.037, "coverage": 98.77149877149877, "evalue": 6.23e-140, "bitscore": 416.0}], "name": "WRZ04089.1", "ipg": "774445608", "start": 2858903, "end": 2860187, "strand": 1, "sequence": null}, {"id": null, "hits": [{"query": "SCO5089", "subject": "WRZ04090.1", "identity": 48.78, "coverage": 95.34883720930233, "evalue": 6.05e-16, "bitscore": 76.3}], "name": "WRZ04090.1", "ipg": "774445634", "start": 2860282, "end": 2860540, "strand": 1, "sequence": null}], "clusters": []}]}, {"name": "Streptomyces sp.", "strain": "MUM 203J", "scaffolds": [{"accession": "NZ_JADWYO010000017.1", "subjects": [{"id": null, "hits": [{"query": "SCO5086", "subject": "WP_240108358.1", "identity": 65.9, "coverage": 100.0, "evalue": 9.45e-113, "bitscore": 335.0}], "name": "WP_240108358.1", "ipg": "527779115", "start": 74634, "end": 75420, "strand": 1, "sequence": null}, {"id": null, "hits": [{"query": "SCO5087", "subject": "WP_240108359.1", "identity": 74.402, "coverage": 89.50749464668094, "evalue": 0.0, "bitscore": 639.0}], "name": "WP_240108359.1", "ipg": "527779881", "start": 75508, "end": 76774, "strand": 1, "sequence": null}, {"id": null, "hits": [{"query": "SCO5088", "subject": "WP_240108360.1", "identity": 70.426, "coverage": 98.03439803439802, "evalue": 0.0, "bitscore": 521.0}], "name": "WP_240108360.1", "ipg": "527780544", "start": 76773, "end": 78000, "strand": 1, "sequence": null}], "clusters": [{"indices": [0, 1, 2], "subjects": [], "intermediate_genes": [], "score": 5.1495, "start": 74634, "end": 78000, "number": 1463}]}, {"accession": "JADWYO010000017.1", "subjects": [{"id": null, "hits": [{"query": "SCO5086", "subject": "MCH0540296.1", "identity": 65.9, "coverage": 100.0, "evalue": 9.45e-113, "bitscore": 335.0}], "name": "MCH0540296.1", "ipg": "527779115", "start": 74634, "end": 75420, "strand": 1, "sequence": null}, {"id": null, "hits": [{"query": "SCO5087", "subject": "MCH0540297.1", "identity": 74.402, "coverage": 89.50749464668094, "evalue": 0.0, "bitscore": 639.0}], "name": "MCH0540297.1", "ipg": "527779881", "start": 75508, "end": 76774, "strand": 1, "sequence": null}, {"id": null, "hits": [{"query": "SCO5088", "subject": "MCH0540298.1", "identity": 70.426, "coverage": 98.03439803439802, "evalue": 0.0, "bitscore": 521.0}], "name": "MCH0540298.1", "ipg": "527780544", "start": 76773, "end": 78000, "strand": 1, "sequence": null}], "clusters": []}, {"accession": "NZ_JADWYO010000054.1", "subjects": [{"id": null, "hits": [{"query": "SCO5086", "subject": "WP_240110556.1", "identity": 59.77, "coverage": 100.0, "evalue": 4.61e-106, "bitscore": 318.0}], "name": "WP_240110556.1", "ipg": "527778705", "start": 35382, "end": 36168, "strand": -1, "sequence": null}, {"id": null, "hits": [{"query": "SCO5087", "subject": "WP_240110559.1", "identity": 71.014, "coverage": 88.6509635974304, "evalue": 0.0, "bitscore": 596.0}], "name": "WP_240110559.1", "ipg": "527781241", "start": 37864, "end": 39133, "strand": -1, "sequence": null}, {"id": null, "hits": [{"query": "SCO5088", "subject": "WP_240110558.1", "identity": 60.804, "coverage": 97.78869778869779, "evalue": 3.49e-168, "bitscore": 487.0}], "name": "WP_240110558.1", "ipg": "527776202", "start": 36641, "end": 37868, "strand": -1, "sequence": null}, {"id": null, "hits": [{"query": "SCO5089", "subject": "WP_240110557.1", "identity": 44.872, "coverage": 90.69767441860465, "evalue": 4.98e-13, "bitscore": 68.9}], "name": "WP_240110557.1", "ipg": "527781332", "start": 36300, "end": 36570, "strand": -1, "sequence": null}], "clusters": [{"indices": [0, 3, 2, 1], "subjects": [], "intermediate_genes": [], "score": 6.14699, "start": 35382, "end": 39133, "number": 1465}]}, {"accession": "JADWYO010000054.1", "subjects": [{"id": null, "hits": [{"query": "SCO5086", "subject": "MCH0542330.1", "identity": 59.77, "coverage": 100.0, "evalue": 4.61e-106, "bitscore": 318.0}], "name": "MCH0542330.1", "ipg": "527778705", "start": 35382, "end": 36168, "strand": -1, "sequence": null}, {"id": null, "hits": [{"query": "SCO5087", "subject": "MCH0542333.1", "identity": 71.014, "coverage": 88.6509635974304, "evalue": 0.0, "bitscore": 596.0}], "name": "MCH0542333.1", "ipg": "527781241", "start": 37864, "end": 39133, "strand": -1, "sequence": null}, {"id": null, "hits": [{"query": "SCO5088", "subject": "MCH0542332.1", "identity": 60.804, "coverage": 97.78869778869779, "evalue": 3.49e-168, "bitscore": 487.0}], "name": "MCH0542332.1", "ipg": "527776202", "start": 36641, "end": 37868, "strand": -1, "sequence": null}, {"id": null, "hits": [{"query": "SCO5089", "subject": "MCH0542331.1", "identity": 44.872, "coverage": 90.69767441860465, "evalue": 4.98e-13, "bitscore": 68.9}], "name": "MCH0542331.1", "ipg": "527781332", "start": 36300, "end": 36570, "strand": -1, "sequence": null}], "clusters": []}]}, {"name": "Streptomyces sp.", "strain": "NPDC049585", "scaffolds": [{"accession": "NZ_JBFAPE010000004.1", "subjects": [{"id": null, "hits": [{"query": "SCO5086", "subject": "WP_365982388.1", "identity": 64.202, "coverage": 98.46743295019157, "evalue": 9.57e-113, "bitscore": 335.0}], "name": "WP_365982388.1", "ipg": "877251907", "start": 292710, "end": 293499, "strand": 1, "sequence": null}, {"id": null, "hits": [{"query": "SCO5089", "subject": "WP_365964565.1", "identity": 33.75, "coverage": 93.02325581395348, "evalue": 2.24e-05, "bitscore": 49.3}], "name": "WP_365964565.1", "ipg": "877252846", "start": 298745, "end": 299000, "strand": 1, "sequence": null}], "clusters": []}, {"accession": "JBFAPE010000004.1", "subjects": [{"id": null, "hits": [{"query": "SCO5086", "subject": "MEV4432815.1", "identity": 64.202, "coverage": 98.46743295019157, "evalue": 9.57e-113, "bitscore": 335.0}], "name": "MEV4432815.1", "ipg": "877251907", "start": 292710, "end": 293499, "strand": 1, "sequence": null}, {"id": null, "hits": [{"query": "SCO5089", "subject": "MEV4432821.1", "identity": 33.75, "coverage": 93.02325581395348, "evalue": 2.24e-05, "bitscore": 49.3}], "name": "MEV4432821.1", "ipg": "877252846", "start": 298745, "end": 299000, "strand": 1, "sequence": null}], "clusters": []}]}, {"name": "Streptomyces sp.", "strain": "NPDC056442", "scaffolds": [{"accession": "NZ_JBHTRD010000097.1", "subjects": [{"id": null, "hits": [{"query": "SCO5086", "subject": "WP_383305439.1", "identity": 65.354, "coverage": 97.31800766283524, "evalue": 1.08e-112, "bitscore": 335.0}], "name": "WP_383305439.1", "ipg": "917187038", "start": 5520, "end": 6315, "strand": 1, "sequence": null}, {"id": null, "hits": [{"query": "SCO5087", "subject": "WP_073904102.1", "identity": 72.249, "coverage": 89.50749464668094, "evalue": 0.0, "bitscore": 608.0}], "name": "WP_073904102.1", "ipg": "132414052", "start": 2444, "end": 3710, "strand": 1, "sequence": null}, {"id": null, "hits": [{"query": "SCO5088", "subject": "WP_383305437.1", "identity": 64.573, "coverage": 97.78869778869779, "evalue": 1.45e-167, "bitscore": 487.0}], "name": "WP_383305437.1", "ipg": "917185432", "start": 3706, "end": 5035, "strand": 1, "sequence": null}, {"id": null, "hits": [{"query": "SCO5089", "subject": "WP_229313342.1", "identity": 48.81, "coverage": 97.67441860465115, "evalue": 6.96e-12, "bitscore": 65.9}], "name": "WP_229313342.1", "ipg": "498249963", "start": 5102, "end": 5360, "strand": 1, "sequence": null}], "clusters": [{"indices": [1, 2, 3, 0], "subjects": [], "intermediate_genes": [], "score": 6.14959, "start": 2444, "end": 6315, "number": 1467}]}, {"accession": "JBHTRD010000097.1", "subjects": [{"id": null, "hits": [{"query": "SCO5086", "subject": "MFE6147848.1", "identity": 65.354, "coverage": 97.31800766283524, "evalue": 1.08e-112, "bitscore": 335.0}], "name": "MFE6147848.1", "ipg": "917187038", "start": 5520, "end": 6315, "strand": 1, "sequence": null}, {"id": null, "hits": [{"query": "SCO5087", "subject": "MFE6147845.1", "identity": 72.249, "coverage": 89.50749464668094, "evalue": 0.0, "bitscore": 608.0}], "name": "MFE6147845.1", "ipg": "132414052", "start": 2444, "end": 3710, "strand": 1, "sequence": null}, {"id": null, "hits": [{"query": "SCO5088", "subject": "MFE6147846.1", "identity": 64.573, "coverage": 97.78869778869779, "evalue": 1.45e-167, "bitscore": 487.0}], "name": "MFE6147846.1", "ipg": "917185432", "start": 3706, "end": 5035, "strand": 1, "sequence": null}, {"id": null, "hits": [{"query": "SCO5089", "subject": "MFE6147847.1", "identity": 48.81, "coverage": 97.67441860465115, "evalue": 6.96e-12, "bitscore": 65.9}], "name": "MFE6147847.1", "ipg": "498249963", "start": 5102, "end": 5360, "strand": 1, "sequence": null}], "clusters": []}]}, {"name": "Streptomyces sp.", "strain": "NPDC056525", "scaffolds": [{"accession": "NZ_JBHTTO010000155.1", "subjects": [{"id": null, "hits": [{"query": "SCO5086", "subject": "WP_383305439.1", "identity": 65.354, "coverage": 97.31800766283524, "evalue": 1.08e-112, "bitscore": 335.0}], "name": "WP_383305439.1", "ipg": "917187038", "start": 5338, "end": 6133, "strand": 1, "sequence": null}, {"id": null, "hits": [{"query": "SCO5087", "subject": "WP_073904102.1", "identity": 72.249, "coverage": 89.50749464668094, "evalue": 0.0, "bitscore": 608.0}], "name": "WP_073904102.1", "ipg": "132414052", "start": 2262, "end": 3528, "strand": 1, "sequence": null}, {"id": null, "hits": [{"query": "SCO5088", "subject": "WP_383305437.1", "identity": 64.573, "coverage": 97.78869778869779, "evalue": 1.45e-167, "bitscore": 487.0}], "name": "WP_383305437.1", "ipg": "917185432", "start": 3524, "end": 4853, "strand": 1, "sequence": null}, {"id": null, "hits": [{"query": "SCO5089", "subject": "WP_229313342.1", "identity": 48.81, "coverage": 97.67441860465115, "evalue": 6.96e-12, "bitscore": 65.9}], "name": "WP_229313342.1", "ipg": "498249963", "start": 4920, "end": 5178, "strand": 1, "sequence": null}], "clusters": [{"indices": [1, 2, 3, 0], "subjects": [], "intermediate_genes": [], "score": 6.14959, "start": 2262, "end": 6133, "number": 1469}]}, {"accession": "JBHTTO010000155.1", "subjects": [{"id": null, "hits": [{"query": "SCO5086", "subject": "MFE6072641.1", "identity": 65.354, "coverage": 97.31800766283524, "evalue": 1.08e-112, "bitscore": 335.0}], "name": "MFE6072641.1", "ipg": "917187038", "start": 5338, "end": 6133, "strand": 1, "sequence": null}, {"id": null, "hits": [{"query": "SCO5087", "subject": "MFE6072638.1", "identity": 72.249, "coverage": 89.50749464668094, "evalue": 0.0, "bitscore": 608.0}], "name": "MFE6072638.1", "ipg": "132414052", "start": 2262, "end": 3528, "strand": 1, "sequence": null}, {"id": null, "hits": [{"query": "SCO5088", "subject": "MFE6072639.1", "identity": 64.573, "coverage": 97.78869778869779, "evalue": 1.45e-167, "bitscore": 487.0}], "name": "MFE6072639.1", "ipg": "917185432", "start": 3524, "end": 4853, "strand": 1, "sequence": null}, {"id": null, "hits": [{"query": "SCO5089", "subject": "MFE6072640.1", "identity": 48.81, "coverage": 97.67441860465115, "evalue": 6.96e-12, "bitscore": 65.9}], "name": "MFE6072640.1", "ipg": "498249963", "start": 4920, "end": 5178, "strand": 1, "sequence": null}], "clusters": []}]}, {"name": "Streptomyces sp.", "strain": "NPDC001817", "scaffolds": [{"accession": "NZ_JBEOYZ010000043.1", "subjects": [{"id": null, "hits": [{"query": "SCO5086", "subject": "WP_351214926.1", "identity": 62.835, "coverage": 100.0, "evalue": 1.15e-112, "bitscore": 334.0}], "name": "WP_351214926.1", "ipg": "860998889", "start": 21271, "end": 22057, "strand": -1, "sequence": null}, {"id": null, "hits": [{"query": "SCO5087", "subject": "WP_351214932.1", "identity": 70.631, "coverage": 88.22269807280514, "evalue": 0.0, "bitscore": 599.0}], "name": "WP_351214932.1", "ipg": "861007099", "start": 23738, "end": 25073, "strand": -1, "sequence": null}, {"id": null, "hits": [{"query": "SCO5088", "subject": "WP_351214930.1", "identity": 59.25, "coverage": 98.28009828009829, "evalue": 1.42e-157, "bitscore": 460.0}], "name": "WP_351214930.1", "ipg": "861006817", "start": 22506, "end": 23742, "strand": -1, "sequence": null}, {"id": null, "hits": [{"query": "SCO5089", "subject": "WP_351214928.1", "identity": 45.333, "coverage": 87.20930232558139, "evalue": 7.09e-12, "bitscore": 65.9}], "name": "WP_351214928.1", "ipg": "861005416", "start": 22202, "end": 22466, "strand": -1, "sequence": null}], "clusters": [{"indices": [0, 3, 2, 1], "subjects": [], "intermediate_genes": [], "score": 6.14589, "start": 21271, "end": 25073, "number": 1471}]}, {"accession": "JBEOYZ010000043.1", "subjects": [{"id": null, "hits": [{"query": "SCO5086", "subject": "MER6074201.1", "identity": 62.835, "coverage": 100.0, "evalue": 1.15e-112, "bitscore": 334.0}], "name": "MER6074201.1", "ipg": "860998889", "start": 21271, "end": 22057, "strand": -1, "sequence": null}, {"id": null, "hits": [{"query": "SCO5087", "subject": "MER6074204.1", "identity": 70.631, "coverage": 88.22269807280514, "evalue": 0.0, "bitscore": 599.0}], "name": "MER6074204.1", "ipg": "861007099", "start": 23738, "end": 25073, "strand": -1, "sequence": null}, {"id": null, "hits": [{"query": "SCO5088", "subject": "MER6074203.1", "identity": 59.25, "coverage": 98.28009828009829, "evalue": 1.42e-157, "bitscore": 460.0}], "name": "MER6074203.1", "ipg": "861006817", "start": 22506, "end": 23742, "strand": -1, "sequence": null}, {"id": null, "hits": [{"query": "SCO5089", "subject": "MER6074202.1", "identity": 45.333, "coverage": 87.20930232558139, "evalue": 7.09e-12, "bitscore": 65.9}], "name": "MER6074202.1", "ipg": "861005416", "start": 22202, "end": 22466, "strand": -1, "sequence": null}], "clusters": []}, {"accession": "NZ_JBEOYZ010000002.1", "subjects": [{"id": null, "hits": [{"query": "SCO5086", "subject": "WP_351204599.1", "identity": 56.917, "coverage": 96.93486590038314, "evalue": 2.67e-92, "bitscore": 283.0}], "name": "WP_351204599.1", "ipg": "860998666", "start": 191639, "end": 192422, "strand": -1, "sequence": null}, {"id": null, "hits": [{"query": "SCO5089", "subject": "WP_351204239.1", "identity": 39.535, "coverage": 100.0, "evalue": 2.58e-10, "bitscore": 62.0}], "name": "WP_351204239.1", "ipg": "861002468", "start": 192415, "end": 192685, "strand": -1, "sequence": null}], "clusters": []}, {"accession": "JBEOYZ010000002.1", "subjects": [{"id": null, "hits": [{"query": "SCO5086", "subject": "MER6067914.1", "identity": 56.917, "coverage": 96.93486590038314, "evalue": 2.67e-92, "bitscore": 283.0}], "name": "MER6067914.1", "ipg": "860998666", "start": 191639, "end": 192422, "strand": -1, "sequence": null}, {"id": null, "hits": [{"query": "SCO5089", "subject": "MER6067915.1", "identity": 39.535, "coverage": 100.0, "evalue": 2.58e-10, "bitscore": 62.0}], "name": "MER6067915.1", "ipg": "861002468", "start": 192415, "end": 192685, "strand": -1, "sequence": null}], "clusters": []}]}, {"name": "Streptomyces sp.", "strain": "NPDC048002", "scaffolds": [{"accession": "NZ_JBEZNL010000004.1", "subjects": [{"id": null, "hits": [{"query": "SCO5086", "subject": "WP_362247612.1", "identity": 62.452, "coverage": 100.0, "evalue": 1.16e-112, "bitscore": 334.0}], "name": "WP_362247612.1", "ipg": "875621323", "start": 283971, "end": 284757, "strand": -1, "sequence": null}, {"id": null, "hits": [{"query": "SCO5087", "subject": "WP_362247614.1", "identity": 68.599, "coverage": 88.6509635974304, "evalue": 0.0, "bitscore": 588.0}], "name": "WP_362247614.1", "ipg": "875621697", "start": 285777, "end": 287046, "strand": 1, "sequence": null}, {"id": null, "hits": [{"query": "SCO5088", "subject": "WP_362247615.1", "identity": 59.045, "coverage": 97.78869778869779, "evalue": 1.48e-145, "bitscore": 430.0}], "name": "WP_362247615.1", "ipg": "875627062", "start": 287042, "end": 288326, "strand": 1, "sequence": null}, {"id": null, "hits": [{"query": "SCO5089", "subject": "WP_362247616.1", "identity": 45.312, "coverage": 74.4186046511628, "evalue": 9.8e-11, "bitscore": 63.2}], "name": "WP_362247616.1", "ipg": "875626827", "start": 288510, "end": 288783, "strand": 1, "sequence": null}], "clusters": [{"indices": [0, 1, 2, 3], "subjects": [], "intermediate_genes": [], "score": 7.14152, "start": 283971, "end": 288783, "number": 1473}]}, {"accession": "JBEZNL010000004.1", "subjects": [{"id": null, "hits": [{"query": "SCO5086", "subject": "MEU9731513.1", "identity": 62.452, "coverage": 100.0, "evalue": 1.16e-112, "bitscore": 334.0}], "name": "MEU9731513.1", "ipg": "875621323", "start": 283971, "end": 284757, "strand": -1, "sequence": null}, {"id": null, "hits": [{"query": "SCO5087", "subject": "MEU9731515.1", "identity": 68.599, "coverage": 88.6509635974304, "evalue": 0.0, "bitscore": 588.0}], "name": "MEU9731515.1", "ipg": "875621697", "start": 285777, "end": 287046, "strand": 1, "sequence": null}, {"id": null, "hits": [{"query": "SCO5088", "subject": "MEU9731516.1", "identity": 59.045, "coverage": 97.78869778869779, "evalue": 1.48e-145, "bitscore": 430.0}], "name": "MEU9731516.1", "ipg": "875627062", "start": 287042, "end": 288326, "strand": 1, "sequence": null}, {"id": null, "hits": [{"query": "SCO5089", "subject": "MEU9731517.1", "identity": 45.312, "coverage": 74.4186046511628, "evalue": 9.8e-11, "bitscore": 63.2}], "name": "MEU9731517.1", "ipg": "875626827", "start": 288510, "end": 288783, "strand": 1, "sequence": null}], "clusters": []}, {"accession": "NZ_JBEZNL010000041.1", "subjects": [{"id": null, "hits": [{"query": "SCO5089", "subject": "WP_362260431.1", "identity": 43.75, "coverage": 91.86046511627907, "evalue": 1.47e-09, "bitscore": 60.1}], "name": "WP_362260431.1", "ipg": "875627165", "start": 11151, "end": 11424, "strand": 1, "sequence": null}], "clusters": []}, {"accession": "JBEZNL010000041.1", "subjects": [{"id": null, "hits": [{"query": "SCO5089", "subject": "MEU9736283.1", "identity": 43.75, "coverage": 91.86046511627907, "evalue": 1.47e-09, "bitscore": 60.1}], "name": "MEU9736283.1", "ipg": "875627165", "start": 11151, "end": 11424, "strand": 1, "sequence": null}], "clusters": []}, {"accession": "NZ_JBEZNL010000019.1", "subjects": [{"id": null, "hits": [{"query": "SCO5089", "subject": "WP_362255125.1", "identity": 38.554, "coverage": 95.34883720930233, "evalue": 1.4e-05, "bitscore": 49.7}], "name": "WP_362255125.1", "ipg": "875626334", "start": 52226, "end": 52484, "strand": -1, "sequence": null}], "clusters": []}, {"accession": "JBEZNL010000019.1", "subjects": [{"id": null, "hits": [{"query": "SCO5089", "subject": "MEU9734288.1", "identity": 38.554, "coverage": 95.34883720930233, "evalue": 1.4e-05, "bitscore": 49.7}], "name": "MEU9734288.1", "ipg": "875626334", "start": 52226, "end": 52484, "strand": -1, "sequence": null}], "clusters": []}]}, {"name": "Streptomyces sp.", "strain": "NPDC058867", "scaffolds": [{"accession": "NZ_JBHYMN010000006.1", "subjects": [{"id": null, "hits": [{"query": "SCO5086", "subject": "WP_362247612.1", "identity": 62.452, "coverage": 100.0, "evalue": 1.16e-112, "bitscore": 334.0}], "name": "WP_362247612.1", "ipg": "875621323", "start": 11865, "end": 12651, "strand": -1, "sequence": null}, {"id": null, "hits": [{"query": "SCO5087", "subject": "WP_386453118.1", "identity": 68.599, "coverage": 88.6509635974304, "evalue": 0.0, "bitscore": 586.0}], "name": "WP_386453118.1", "ipg": "914833898", "start": 13671, "end": 14940, "strand": 1, "sequence": null}, {"id": null, "hits": [{"query": "SCO5088", "subject": "WP_386453119.1", "identity": 59.045, "coverage": 97.78869778869779, "evalue": 1.51e-145, "bitscore": 430.0}], "name": "WP_386453119.1", "ipg": "914832802", "start": 14936, "end": 16220, "strand": 1, "sequence": null}, {"id": null, "hits": [{"query": "SCO5089", "subject": "WP_362247616.1", "identity": 45.312, "coverage": 74.4186046511628, "evalue": 9.8e-11, "bitscore": 63.2}], "name": "WP_362247616.1", "ipg": "875626827", "start": 16404, "end": 16677, "strand": 1, "sequence": null}], "clusters": [{"indices": [0, 1, 2, 3], "subjects": [], "intermediate_genes": [], "score": 7.14132, "start": 11865, "end": 16677, "number": 1475}]}, {"accession": "JBHYMN010000006.1", "subjects": [{"id": null, "hits": [{"query": "SCO5086", "subject": "MFE0673347.1", "identity": 62.452, "coverage": 100.0, "evalue": 1.16e-112, "bitscore": 334.0}], "name": "MFE0673347.1", "ipg": "875621323", "start": 11865, "end": 12651, "strand": -1, "sequence": null}, {"id": null, "hits": [{"query": "SCO5087", "subject": "MFE0673349.1", "identity": 68.599, "coverage": 88.6509635974304, "evalue": 0.0, "bitscore": 586.0}], "name": "MFE0673349.1", "ipg": "914833898", "start": 13671, "end": 14940, "strand": 1, "sequence": null}, {"id": null, "hits": [{"query": "SCO5088", "subject": "MFE0673350.1", "identity": 59.045, "coverage": 97.78869778869779, "evalue": 1.51e-145, "bitscore": 430.0}], "name": "MFE0673350.1", "ipg": "914832802", "start": 14936, "end": 16220, "strand": 1, "sequence": null}, {"id": null, "hits": [{"query": "SCO5089", "subject": "MFE0673351.1", "identity": 45.312, "coverage": 74.4186046511628, "evalue": 9.8e-11, "bitscore": 63.2}], "name": "MFE0673351.1", "ipg": "875626827", "start": 16404, "end": 16677, "strand": 1, "sequence": null}], "clusters": []}, {"accession": "NZ_JBHYMN010000023.1", "subjects": [{"id": null, "hits": [{"query": "SCO5089", "subject": "WP_362260431.1", "identity": 43.75, "coverage": 91.86046511627907, "evalue": 1.47e-09, "bitscore": 60.1}], "name": "WP_362260431.1", "ipg": "875627165", "start": 61077, "end": 61350, "strand": -1, "sequence": null}], "clusters": []}, {"accession": "JBHYMN010000023.1", "subjects": [{"id": null, "hits": [{"query": "SCO5089", "subject": "MFE0675852.1", "identity": 43.75, "coverage": 91.86046511627907, "evalue": 1.47e-09, "bitscore": 60.1}], "name": "MFE0675852.1", "ipg": "875627165", "start": 61077, "end": 61350, "strand": -1, "sequence": null}], "clusters": []}, {"accession": "NZ_JBHYMN010000013.1", "subjects": [{"id": null, "hits": [{"query": "SCO5089", "subject": "WP_362255125.1", "identity": 38.554, "coverage": 95.34883720930233, "evalue": 1.4e-05, "bitscore": 49.7}], "name": "WP_362255125.1", "ipg": "875626334", "start": 158274, "end": 158532, "strand": 1, "sequence": null}], "clusters": []}, {"accession": "JBHYMN010000013.1", "subjects": [{"id": null, "hits": [{"query": "SCO5089", "subject": "MFE0674669.1", "identity": 38.554, "coverage": 95.34883720930233, "evalue": 1.4e-05, "bitscore": 49.7}], "name": "MFE0674669.1", "ipg": "875626334", "start": 158274, "end": 158532, "strand": 1, "sequence": null}], "clusters": []}]}, {"name": "Streptomyces sp.", "strain": "NPDC058865", "scaffolds": [{"accession": "NZ_JBHYMP010000004.1", "subjects": [{"id": null, "hits": [{"query": "SCO5086", "subject": "WP_362247612.1", "identity": 62.452, "coverage": 100.0, "evalue": 1.16e-112, "bitscore": 334.0}], "name": "WP_362247612.1", "ipg": "875621323", "start": 234176, "end": 234962, "strand": -1, "sequence": null}, {"id": null, "hits": [{"query": "SCO5087", "subject": "WP_386453118.1", "identity": 68.599, "coverage": 88.6509635974304, "evalue": 0.0, "bitscore": 586.0}], "name": "WP_386453118.1", "ipg": "914833898", "start": 235982, "end": 237251, "strand": 1, "sequence": null}, {"id": null, "hits": [{"query": "SCO5088", "subject": "WP_386453119.1", "identity": 59.045, "coverage": 97.78869778869779, "evalue": 1.51e-145, "bitscore": 430.0}], "name": "WP_386453119.1", "ipg": "914832802", "start": 237247, "end": 238531, "strand": 1, "sequence": null}, {"id": null, "hits": [{"query": "SCO5089", "subject": "WP_362247616.1", "identity": 45.312, "coverage": 74.4186046511628, "evalue": 9.8e-11, "bitscore": 63.2}], "name": "WP_362247616.1", "ipg": "875626827", "start": 238715, "end": 238988, "strand": 1, "sequence": null}], "clusters": [{"indices": [0, 1, 2, 3], "subjects": [], "intermediate_genes": [], "score": 7.14132, "start": 234176, "end": 238988, "number": 1477}]}, {"accession": "JBHYMP010000004.1", "subjects": [{"id": null, "hits": [{"query": "SCO5086", "subject": "MFE0707225.1", "identity": 62.452, "coverage": 100.0, "evalue": 1.16e-112, "bitscore": 334.0}], "name": "MFE0707225.1", "ipg": "875621323", "start": 234176, "end": 234962, "strand": -1, "sequence": null}, {"id": null, "hits": [{"query": "SCO5087", "subject": "MFE0707227.1", "identity": 68.599, "coverage": 88.6509635974304, "evalue": 0.0, "bitscore": 586.0}], "name": "MFE0707227.1", "ipg": "914833898", "start": 235982, "end": 237251, "strand": 1, "sequence": null}, {"id": null, "hits": [{"query": "SCO5088", "subject": "MFE0707228.1", "identity": 59.045, "coverage": 97.78869778869779, "evalue": 1.51e-145, "bitscore": 430.0}], "name": "MFE0707228.1", "ipg": "914832802", "start": 237247, "end": 238531, "strand": 1, "sequence": null}, {"id": null, "hits": [{"query": "SCO5089", "subject": "MFE0707229.1", "identity": 45.312, "coverage": 74.4186046511628, "evalue": 9.8e-11, "bitscore": 63.2}], "name": "MFE0707229.1", "ipg": "875626827", "start": 238715, "end": 238988, "strand": 1, "sequence": null}], "clusters": []}, {"accession": "NZ_JBHYMP010000016.1", "subjects": [{"id": null, "hits": [{"query": "SCO5089", "subject": "WP_362260431.1", "identity": 43.75, "coverage": 91.86046511627907, "evalue": 1.47e-09, "bitscore": 60.1}], "name": "WP_362260431.1", "ipg": "875627165", "start": 47719, "end": 47992, "strand": 1, "sequence": null}], "clusters": []}, {"accession": "JBHYMP010000016.1", "subjects": [{"id": null, "hits": [{"query": "SCO5089", "subject": "MFE0709477.1", "identity": 43.75, "coverage": 91.86046511627907, "evalue": 1.47e-09, "bitscore": 60.1}], "name": "MFE0709477.1", "ipg": "875627165", "start": 47719, "end": 47992, "strand": 1, "sequence": null}], "clusters": []}, {"accession": "NZ_JBHYMP010000082.1", "subjects": [{"id": null, "hits": [{"query": "SCO5089", "subject": "WP_362255125.1", "identity": 38.554, "coverage": 95.34883720930233, "evalue": 1.4e-05, "bitscore": 49.7}], "name": "WP_362255125.1", "ipg": "875626334", "start": 10542, "end": 10800, "strand": 1, "sequence": null}], "clusters": []}, {"accession": "JBHYMP010000082.1", "subjects": [{"id": null, "hits": [{"query": "SCO5089", "subject": "MFE0712782.1", "identity": 38.554, "coverage": 95.34883720930233, "evalue": 1.4e-05, "bitscore": 49.7}], "name": "MFE0712782.1", "ipg": "875626334", "start": 10542, "end": 10800, "strand": 1, "sequence": null}], "clusters": []}]}, {"name": "Streptomyces sp.", "strain": "NPDC052164", "scaffolds": [{"accession": "NZ_JBFAVU010000001.1", "subjects": [{"id": null, "hits": [{"query": "SCO5086", "subject": "WP_365595565.1", "identity": 62.452, "coverage": 100.0, "evalue": 1.42e-112, "bitscore": 334.0}], "name": "WP_365595565.1", "ipg": "877910930", "start": 462220, "end": 463006, "strand": -1, "sequence": null}, {"id": null, "hits": [{"query": "SCO5086", "subject": "WP_365595385.1", "identity": 60.536, "coverage": 100.0, "evalue": 7.62e-106, "bitscore": 317.0}], "name": "WP_365595385.1", "ipg": "877912465", "start": 180087, "end": 180873, "strand": 1, "sequence": null}, {"id": null, "hits": [{"query": "SCO5087", "subject": "WP_326679604.1", "identity": 69.417, "coverage": 88.22269807280514, "evalue": 0.0, "bitscore": 590.0}], "name": "WP_326679604.1", "ipg": "774516809", "start": 177151, "end": 178432, "strand": 1, "sequence": null}, {"id": null, "hits": [{"query": "SCO5087", "subject": "WP_326679803.1", "identity": 67.15, "coverage": 88.6509635974304, "evalue": 0.0, "bitscore": 580.0}], "name": "WP_326679803.1", "ipg": "774517040", "start": 465040, "end": 466309, "strand": 1, "sequence": null}, {"id": null, "hits": [{"query": "SCO5088", "subject": "WP_365595382.1", "identity": 60.298, "coverage": 98.52579852579852, "evalue": 4.19e-163, "bitscore": 474.0}], "name": "WP_365595382.1", "ipg": "877909296", "start": 178428, "end": 179649, "strand": 1, "sequence": null}, {"id": null, "hits": [{"query": "SCO5088", "subject": "WP_365195395.1", "identity": 58.794, "coverage": 97.78869778869779, "evalue": 3.88e-141, "bitscore": 419.0}], "name": "WP_365195395.1", "ipg": "877912247", "start": 466305, "end": 467568, "strand": 1, "sequence": null}, {"id": null, "hits": [{"query": "SCO5089", "subject": "WP_326681445.1", "identity": 49.383, "coverage": 94.18604651162791, "evalue": 1.44e-15, "bitscore": 75.1}], "name": "WP_326681445.1", "ipg": "774518759", "start": 467632, "end": 467890, "strand": 1, "sequence": null}, {"id": null, "hits": [{"query": "SCO5089", "subject": "WP_326679605.1", "identity": 43.038, "coverage": 91.86046511627907, "evalue": 1.38e-13, "bitscore": 70.5}], "name": "WP_326679605.1", "ipg": "774516805", "start": 179759, "end": 180032, "strand": 1, "sequence": null}], "clusters": [{"indices": [0, 3, 5, 6], "subjects": [], "intermediate_genes": [], "score": 7.14081, "start": 462220, "end": 467890, "number": 1480}, {"indices": [2, 4, 7, 1], "subjects": [], "intermediate_genes": [], "score": 6.14515, "start": 177151, "end": 180873, "number": 1479}]}, {"accession": "JBFAVU010000001.1", "subjects": [{"id": null, "hits": [{"query": "SCO5086", "subject": "MEV5681959.1", "identity": 62.452, "coverage": 100.0, "evalue": 1.42e-112, "bitscore": 334.0}], "name": "MEV5681959.1", "ipg": "877910930", "start": 462220, "end": 463006, "strand": -1, "sequence": null}, {"id": null, "hits": [{"query": "SCO5086", "subject": "MEV5681720.1", "identity": 60.536, "coverage": 100.0, "evalue": 7.62e-106, "bitscore": 317.0}], "name": "MEV5681720.1", "ipg": "877912465", "start": 180087, "end": 180873, "strand": 1, "sequence": null}, {"id": null, "hits": [{"query": "SCO5087", "subject": "MEV5681717.1", "identity": 69.417, "coverage": 88.22269807280514, "evalue": 0.0, "bitscore": 590.0}], "name": "MEV5681717.1", "ipg": "774516809", "start": 177151, "end": 178432, "strand": 1, "sequence": null}, {"id": null, "hits": [{"query": "SCO5087", "subject": "MEV5681962.1", "identity": 67.15, "coverage": 88.6509635974304, "evalue": 0.0, "bitscore": 580.0}], "name": "MEV5681962.1", "ipg": "774517040", "start": 465040, "end": 466309, "strand": 1, "sequence": null}, {"id": null, "hits": [{"query": "SCO5088", "subject": "MEV5681718.1", "identity": 60.298, "coverage": 98.52579852579852, "evalue": 4.19e-163, "bitscore": 474.0}], "name": "MEV5681718.1", "ipg": "877909296", "start": 178428, "end": 179649, "strand": 1, "sequence": null}, {"id": null, "hits": [{"query": "SCO5088", "subject": "MEV5681963.1", "identity": 58.794, "coverage": 97.78869778869779, "evalue": 3.88e-141, "bitscore": 419.0}], "name": "MEV5681963.1", "ipg": "877912247", "start": 466305, "end": 467568, "strand": 1, "sequence": null}, {"id": null, "hits": [{"query": "SCO5089", "subject": "MEV5681964.1", "identity": 49.383, "coverage": 94.18604651162791, "evalue": 1.44e-15, "bitscore": 75.1}], "name": "MEV5681964.1", "ipg": "774518759", "start": 467632, "end": 467890, "strand": 1, "sequence": null}, {"id": null, "hits": [{"query": "SCO5089", "subject": "MEV5681719.1", "identity": 43.038, "coverage": 91.86046511627907, "evalue": 1.38e-13, "bitscore": 70.5}], "name": "MEV5681719.1", "ipg": "774516805", "start": 179759, "end": 180032, "strand": 1, "sequence": null}], "clusters": []}]}, {"name": "Streptomyces sp.", "strain": "NPDC048309", "scaffolds": [{"accession": "NZ_JBEZLH010000002.1", "subjects": [{"id": null, "hits": [{"query": "SCO5086", "subject": "WP_362016382.1", "identity": 62.835, "coverage": 100.0, "evalue": 1.43e-112, "bitscore": 334.0}], "name": "WP_362016382.1", "ipg": "874956993", "start": 201236, "end": 202022, "strand": 1, "sequence": null}, {"id": null, "hits": [{"query": "SCO5087", "subject": "WP_362016327.1", "identity": 68.039, "coverage": 88.43683083511777, "evalue": 0.0, "bitscore": 574.0}], "name": "WP_362016327.1", "ipg": "874961249", "start": 171888, "end": 173163, "strand": 1, "sequence": null}, {"id": null, "hits": [{"query": "SCO5088", "subject": "WP_362016329.1", "identity": 58.5, "coverage": 98.28009828009829, "evalue": 4.77e-158, "bitscore": 461.0}], "name": "WP_362016329.1", "ipg": "874961886", "start": 173159, "end": 174380, "strand": 1, "sequence": null}, {"id": null, "hits": [{"query": "SCO5089", "subject": "WP_362016388.1", "identity": 40.789, "coverage": 88.37209302325581, "evalue": 1.34e-10, "bitscore": 62.8}], "name": "WP_362016388.1", "ipg": "874956847", "start": 203652, "end": 203922, "strand": -1, "sequence": null}], "clusters": []}, {"accession": "JBEZLH010000002.1", "subjects": [{"id": null, "hits": [{"query": "SCO5086", "subject": "MEU8977579.1", "identity": 62.835, "coverage": 100.0, "evalue": 1.43e-112, "bitscore": 334.0}], "name": "MEU8977579.1", "ipg": "874956993", "start": 201236, "end": 202022, "strand": 1, "sequence": null}, {"id": null, "hits": [{"query": "SCO5087", "subject": "MEU8977552.1", "identity": 68.039, "coverage": 88.43683083511777, "evalue": 0.0, "bitscore": 574.0}], "name": "MEU8977552.1", "ipg": "874961249", "start": 171888, "end": 173163, "strand": 1, "sequence": null}, {"id": null, "hits": [{"query": "SCO5088", "subject": "MEU8977553.1", "identity": 58.5, "coverage": 98.28009828009829, "evalue": 4.77e-158, "bitscore": 461.0}], "name": "MEU8977553.1", "ipg": "874961886", "start": 173159, "end": 174380, "strand": 1, "sequence": null}, {"id": null, "hits": [{"query": "SCO5089", "subject": "MEU8977582.1", "identity": 40.789, "coverage": 88.37209302325581, "evalue": 1.34e-10, "bitscore": 62.8}], "name": "MEU8977582.1", "ipg": "874956847", "start": 203652, "end": 203922, "strand": -1, "sequence": null}], "clusters": []}]}, {"name": "Streptomyces sp.", "strain": "NPDC058252", "scaffolds": [{"accession": "NZ_JBHVXF010000074.1", "subjects": [{"id": null, "hits": [{"query": "SCO5086", "subject": "WP_362016382.1", "identity": 62.835, "coverage": 100.0, "evalue": 1.43e-112, "bitscore": 334.0}], "name": "WP_362016382.1", "ipg": "874956993", "start": 7301, "end": 8087, "strand": 1, "sequence": null}, {"id": null, "hits": [{"query": "SCO5089", "subject": "WP_362016388.1", "identity": 40.789, "coverage": 88.37209302325581, "evalue": 1.34e-10, "bitscore": 62.8}], "name": "WP_362016388.1", "ipg": "874956847", "start": 9717, "end": 9987, "strand": -1, "sequence": null}], "clusters": []}, {"accession": "JBHVXF010000074.1", "subjects": [{"id": null, "hits": [{"query": "SCO5086", "subject": "MFF1708043.1", "identity": 62.835, "coverage": 100.0, "evalue": 1.43e-112, "bitscore": 334.0}], "name": "MFF1708043.1", "ipg": "874956993", "start": 7301, "end": 8087, "strand": 1, "sequence": null}, {"id": null, "hits": [{"query": "SCO5089", "subject": "MFF1708046.1", "identity": 40.789, "coverage": 88.37209302325581, "evalue": 1.34e-10, "bitscore": 62.8}], "name": "MFF1708046.1", "ipg": "874956847", "start": 9717, "end": 9987, "strand": -1, "sequence": null}], "clusters": []}, {"accession": "NZ_JBHVXF010000021.1", "subjects": [{"id": null, "hits": [{"query": "SCO5087", "subject": "WP_383741029.1", "identity": 68.281, "coverage": 88.43683083511777, "evalue": 0.0, "bitscore": 575.0}], "name": "WP_383741029.1", "ipg": "911571756", "start": 20797, "end": 22072, "strand": -1, "sequence": null}, {"id": null, "hits": [{"query": "SCO5088", "subject": "WP_362016329.1", "identity": 58.5, "coverage": 98.28009828009829, "evalue": 4.77e-158, "bitscore": 461.0}], "name": "WP_362016329.1", "ipg": "874961886", "start": 19580, "end": 20801, "strand": -1, "sequence": null}], "clusters": []}, {"accession": "JBHVXF010000021.1", "subjects": [{"id": null, "hits": [{"query": "SCO5087", "subject": "MFF1704531.1", "identity": 68.281, "coverage": 88.43683083511777, "evalue": 0.0, "bitscore": 575.0}], "name": "MFF1704531.1", "ipg": "911571756", "start": 20797, "end": 22072, "strand": -1, "sequence": null}, {"id": null, "hits": [{"query": "SCO5088", "subject": "MFF1704530.1", "identity": 58.5, "coverage": 98.28009828009829, "evalue": 4.77e-158, "bitscore": 461.0}], "name": "MFF1704530.1", "ipg": "874961886", "start": 19580, "end": 20801, "strand": -1, "sequence": null}], "clusters": []}]}, {"name": "Streptomyces sp.", "strain": "NPDC058255", "scaffolds": [{"accession": "NZ_JBHVXH010000129.1", "subjects": [{"id": null, "hits": [{"query": "SCO5086", "subject": "WP_362016382.1", "identity": 62.835, "coverage": 100.0, "evalue": 1.43e-112, "bitscore": 334.0}], "name": "WP_362016382.1", "ipg": "874956993", "start": 7667, "end": 8453, "strand": -1, "sequence": null}, {"id": null, "hits": [{"query": "SCO5089", "subject": "WP_362016388.1", "identity": 40.789, "coverage": 88.37209302325581, "evalue": 1.34e-10, "bitscore": 62.8}], "name": "WP_362016388.1", "ipg": "874956847", "start": 5767, "end": 6037, "strand": 1, "sequence": null}], "clusters": []}, {"accession": "JBHVXH010000129.1", "subjects": [{"id": null, "hits": [{"query": "SCO5086", "subject": "MFF1659515.1", "identity": 62.835, "coverage": 100.0, "evalue": 1.43e-112, "bitscore": 334.0}], "name": "MFF1659515.1", "ipg": "874956993", "start": 7667, "end": 8453, "strand": -1, "sequence": null}, {"id": null, "hits": [{"query": "SCO5089", "subject": "MFF1659512.1", "identity": 40.789, "coverage": 88.37209302325581, "evalue": 1.34e-10, "bitscore": 62.8}], "name": "MFF1659512.1", "ipg": "874956847", "start": 5767, "end": 6037, "strand": 1, "sequence": null}], "clusters": []}, {"accession": "NZ_JBHVXH010000004.1", "subjects": [{"id": null, "hits": [{"query": "SCO5087", "subject": "WP_389751758.1", "identity": 67.797, "coverage": 88.43683083511777, "evalue": 0.0, "bitscore": 571.0}], "name": "WP_389751758.1", "ipg": "919804322", "start": 8872, "end": 10147, "strand": -1, "sequence": null}, {"id": null, "hits": [{"query": "SCO5088", "subject": "WP_389746942.1", "identity": 58.5, "coverage": 98.28009828009829, "evalue": 1.39e-158, "bitscore": 462.0}], "name": "WP_389746942.1", "ipg": "919803037", "start": 7655, "end": 8876, "strand": -1, "sequence": null}], "clusters": []}, {"accession": "JBHVXH010000004.1", "subjects": [{"id": null, "hits": [{"query": "SCO5087", "subject": "MFF1652449.1", "identity": 67.797, "coverage": 88.43683083511777, "evalue": 0.0, "bitscore": 571.0}], "name": "MFF1652449.1", "ipg": "919804322", "start": 8872, "end": 10147, "strand": -1, "sequence": null}, {"id": null, "hits": [{"query": "SCO5088", "subject": "MFF1652448.1", "identity": 58.5, "coverage": 98.28009828009829, "evalue": 1.39e-158, "bitscore": 462.0}], "name": "MFF1652448.1", "ipg": "919803037", "start": 7655, "end": 8876, "strand": -1, "sequence": null}], "clusters": []}]}, {"name": "Streptomyces sp.", "strain": "NPDC058467", "scaffolds": [{"accession": "NZ_JBHXMD010000082.1", "subjects": [{"id": null, "hits": [{"query": "SCO5086", "subject": "WP_362016382.1", "identity": 62.835, "coverage": 100.0, "evalue": 1.43e-112, "bitscore": 334.0}], "name": "WP_362016382.1", "ipg": "874956993", "start": 7304, "end": 8090, "strand": 1, "sequence": null}, {"id": null, "hits": [{"query": "SCO5089", "subject": "WP_362016388.1", "identity": 40.789, "coverage": 88.37209302325581, "evalue": 1.34e-10, "bitscore": 62.8}], "name": "WP_362016388.1", "ipg": "874956847", "start": 9720, "end": 9990, "strand": -1, "sequence": null}], "clusters": []}, {"accession": "JBHXMD010000082.1", "subjects": [{"id": null, "hits": [{"query": "SCO5086", "subject": "MFD4570524.1", "identity": 62.835, "coverage": 100.0, "evalue": 1.43e-112, "bitscore": 334.0}], "name": "MFD4570524.1", "ipg": "874956993", "start": 7304, "end": 8090, "strand": 1, "sequence": null}, {"id": null, "hits": [{"query": "SCO5089", "subject": "MFD4570527.1", "identity": 40.789, "coverage": 88.37209302325581, "evalue": 1.34e-10, "bitscore": 62.8}], "name": "MFD4570527.1", "ipg": "874956847", "start": 9720, "end": 9990, "strand": -1, "sequence": null}], "clusters": []}, {"accession": "NZ_JBHXMD010000011.1", "subjects": [{"id": null, "hits": [{"query": "SCO5087", "subject": "WP_362016327.1", "identity": 68.039, "coverage": 88.43683083511777, "evalue": 0.0, "bitscore": 574.0}], "name": "WP_362016327.1", "ipg": "874961249", "start": 183212, "end": 184487, "strand": 1, "sequence": null}, {"id": null, "hits": [{"query": "SCO5088", "subject": "WP_362016329.1", "identity": 58.5, "coverage": 98.28009828009829, "evalue": 4.77e-158, "bitscore": 461.0}], "name": "WP_362016329.1", "ipg": "874961886", "start": 184483, "end": 185704, "strand": 1, "sequence": null}], "clusters": []}, {"accession": "JBHXMD010000011.1", "subjects": [{"id": null, "hits": [{"query": "SCO5087", "subject": "MFD4565387.1", "identity": 68.039, "coverage": 88.43683083511777, "evalue": 0.0, "bitscore": 574.0}], "name": "MFD4565387.1", "ipg": "874961249", "start": 183212, "end": 184487, "strand": 1, "sequence": null}, {"id": null, "hits": [{"query": "SCO5088", "subject": "MFD4565388.1", "identity": 58.5, "coverage": 98.28009828009829, "evalue": 4.77e-158, "bitscore": 461.0}], "name": "MFD4565388.1", "ipg": "874961886", "start": 184483, "end": 185704, "strand": 1, "sequence": null}], "clusters": []}]}, {"name": "Streptomyces sp.", "strain": "YH02", "scaffolds": [{"accession": "NZ_CP171841.1", "subjects": [{"id": null, "hits": [{"query": "SCO5086", "subject": "WP_395365318.1", "identity": 66.142, "coverage": 97.31800766283524, "evalue": 1.46e-112, "bitscore": 334.0}], "name": "WP_395365318.1", "ipg": "930558412", "start": 6980378, "end": 6981173, "strand": 1, "sequence": null}, {"id": null, "hits": [{"query": "SCO5087", "subject": "WP_395365312.1", "identity": 72.488, "coverage": 89.50749464668094, "evalue": 0.0, "bitscore": 609.0}], "name": "WP_395365312.1", "ipg": "930558441", "start": 6977292, "end": 6978558, "strand": 1, "sequence": null}, {"id": null, "hits": [{"query": "SCO5088", "subject": "WP_395365314.1", "identity": 63.819, "coverage": 97.78869778869779, "evalue": 6.64e-155, "bitscore": 454.0}], "name": "WP_395365314.1", "ipg": "930558462", "start": 6978554, "end": 6979832, "strand": 1, "sequence": null}, {"id": null, "hits": [{"query": "SCO5089", "subject": "WP_395365316.1", "identity": 47.619, "coverage": 97.67441860465115, "evalue": 3.99e-11, "bitscore": 63.9}], "name": "WP_395365316.1", "ipg": "930558394", "start": 6979934, "end": 6980192, "strand": 1, "sequence": null}], "clusters": [{"indices": [1, 2, 3, 0], "subjects": [], "intermediate_genes": [], "score": 6.14609, "start": 6977292, "end": 6981173, "number": 1483}]}, {"accession": "CP171841.1", "subjects": [{"id": null, "hits": [{"query": "SCO5086", "subject": "XJJ22519.1", "identity": 66.142, "coverage": 97.31800766283524, "evalue": 1.46e-112, "bitscore": 334.0}], "name": "XJJ22519.1", "ipg": "930558412", "start": 6980378, "end": 6981173, "strand": 1, "sequence": null}, {"id": null, "hits": [{"query": "SCO5087", "subject": "XJJ22516.1", "identity": 72.488, "coverage": 89.50749464668094, "evalue": 0.0, "bitscore": 609.0}], "name": "XJJ22516.1", "ipg": "930558441", "start": 6977292, "end": 6978558, "strand": 1, "sequence": null}, {"id": null, "hits": [{"query": "SCO5088", "subject": "XJJ22517.1", "identity": 63.819, "coverage": 97.78869778869779, "evalue": 6.64e-155, "bitscore": 454.0}], "name": "XJJ22517.1", "ipg": "930558462", "start": 6978554, "end": 6979832, "strand": 1, "sequence": null}, {"id": null, "hits": [{"query": "SCO5089", "subject": "XJJ22518.1", "identity": 47.619, "coverage": 97.67441860465115, "evalue": 3.99e-11, "bitscore": 63.9}], "name": "XJJ22518.1", "ipg": "930558394", "start": 6979934, "end": 6980192, "strand": 1, "sequence": null}], "clusters": []}]}, {"name": "Streptomyces sp.", "strain": "BE308", "scaffolds": [{"accession": "NZ_JAQYXA010000281.1", "subjects": [{"id": null, "hits": [{"query": "SCO5086", "subject": "WP_329934104.1", "identity": 62.452, "coverage": 100.0, "evalue": 1.55e-112, "bitscore": 334.0}], "name": "WP_329934104.1", "ipg": "790656333", "start": 139149, "end": 139935, "strand": 1, "sequence": null}, {"id": null, "hits": [{"query": "SCO5087", "subject": "WP_326679803.1", "identity": 67.15, "coverage": 88.6509635974304, "evalue": 0.0, "bitscore": 580.0}], "name": "WP_326679803.1", "ipg": "774517040", "start": 135849, "end": 137118, "strand": -1, "sequence": null}, {"id": null, "hits": [{"query": "SCO5088", "subject": "WP_329934102.1", "identity": 58.794, "coverage": 97.78869778869779, "evalue": 3.76e-141, "bitscore": 419.0}], "name": "WP_329934102.1", "ipg": "790657652", "start": 134590, "end": 135853, "strand": -1, "sequence": null}, {"id": null, "hits": [{"query": "SCO5089", "subject": "WP_326681445.1", "identity": 49.383, "coverage": 94.18604651162791, "evalue": 1.44e-15, "bitscore": 75.1}], "name": "WP_326681445.1", "ipg": "774518759", "start": 134268, "end": 134526, "strand": -1, "sequence": null}], "clusters": [{"indices": [3, 2, 1, 0], "subjects": [], "intermediate_genes": [], "score": 7.14081, "start": 134268, "end": 139935, "number": 1485}]}, {"accession": "JAQYXA010000281.1", "subjects": [{"id": null, "hits": [{"query": "SCO5086", "subject": "MEE1790013.1", "identity": 62.452, "coverage": 100.0, "evalue": 1.55e-112, "bitscore": 334.0}], "name": "MEE1790013.1", "ipg": "790656333", "start": 139149, "end": 139935, "strand": 1, "sequence": null}, {"id": null, "hits": [{"query": "SCO5087", "subject": "MEE1790010.1", "identity": 67.15, "coverage": 88.6509635974304, "evalue": 0.0, "bitscore": 580.0}], "name": "MEE1790010.1", "ipg": "774517040", "start": 135849, "end": 137118, "strand": -1, "sequence": null}, {"id": null, "hits": [{"query": "SCO5088", "subject": "MEE1790009.1", "identity": 58.794, "coverage": 97.78869778869779, "evalue": 3.76e-141, "bitscore": 419.0}], "name": "MEE1790009.1", "ipg": "790657652", "start": 134590, "end": 135853, "strand": -1, "sequence": null}, {"id": null, "hits": [{"query": "SCO5089", "subject": "MEE1790008.1", "identity": 49.383, "coverage": 94.18604651162791, "evalue": 1.44e-15, "bitscore": 75.1}], "name": "MEE1790008.1", "ipg": "774518759", "start": 134268, "end": 134526, "strand": -1, "sequence": null}], "clusters": []}, {"accession": "NZ_JAQYXA010000413.1", "subjects": [{"id": null, "hits": [{"query": "SCO5086", "subject": "WP_329940001.1", "identity": 60.536, "coverage": 100.0, "evalue": 9.04e-107, "bitscore": 320.0}], "name": "WP_329940001.1", "ipg": "790655372", "start": 19526, "end": 20312, "strand": -1, "sequence": null}, {"id": null, "hits": [{"query": "SCO5087", "subject": "WP_326679604.1", "identity": 69.417, "coverage": 88.22269807280514, "evalue": 0.0, "bitscore": 590.0}], "name": "WP_326679604.1", "ipg": "774516809", "start": 21967, "end": 23248, "strand": -1, "sequence": null}, {"id": null, "hits": [{"query": "SCO5088", "subject": "WP_329940002.1", "identity": 60.298, "coverage": 98.52579852579852, "evalue": 3.05e-163, "bitscore": 474.0}], "name": "WP_329940002.1", "ipg": "790659578", "start": 20750, "end": 21971, "strand": -1, "sequence": null}, {"id": null, "hits": [{"query": "SCO5089", "subject": "WP_326679605.1", "identity": 43.038, "coverage": 91.86046511627907, "evalue": 1.38e-13, "bitscore": 70.5}], "name": "WP_326679605.1", "ipg": "774516805", "start": 20367, "end": 20640, "strand": -1, "sequence": null}], "clusters": [{"indices": [0, 3, 2, 1], "subjects": [], "intermediate_genes": [], "score": 6.14545, "start": 19526, "end": 23248, "number": 1487}]}, {"accession": "JAQYXA010000413.1", "subjects": [{"id": null, "hits": [{"query": "SCO5086", "subject": "MEE1796928.1", "identity": 60.536, "coverage": 100.0, "evalue": 9.04e-107, "bitscore": 320.0}], "name": "MEE1796928.1", "ipg": "790655372", "start": 19526, "end": 20312, "strand": -1, "sequence": null}, {"id": null, "hits": [{"query": "SCO5087", "subject": "MEE1796931.1", "identity": 69.417, "coverage": 88.22269807280514, "evalue": 0.0, "bitscore": 590.0}], "name": "MEE1796931.1", "ipg": "774516809", "start": 21967, "end": 23248, "strand": -1, "sequence": null}, {"id": null, "hits": [{"query": "SCO5088", "subject": "MEE1796930.1", "identity": 60.298, "coverage": 98.52579852579852, "evalue": 3.05e-163, "bitscore": 474.0}], "name": "MEE1796930.1", "ipg": "790659578", "start": 20750, "end": 21971, "strand": -1, "sequence": null}, {"id": null, "hits": [{"query": "SCO5089", "subject": "MEE1796929.1", "identity": 43.038, "coverage": 91.86046511627907, "evalue": 1.38e-13, "bitscore": 70.5}], "name": "MEE1796929.1", "ipg": "774516805", "start": 20367, "end": 20640, "strand": -1, "sequence": null}], "clusters": []}]}, {"name": "Streptomyces sp.", "strain": "NPDC052179", "scaffolds": [{"accession": "NZ_JBFAVP010000003.1", "subjects": [{"id": null, "hits": [{"query": "SCO5086", "subject": "WP_329934104.1", "identity": 62.452, "coverage": 100.0, "evalue": 1.55e-112, "bitscore": 334.0}], "name": "WP_329934104.1", "ipg": "790656333", "start": 119317, "end": 120103, "strand": -1, "sequence": null}, {"id": null, "hits": [{"query": "SCO5087", "subject": "WP_326679803.1", "identity": 67.15, "coverage": 88.6509635974304, "evalue": 0.0, "bitscore": 580.0}], "name": "WP_326679803.1", "ipg": "774517040", "start": 122134, "end": 123403, "strand": 1, "sequence": null}, {"id": null, "hits": [{"query": "SCO5088", "subject": "WP_365195395.1", "identity": 58.794, "coverage": 97.78869778869779, "evalue": 3.88e-141, "bitscore": 419.0}], "name": "WP_365195395.1", "ipg": "877912247", "start": 123399, "end": 124662, "strand": 1, "sequence": null}, 
```
