## Supplementary material for "CAGEcleaner: reducing genomic redundancy in gene cluster mining": Actinorhodin Example Case Files: session.json (part 3 of 30)

```
{"id": null, "hits": [{"query": "SCO5089", "subject": "WP_326681445.1", "identity": 49.383, "coverage": 94.18604651162791, "evalue": 1.44e-15, "bitscore": 75.1}], "name": "WP_326681445.1", "ipg": "774518759", "start": 124726, "end": 124984, "strand": 1, "sequence": null}], "clusters": [{"indices": [0, 1, 2, 3], "subjects": [], "intermediate_genes": [], "score": 7.14081, "start": 119317, "end": 124984, "number": 1489}]}, {"accession": "JBFAVP010000003.1", "subjects": [{"id": null, "hits": [{"query": "SCO5086", "subject": "MEV5675235.1", "identity": 62.452, "coverage": 100.0, "evalue": 1.55e-112, "bitscore": 334.0}], "name": "MEV5675235.1", "ipg": "790656333", "start": 119317, "end": 120103, "strand": -1, "sequence": null}, {"id": null, "hits": [{"query": "SCO5087", "subject": "MEV5675238.1", "identity": 67.15, "coverage": 88.6509635974304, "evalue": 0.0, "bitscore": 580.0}], "name": "MEV5675238.1", "ipg": "774517040", "start": 122134, "end": 123403, "strand": 1, "sequence": null}, {"id": null, "hits": [{"query": "SCO5088", "subject": "MEV5675239.1", "identity": 58.794, "coverage": 97.78869778869779, "evalue": 3.88e-141, "bitscore": 419.0}], "name": "MEV5675239.1", "ipg": "877912247", "start": 123399, "end": 124662, "strand": 1, "sequence": null}, {"id": null, "hits": [{"query": "SCO5089", "subject": "MEV5675240.1", "identity": 49.383, "coverage": 94.18604651162791, "evalue": 1.44e-15, "bitscore": 75.1}], "name": "MEV5675240.1", "ipg": "774518759", "start": 124726, "end": 124984, "strand": 1, "sequence": null}], "clusters": []}, {"accession": "NZ_JBFAVP010000008.1", "subjects": [{"id": null, "hits": [{"query": "SCO5086", "subject": "WP_365198096.1", "identity": 60.536, "coverage": 100.0, "evalue": 1.25e-105, "bitscore": 317.0}], "name": "WP_365198096.1", "ipg": "877953177", "start": 163284, "end": 164070, "strand": -1, "sequence": null}, {"id": null, "hits": [{"query": "SCO5087", "subject": "WP_326679604.1", "identity": 69.417, "coverage": 88.22269807280514, "evalue": 0.0, "bitscore": 590.0}], "name": "WP_326679604.1", "ipg": "774516809", "start": 165725, "end": 167006, "strand": -1, "sequence": null}, {"id": null, "hits": [{"query": "SCO5088", "subject": "WP_329940002.1", "identity": 60.298, "coverage": 98.52579852579852, "evalue": 3.05e-163, "bitscore": 474.0}], "name": "WP_329940002.1", "ipg": "790659578", "start": 164508, "end": 165729, "strand": -1, "sequence": null}, {"id": null, "hits": [{"query": "SCO5089", "subject": "WP_326679605.1", "identity": 43.038, "coverage": 91.86046511627907, "evalue": 1.38e-13, "bitscore": 70.5}], "name": "WP_326679605.1", "ipg": "774516805", "start": 164125, "end": 164398, "strand": -1, "sequence": null}], "clusters": [{"indices": [0, 3, 2, 1], "subjects": [], "intermediate_genes": [], "score": 6.14515, "start": 163284, "end": 167006, "number": 1491}]}, {"accession": "JBFAVP010000008.1", "subjects": [{"id": null, "hits": [{"query": "SCO5086", "subject": "MEV5676881.1", "identity": 60.536, "coverage": 100.0, "evalue": 1.25e-105, "bitscore": 317.0}], "name": "MEV5676881.1", "ipg": "877953177", "start": 163284, "end": 164070, "strand": -1, "sequence": null}, {"id": null, "hits": [{"query": "SCO5087", "subject": "MEV5676884.1", "identity": 69.417, "coverage": 88.22269807280514, "evalue": 0.0, "bitscore": 590.0}], "name": "MEV5676884.1", "ipg": "774516809", "start": 165725, "end": 167006, "strand": -1, "sequence": null}, {"id": null, "hits": [{"query": "SCO5088", "subject": "MEV5676883.1", "identity": 60.298, "coverage": 98.52579852579852, "evalue": 3.05e-163, "bitscore": 474.0}], "name": "MEV5676883.1", "ipg": "790659578", "start": 164508, "end": 165729, "strand": -1, "sequence": null}, {"id": null, "hits": [{"query": "SCO5089", "subject": "MEV5676882.1", "identity": 43.038, "coverage": 91.86046511627907, "evalue": 1.38e-13, "bitscore": 70.5}], "name": "MEV5676882.1", "ipg": "774516805", "start": 164125, "end": 164398, "strand": -1, "sequence": null}], "clusters": []}]}, {"name": "Streptomyces sp.", "strain": "NPDC052069", "scaffolds": [{"accession": "NZ_JBFAWR010000001.1", "subjects": [{"id": null, "hits": [{"query": "SCO5086", "subject": "WP_329934104.1", "identity": 62.452, "coverage": 100.0, "evalue": 1.55e-112, "bitscore": 334.0}], "name": "WP_329934104.1", "ipg": "790656333", "start": 135942, "end": 136728, "strand": 1, "sequence": null}, {"id": null, "hits": [{"query": "SCO5086", "subject": "WP_365198096.1", "identity": 60.536, "coverage": 100.0, "evalue": 1.25e-105, "bitscore": 317.0}], "name": "WP_365198096.1", "ipg": "877953177", "start": 422233, "end": 423019, "strand": -1, "sequence": null}, {"id": null, "hits": [{"query": "SCO5087", "subject": "WP_326679604.1", "identity": 69.417, "coverage": 88.22269807280514, "evalue": 0.0, "bitscore": 590.0}], "name": "WP_326679604.1", "ipg": "774516809", "start": 424674, "end": 425955, "strand": -1, "sequence": null}, {"id": null, "hits": [{"query": "SCO5087", "subject": "WP_326679803.1", "identity": 67.15, "coverage": 88.6509635974304, "evalue": 0.0, "bitscore": 580.0}], "name": "WP_326679803.1", "ipg": "774517040", "start": 132639, "end": 133908, "strand": -1, "sequence": null}, {"id": null, "hits": [{"query": "SCO5088", "subject": "WP_329940002.1", "identity": 60.298, "coverage": 98.52579852579852, "evalue": 3.05e-163, "bitscore": 474.0}], "name": "WP_329940002.1", "ipg": "790659578", "start": 423457, "end": 424678, "strand": -1, "sequence": null}, {"id": null, "hits": [{"query": "SCO5088", "subject": "WP_365195395.1", "identity": 58.794, "coverage": 97.78869778869779, "evalue": 3.88e-141, "bitscore": 419.0}], "name": "WP_365195395.1", "ipg": "877912247", "start": 131380, "end": 132643, "strand": -1, "sequence": null}, {"id": null, "hits": [{"query": "SCO5089", "subject": "WP_326681445.1", "identity": 49.383, "coverage": 94.18604651162791, "evalue": 1.44e-15, "bitscore": 75.1}], "name": "WP_326681445.1", "ipg": "774518759", "start": 131058, "end": 131316, "strand": -1, "sequence": null}, {"id": null, "hits": [{"query": "SCO5089", "subject": "WP_326679605.1", "identity": 43.038, "coverage": 91.86046511627907, "evalue": 1.38e-13, "bitscore": 70.5}], "name": "WP_326679605.1", "ipg": "774516805", "start": 423074, "end": 423347, "strand": -1, "sequence": null}], "clusters": [{"indices": [6, 5, 3, 0], "subjects": [], "intermediate_genes": [], "score": 7.14081, "start": 131058, "end": 136728, "number": 1493}, {"indices": [1, 7, 4, 2], "subjects": [], "intermediate_genes": [], "score": 6.14515, "start": 422233, "end": 425955, "number": 1494}]}, {"accession": "JBFAWR010000001.1", "subjects": [{"id": null, "hits": [{"query": "SCO5086", "subject": "MEV6073598.1", "identity": 62.452, "coverage": 100.0, "evalue": 1.55e-112, "bitscore": 334.0}], "name": "MEV6073598.1", "ipg": "790656333", "start": 135942, "end": 136728, "strand": 1, "sequence": null}, {"id": null, "hits": [{"query": "SCO5086", "subject": "MEV6073839.1", "identity": 60.536, "coverage": 100.0, "evalue": 1.25e-105, "bitscore": 317.0}], "name": "MEV6073839.1", "ipg": "877953177", "start": 422233, "end": 423019, "strand": -1, "sequence": null}, {"id": null, "hits": [{"query": "SCO5087", "subject": "MEV6073842.1", "identity": 69.417, "coverage": 88.22269807280514, "evalue": 0.0, "bitscore": 590.0}], "name": "MEV6073842.1", "ipg": "774516809", "start": 424674, "end": 425955, "strand": -1, "sequence": null}, {"id": null, "hits": [{"query": "SCO5087", "subject": "MEV6073595.1", "identity": 67.15, "coverage": 88.6509635974304, "evalue": 0.0, "bitscore": 580.0}], "name": "MEV6073595.1", "ipg": "774517040", "start": 132639, "end": 133908, "strand": -1, "sequence": null}, {"id": null, "hits": [{"query": "SCO5088", "subject": "MEV6073841.1", "identity": 60.298, "coverage": 98.52579852579852, "evalue": 3.05e-163, "bitscore": 474.0}], "name": "MEV6073841.1", "ipg": "790659578", "start": 423457, "end": 424678, "strand": -1, "sequence": null}, {"id": null, "hits": [{"query": "SCO5088", "subject": "MEV6073594.1", "identity": 58.794, "coverage": 97.78869778869779, "evalue": 3.88e-141, "bitscore": 419.0}], "name": "MEV6073594.1", "ipg": "877912247", "start": 131380, "end": 132643, "strand": -1, "sequence": null}, {"id": null, "hits": [{"query": "SCO5089", "subject": "MEV6073593.1", "identity": 49.383, "coverage": 94.18604651162791, "evalue": 1.44e-15, "bitscore": 75.1}], "name": "MEV6073593.1", "ipg": "774518759", "start": 131058, "end": 131316, "strand": -1, "sequence": null}, {"id": null, "hits": [{"query": "SCO5089", "subject": "MEV6073840.1", "identity": 43.038, "coverage": 91.86046511627907, "evalue": 1.38e-13, "bitscore": 70.5}], "name": "MEV6073840.1", "ipg": "774516805", "start": 423074, "end": 423347, "strand": -1, "sequence": null}], "clusters": []}]}, {"name": "Streptomyces sp.", "strain": "NPDC127532", "scaffolds": [{"accession": "NZ_JBHXVT010000005.1", "subjects": [{"id": null, "hits": [{"query": "SCO5086", "subject": "WP_329934104.1", "identity": 62.452, "coverage": 100.0, "evalue": 1.55e-112, "bitscore": 334.0}], "name": "WP_329934104.1", "ipg": "790656333", "start": 500784, "end": 501570, "strand": -1, "sequence": null}, {"id": null, "hits": [{"query": "SCO5086", "subject": "WP_365198096.1", "identity": 60.536, "coverage": 100.0, "evalue": 1.25e-105, "bitscore": 317.0}], "name": "WP_365198096.1", "ipg": "877953177", "start": 205248, "end": 206034, "strand": 1, "sequence": null}, {"id": null, "hits": [{"query": "SCO5087", "subject": "WP_326679604.1", "identity": 69.417, "coverage": 88.22269807280514, "evalue": 0.0, "bitscore": 590.0}], "name": "WP_326679604.1", "ipg": "774516809", "start": 202313, "end": 203594, "strand": 1, "sequence": null}, {"id": null, "hits": [{"query": "SCO5087", "subject": "WP_326679803.1", "identity": 67.15, "coverage": 88.6509635974304, "evalue": 0.0, "bitscore": 580.0}], "name": "WP_326679803.1", "ipg": "774517040", "start": 503601, "end": 504870, "strand": 1, "sequence": null}, {"id": null, "hits": [{"query": "SCO5088", "subject": "WP_329940002.1", "identity": 60.298, "coverage": 98.52579852579852, "evalue": 3.05e-163, "bitscore": 474.0}], "name": "WP_329940002.1", "ipg": "790659578", "start": 203590, "end": 204811, "strand": 1, "sequence": null}, {"id": null, "hits": [{"query": "SCO5088", "subject": "WP_365195395.1", "identity": 58.794, "coverage": 97.78869778869779, "evalue": 3.88e-141, "bitscore": 419.0}], "name": "WP_365195395.1", "ipg": "877912247", "start": 504866, "end": 506129, "strand": 1, "sequence": null}, {"id": null, "hits": [{"query": "SCO5089", "subject": "WP_326681445.1", "identity": 49.383, "coverage": 94.18604651162791, "evalue": 1.44e-15, "bitscore": 75.1}], "name": "WP_326681445.1", "ipg": "774518759", "start": 506193, "end": 506451, "strand": 1, "sequence": null}, {"id": null, "hits": [{"query": "SCO5089", "subject": "WP_326679605.1", "identity": 43.038, "coverage": 91.86046511627907, "evalue": 1.38e-13, "bitscore": 70.5}], "name": "WP_326679605.1", "ipg": "774516805", "start": 204920, "end": 205193, "strand": 1, "sequence": null}], "clusters": [{"indices": [0, 3, 5, 6], "subjects": [], "intermediate_genes": [], "score": 7.14081, "start": 500784, "end": 506451, "number": 1498}, {"indices": [2, 4, 7, 1], "subjects": [], "intermediate_genes": [], "score": 6.14515, "start": 202313, "end": 206034, "number": 1497}]}, {"accession": "JBHXVT010000005.1", "subjects": [{"id": null, "hits": [{"query": "SCO5086", "subject": "MFC9859041.1", "identity": 62.452, "coverage": 100.0, "evalue": 1.55e-112, "bitscore": 334.0}], "name": "MFC9859041.1", "ipg": "790656333", "start": 500784, "end": 501570, "strand": -1, "sequence": null}, {"id": null, "hits": [{"query": "SCO5086", "subject": "MFC9858788.1", "identity": 60.536, "coverage": 100.0, "evalue": 1.25e-105, "bitscore": 317.0}], "name": "MFC9858788.1", "ipg": "877953177", "start": 205248, "end": 206034, "strand": 1, "sequence": null}, {"id": null, "hits": [{"query": "SCO5087", "subject": "MFC9858785.1", "identity": 69.417, "coverage": 88.22269807280514, "evalue": 0.0, "bitscore": 590.0}], "name": "MFC9858785.1", "ipg": "774516809", "start": 202313, "end": 203594, "strand": 1, "sequence": null}, {"id": null, "hits": [{"query": "SCO5087", "subject": "MFC9859044.1", "identity": 67.15, "coverage": 88.6509635974304, "evalue": 0.0, "bitscore": 580.0}], "name": "MFC9859044.1", "ipg": "774517040", "start": 503601, "end": 504870, "strand": 1, "sequence": null}, {"id": null, "hits": [{"query": "SCO5088", "subject": "MFC9858786.1", "identity": 60.298, "coverage": 98.52579852579852, "evalue": 3.05e-163, "bitscore": 474.0}], "name": "MFC9858786.1", "ipg": "790659578", "start": 203590, "end": 204811, "strand": 1, "sequence": null}, {"id": null, "hits": [{"query": "SCO5088", "subject": "MFC9859045.1", "identity": 58.794, "coverage": 97.78869778869779, "evalue": 3.88e-141, "bitscore": 419.0}], "name": "MFC9859045.1", "ipg": "877912247", "start": 504866, "end": 506129, "strand": 1, "sequence": null}, {"id": null, "hits": [{"query": "SCO5089", "subject": "MFC9859046.1", "identity": 49.383, "coverage": 94.18604651162791, "evalue": 1.44e-15, "bitscore": 75.1}], "name": "MFC9859046.1", "ipg": "774518759", "start": 506193, "end": 506451, "strand": 1, "sequence": null}, {"id": null, "hits": [{"query": "SCO5089", "subject": "MFC9858787.1", "identity": 43.038, "coverage": 91.86046511627907, "evalue": 1.38e-13, "bitscore": 70.5}], "name": "MFC9858787.1", "ipg": "774516805", "start": 204920, "end": 205193, "strand": 1, "sequence": null}], "clusters": []}]}, {"name": "Streptomyces sp.", "strain": "NPDC055082", "scaffolds": [{"accession": "NZ_JBITWT010000002.1", "subjects": [{"id": null, "hits": [{"query": "SCO5086", "subject": "WP_329934104.1", "identity": 62.452, "coverage": 100.0, "evalue": 1.55e-112, "bitscore": 334.0}], "name": "WP_329934104.1", "ipg": "790656333", "start": 604498, "end": 605284, "strand": -1, "sequence": null}, {"id": null, "hits": [{"query": "SCO5086", "subject": "WP_365198096.1", "identity": 60.536, "coverage": 100.0, "evalue": 1.25e-105, "bitscore": 317.0}], "name": "WP_365198096.1", "ipg": "877953177", "start": 310382, "end": 311168, "strand": 1, "sequence": null}, {"id": null, "hits": [{"query": "SCO5087", "subject": "WP_326679604.1", "identity": 69.417, "coverage": 88.22269807280514, "evalue": 0.0, "bitscore": 590.0}], "name": "WP_326679604.1", "ipg": "774516809", "start": 307447, "end": 308728, "strand": 1, "sequence": null}, {"id": null, "hits": [{"query": "SCO5087", "subject": "WP_326679803.1", "identity": 67.15, "coverage": 88.6509635974304, "evalue": 0.0, "bitscore": 580.0}], "name": "WP_326679803.1", "ipg": "774517040", "start": 607315, "end": 608584, "strand": 1, "sequence": null}, {"id": null, "hits": [{"query": "SCO5088", "subject": "WP_365595382.1", "identity": 60.298, "coverage": 98.52579852579852, "evalue": 4.19e-163, "bitscore": 474.0}], "name": "WP_365595382.1", "ipg": "877909296", "start": 308724, "end": 309945, "strand": 1, "sequence": null}, {"id": null, "hits": [{"query": "SCO5088", "subject": "WP_399588652.1", "identity": 58.543, "coverage": 97.78869778869779, "evalue": 1.38e-135, "bitscore": 404.0}], "name": "WP_399588652.1", "ipg": "936483067", "start": 608580, "end": 609843, "strand": 1, "sequence": null}, {"id": null, "hits": [{"query": "SCO5089", "subject": "WP_326681445.1", "identity": 49.383, "coverage": 94.18604651162791, "evalue": 1.44e-15, "bitscore": 75.1}], "name": "WP_326681445.1", "ipg": "774518759", "start": 609907, "end": 610165, "strand": 1, "sequence": null}, {"id": null, "hits": [{"query": "SCO5089", "subject": "WP_326679605.1", "identity": 43.038, "coverage": 91.86046511627907, "evalue": 1.38e-13, "bitscore": 70.5}], "name": "WP_326679605.1", "ipg": "774516805", "start": 310054, "end": 310327, "strand": 1, "sequence": null}], "clusters": [{"indices": [0, 3, 5, 6], "subjects": [], "intermediate_genes": [], "score": 7.13931, "start": 604498, "end": 610165, "number": 1502}, {"indices": [2, 4, 7, 1], "subjects": [], "intermediate_genes": [], "score": 6.14515, "start": 307447, "end": 311168, "number": 1501}]}, {"accession": "JBITWT010000002.1", "subjects": [{"id": null, "hits": [{"query": "SCO5086", "subject": "MFI8811217.1", "identity": 62.452, "coverage": 100.0, "evalue": 1.55e-112, "bitscore": 334.0}], "name": "MFI8811217.1", "ipg": "790656333", "start": 604498, "end": 605284, "strand": -1, "sequence": null}, {"id": null, "hits": [{"query": "SCO5086", "subject": "MFI8810965.1", "identity": 60.536, "coverage": 100.0, "evalue": 1.25e-105, "bitscore": 317.0}], "name": "MFI8810965.1", "ipg": "877953177", "start": 310382, "end": 311168, "strand": 1, "sequence": null}, {"id": null, "hits": [{"query": "SCO5087", "subject": "MFI8810962.1", "identity": 69.417, "coverage": 88.22269807280514, "evalue": 0.0, "bitscore": 590.0}], "name": "MFI8810962.1", "ipg": "774516809", "start": 307447, "end": 308728, "strand": 1, "sequence": null}, {"id": null, "hits": [{"query": "SCO5087", "subject": "MFI8811220.1", "identity": 67.15, "coverage": 88.6509635974304, "evalue": 0.0, "bitscore": 580.0}], "name": "MFI8811220.1", "ipg": "774517040", "start": 607315, "end": 608584, "strand": 1, "sequence": null}, {"id": null, "hits": [{"query": "SCO5088", "subject": "MFI8810963.1", "identity": 60.298, "coverage": 98.52579852579852, "evalue": 4.19e-163, "bitscore": 474.0}], "name": "MFI8810963.1", "ipg": "877909296", "start": 308724, "end": 309945, "strand": 1, "sequence": null}, {"id": null, "hits": [{"query": "SCO5088", "subject": "MFI8811221.1", "identity": 58.543, "coverage": 97.78869778869779, "evalue": 1.38e-135, "bitscore": 404.0}], "name": "MFI8811221.1", "ipg": "936483067", "start": 608580, "end": 609843, "strand": 1, "sequence": null}, {"id": null, "hits": [{"query": "SCO5089", "subject": "MFI8811222.1", "identity": 49.383, "coverage": 94.18604651162791, "evalue": 1.44e-15, "bitscore": 75.1}], "name": "MFI8811222.1", "ipg": "774518759", "start": 609907, "end": 610165, "strand": 1, "sequence": null}, {"id": null, "hits": [{"query": "SCO5089", "subject": "MFI8810964.1", "identity": 43.038, "coverage": 91.86046511627907, "evalue": 1.38e-13, "bitscore": 70.5}], "name": "MFI8810964.1", "ipg": "774516805", "start": 310054, "end": 310327, "strand": 1, "sequence": null}], "clusters": []}]}, {"name": "Streptomyces sp.", "strain": "NPDC020480", "scaffolds": [{"accession": "NZ_JBIRVA010000012.1", "subjects": [{"id": null, "hits": [{"query": "SCO5086", "subject": "WP_398897219.1", "identity": 63.985, "coverage": 100.0, "evalue": 1.56e-112, "bitscore": 334.0}], "name": "WP_398897219.1", "ipg": "933164228", "start": 250126, "end": 250912, "strand": 1, "sequence": null}, {"id": null, "hits": [{"query": "SCO5087", "subject": "WP_361189327.1", "identity": 67.696, "coverage": 88.86509635974305, "evalue": 0.0, "bitscore": 582.0}], "name": "WP_361189327.1", "ipg": "872716633", "start": 245079, "end": 246369, "strand": 1, "sequence": null}, {"id": null, "hits": [{"query": "SCO5088", "subject": "WP_398897214.1", "identity": 59.95, "coverage": 96.80589680589681, "evalue": 8.12e-136, "bitscore": 405.0}], "name": "WP_398897214.1", "ipg": "933162916", "start": 246365, "end": 247598, "strand": 1, "sequence": null}, {"id": null, "hits": [{"query": "SCO5089", "subject": "WP_385347116.1", "identity": 46.988, "coverage": 96.51162790697676, "evalue": 9.24e-16, "bitscore": 75.9}], "name": "WP_385347116.1", "ipg": "913884964", "start": 247645, "end": 247930, "strand": 1, "sequence": null}], "clusters": [{"indices": [1, 2, 3, 0], "subjects": [], "intermediate_genes": [], "score": 6.13969, "start": 245079, "end": 250912, "number": 1505}]}, {"accession": "JBIRVA010000012.1", "subjects": [{"id": null, "hits": [{"query": "SCO5086", "subject": "MFI1852535.1", "identity": 63.985, "coverage": 100.0, "evalue": 1.56e-112, "bitscore": 334.0}], "name": "MFI1852535.1", "ipg": "933164228", "start": 250126, "end": 250912, "strand": 1, "sequence": null}, {"id": null, "hits": [{"query": "SCO5087", "subject": "MFI1852529.1", "identity": 67.696, "coverage": 88.86509635974305, "evalue": 0.0, "bitscore": 582.0}], "name": "MFI1852529.1", "ipg": "872716633", "start": 245079, "end": 246369, "strand": 1, "sequence": null}, {"id": null, "hits": [{"query": "SCO5088", "subject": "MFI1852530.1", "identity": 59.95, "coverage": 96.80589680589681, "evalue": 8.12e-136, "bitscore": 405.0}], "name": "MFI1852530.1", "ipg": "933162916", "start": 246365, "end": 247598, "strand": 1, "sequence": null}, {"id": null, "hits": [{"query": "SCO5089", "subject": "MFI1852531.1", "identity": 46.988, "coverage": 96.51162790697676, "evalue": 9.24e-16, "bitscore": 75.9}], "name": "MFI1852531.1", "ipg": "913884964", "start": 247645, "end": 247930, "strand": 1, "sequence": null}], "clusters": []}]}, {"name": "Streptomyces sp.", "strain": "NBRC 14336", "scaffolds": [{"accession": "NZ_BSRW01000009.1", "subjects": [{"id": null, "hits": [{"query": "SCO5086", "subject": "WP_285513453.1", "identity": 63.218, "coverage": 100.0, "evalue": 1.74e-112, "bitscore": 334.0}], "name": "WP_285513453.1", "ipg": "652922831", "start": 167528, "end": 168314, "strand": -1, "sequence": null}, {"id": null, "hits": [{"query": "SCO5089", "subject": "WP_285513462.1", "identity": 43.75, "coverage": 91.86046511627907, "evalue": 1.72e-09, "bitscore": 60.1}], "name": "WP_285513462.1", "ipg": "611429809", "start": 178798, "end": 179074, "strand": 1, "sequence": null}], "clusters": []}, {"accession": "BSRW01000009.1", "subjects": [{"id": null, "hits": [{"query": "SCO5086", "subject": "GLW48187.1", "identity": 63.218, "coverage": 100.0, "evalue": 1.74e-112, "bitscore": 334.0}], "name": "GLW48187.1", "ipg": "652922831", "start": 167528, "end": 168314, "strand": -1, "sequence": null}, {"id": null, "hits": [{"query": "SCO5089", "subject": "GLW48197.1", "identity": 43.75, "coverage": 91.86046511627907, "evalue": 1.72e-09, "bitscore": 60.1}], "name": "GLW48197.1", "ipg": "611429809", "start": 178798, "end": 179074, "strand": 1, "sequence": null}], "clusters": []}]}, {"name": "Streptomyces sp.", "strain": "NPDC059949", "scaffolds": [{"accession": "NZ_JBHWLW010000220.1", "subjects": [{"id": null, "hits": [{"query": "SCO5086", "subject": "WP_385158996.1", "identity": 63.985, "coverage": 100.0, "evalue": 1.82e-112, "bitscore": 334.0}], "name": "WP_385158996.1", "ipg": "913047607", "start": 7598, "end": 8384, "strand": -1, "sequence": null}, {"id": null, "hits": [{"query": "SCO5089", "subject": "WP_326590592.1", "identity": 39.744, "coverage": 90.69767441860465, "evalue": 6.36e-10, "bitscore": 61.2}], "name": "WP_326590592.1", "ipg": "774467224", "start": 5697, "end": 5967, "strand": 1, "sequence": null}], "clusters": []}, {"accession": "JBHWLW010000220.1", "subjects": [{"id": null, "hits": [{"query": "SCO5086", "subject": "MFD6972854.1", "identity": 63.985, "coverage": 100.0, "evalue": 1.82e-112, "bitscore": 334.0}], "name": "MFD6972854.1", "ipg": "913047607", "start": 7598, "end": 8384, "strand": -1, "sequence": null}, {"id": null, "hits": [{"query": "SCO5089", "subject": "MFD6972851.1", "identity": 39.744, "coverage": 90.69767441860465, "evalue": 6.36e-10, "bitscore": 61.2}], "name": "MFD6972851.1", "ipg": "774467224", "start": 5697, "end": 5967, "strand": 1, "sequence": null}], "clusters": []}, {"accession": "NZ_JBHWLW010000318.1", "subjects": [{"id": null, "hits": [{"query": "SCO5087", "subject": "WP_326590638.1", "identity": 68.447, "coverage": 88.22269807280514, "evalue": 0.0, "bitscore": 574.0}], "name": "WP_326590638.1", "ipg": "774467393", "start": 4752, "end": 6027, "strand": 1, "sequence": null}, {"id": null, "hits": [{"query": "SCO5088", "subject": "WP_385165198.1", "identity": 59.5, "coverage": 98.28009828009829, "evalue": 1.28e-161, "bitscore": 470.0}], "name": "WP_385165198.1", "ipg": "913048951", "start": 6023, "end": 7244, "strand": 1, "sequence": null}], "clusters": []}, {"accession": "JBHWLW010000318.1", "subjects": [{"id": null, "hits": [{"query": "SCO5087", "subject": "MFD6973979.1", "identity": 68.447, "coverage": 88.22269807280514, "evalue": 0.0, "bitscore": 574.0}], "name": "MFD6973979.1", "ipg": "774467393", "start": 4752, "end": 6027, "strand": 1, "sequence": null}, {"id": null, "hits": [{"query": "SCO5088", "subject": "MFD6973980.1", "identity": 59.5, "coverage": 98.28009828009829, "evalue": 1.28e-161, "bitscore": 470.0}], "name": "MFD6973980.1", "ipg": "913048951", "start": 6023, "end": 7244, "strand": 1, "sequence": null}], "clusters": []}, {"accession": "NZ_JBHWLW010000097.1", "subjects": [{"id": null, "hits": [{"query": "SCO5089", "subject": "WP_374772916.1", "identity": 36.585, "coverage": 95.34883720930233, "evalue": 0.000545, "bitscore": 45.8}], "name": "WP_374772916.1", "ipg": "775042680", "start": 3027, "end": 3285, "strand": 1, "sequence": null}], "clusters": []}, {"accession": "JBHWLW010000097.1", "subjects": [{"id": null, "hits": [{"query": "SCO5089", "subject": "MFD6970606.1", "identity": 36.585, "coverage": 95.34883720930233, "evalue": 0.000545, "bitscore": 45.8}], "name": "MFD6970606.1", "ipg": "775042680", "start": 3027, "end": 3285, "strand": 1, "sequence": null}], "clusters": []}]}, {"name": "Streptomyces sp.", "strain": "NPDC059979", "scaffolds": [{"accession": "NZ_JBHWUJ010000054.1", "subjects": [{"id": null, "hits": [{"query": "SCO5086", "subject": "WP_385158996.1", "identity": 63.985, "coverage": 100.0, "evalue": 1.82e-112, "bitscore": 334.0}], "name": "WP_385158996.1", "ipg": "913047607", "start": 25128, "end": 25914, "strand": 1, "sequence": null}, {"id": null, "hits": [{"query": "SCO5089", "subject": "WP_326590592.1", "identity": 39.744, "coverage": 90.69767441860465, "evalue": 6.36e-10, "bitscore": 61.2}], "name": "WP_326590592.1", "ipg": "774467224", "start": 27545, "end": 27815, "strand": -1, "sequence": null}], "clusters": []}, {"accession": "JBHWUJ010000054.1", "subjects": [{"id": null, "hits": [{"query": "SCO5086", "subject": "MFD9520404.1", "identity": 63.985, "coverage": 100.0, "evalue": 1.82e-112, "bitscore": 334.0}], "name": "MFD9520404.1", "ipg": "913047607", "start": 25128, "end": 25914, "strand": 1, "sequence": null}, {"id": null, "hits": [{"query": "SCO5089", "subject": "MFD9520407.1", "identity": 39.744, "coverage": 90.69767441860465, "evalue": 6.36e-10, "bitscore": 61.2}], "name": "MFD9520407.1", "ipg": "774467224", "start": 27545, "end": 27815, "strand": -1, "sequence": null}], "clusters": []}, {"accession": "NZ_JBHWUJ010000181.1", "subjects": [{"id": null, "hits": [{"query": "SCO5087", "subject": "WP_326590638.1", "identity": 68.447, "coverage": 88.22269807280514, "evalue": 0.0, "bitscore": 574.0}], "name": "WP_326590638.1", "ipg": "774467393", "start": 4752, "end": 6027, "strand": 1, "sequence": null}, {"id": null, "hits": [{"query": "SCO5088", "subject": "WP_385165198.1", "identity": 59.5, "coverage": 98.28009828009829, "evalue": 1.28e-161, "bitscore": 470.0}], "name": "WP_385165198.1", "ipg": "913048951", "start": 6023, "end": 7244, "strand": 1, "sequence": null}], "clusters": []}, {"accession": "JBHWUJ010000181.1", "subjects": [{"id": null, "hits": [{"query": "SCO5087", "subject": "MFD9523667.1", "identity": 68.447, "coverage": 88.22269807280514, "evalue": 0.0, "bitscore": 574.0}], "name": "MFD9523667.1", "ipg": "774467393", "start": 4752, "end": 6027, "strand": 1, "sequence": null}, {"id": null, "hits": [{"query": "SCO5088", "subject": "MFD9523668.1", "identity": 59.5, "coverage": 98.28009828009829, "evalue": 1.28e-161, "bitscore": 470.0}], "name": "MFD9523668.1", "ipg": "913048951", "start": 6023, "end": 7244, "strand": 1, "sequence": null}], "clusters": []}, {"accession": "NZ_JBHWUJ010000066.1", "subjects": [{"id": null, "hits": [{"query": "SCO5089", "subject": "WP_374772916.1", "identity": 36.585, "coverage": 95.34883720930233, "evalue": 0.000545, "bitscore": 45.8}], "name": "WP_374772916.1", "ipg": "775042680", "start": 47145, "end": 47403, "strand": -1, "sequence": null}], "clusters": []}, {"accession": "JBHWUJ010000066.1", "subjects": [{"id": null, "hits": [{"query": "SCO5089", "subject": "MFD9520986.1", "identity": 36.585, "coverage": 95.34883720930233, "evalue": 0.000545, "bitscore": 45.8}], "name": "MFD9520986.1", "ipg": "775042680", "start": 47145, "end": 47403, "strand": -1, "sequence": null}], "clusters": []}]}, {"name": "Streptomyces sp.", "strain": "NPDC056202", "scaffolds": [{"accession": "NZ_JBHJTV010000001.1", "subjects": [{"id": null, "hits": [{"query": "SCO5086", "subject": "WP_376307021.1", "identity": 64.961, "coverage": 97.31800766283524, "evalue": 1.87e-112, "bitscore": 334.0}], "name": "WP_376307021.1", "ipg": "903839229", "start": 531191, "end": 531986, "strand": -1, "sequence": null}, {"id": null, "hits": [{"query": "SCO5087", "subject": "WP_073904102.1", "identity": 72.249, "coverage": 89.50749464668094, "evalue": 0.0, "bitscore": 608.0}], "name": "WP_073904102.1", "ipg": "132414052", "start": 533859, "end": 535125, "strand": -1, "sequence": null}, {"id": null, "hits": [{"query": "SCO5088", "subject": "WP_376307023.1", "identity": 64.322, "coverage": 97.78869778869779, "evalue": 6.45e-163, "bitscore": 475.0}], "name": "WP_376307023.1", "ipg": "903838227", "start": 532534, "end": 533863, "strand": -1, "sequence": null}, {"id": null, "hits": [{"query": "SCO5089", "subject": "WP_073904104.1", "identity": 48.81, "coverage": 97.67441860465115, "evalue": 9.45e-12, "bitscore": 65.5}], "name": "WP_073904104.1", "ipg": "132414054", "start": 532170, "end": 532428, "strand": -1, "sequence": null}, {"id": null, "hits": [{"query": "SCO5089", "subject": "WP_073904098.1", "identity": 30.588, "coverage": 98.83720930232558, "evalue": 0.000227, "bitscore": 46.6}], "name": "WP_073904098.1", "ipg": "132414039", "start": 536377, "end": 536635, "strand": -1, "sequence": null}], "clusters": [{"indices": [0, 3, 2, 1, 4], "subjects": [], "intermediate_genes": [], "score": 7.15291, "start": 531191, "end": 536635, "number": 1507}]}, {"accession": "JBHJTV010000001.1", "subjects": [{"id": null, "hits": [{"query": "SCO5086", "subject": "MFB7406003.1", "identity": 64.961, "coverage": 97.31800766283524, "evalue": 1.87e-112, "bitscore": 334.0}], "name": "MFB7406003.1", "ipg": "903839229", "start": 531191, "end": 531986, "strand": -1, "sequence": null}, {"id": null, "hits": [{"query": "SCO5087", "subject": "MFB7406006.1", "identity": 72.249, "coverage": 89.50749464668094, "evalue": 0.0, "bitscore": 608.0}], "name": "MFB7406006.1", "ipg": "132414052", "start": 533859, "end": 535125, "strand": -1, "sequence": null}, {"id": null, "hits": [{"query": "SCO5088", "subject": "MFB7406005.1", "identity": 64.322, "coverage": 97.78869778869779, "evalue": 6.45e-163, "bitscore": 475.0}], "name": "MFB7406005.1", "ipg": "903838227", "start": 532534, "end": 533863, "strand": -1, "sequence": null}, {"id": null, "hits": [{"query": "SCO5089", "subject": "MFB7406004.1", "identity": 48.81, "coverage": 97.67441860465115, "evalue": 9.45e-12, "bitscore": 65.5}], "name": "MFB7406004.1", "ipg": "132414054", "start": 532170, "end": 532428, "strand": -1, "sequence": null}, {"id": null, "hits": [{"query": "SCO5089", "subject": "MFB7406008.1", "identity": 30.588, "coverage": 98.83720930232558, "evalue": 0.000227, "bitscore": 46.6}], "name": "MFB7406008.1", "ipg": "132414039", "start": 536377, "end": 536635, "strand": -1, "sequence": null}], "clusters": []}]}, {"name": "Streptomyces sp.", "strain": "NPDC056056", "scaffolds": [{"accession": "NZ_JBHJWT010000005.1", "subjects": [{"id": null, "hits": [{"query": "SCO5086", "subject": "WP_376307021.1", "identity": 64.961, "coverage": 97.31800766283524, "evalue": 1.87e-112, "bitscore": 334.0}], "name": "WP_376307021.1", "ipg": "903839229", "start": 585693, "end": 586488, "strand": -1, "sequence": null}, {"id": null, "hits": [{"query": "SCO5087", "subject": "WP_073904102.1", "identity": 72.249, "coverage": 89.50749464668094, "evalue": 0.0, "bitscore": 608.0}], "name": "WP_073904102.1", "ipg": "132414052", "start": 588389, "end": 589655, "strand": -1, "sequence": null}, {"id": null, "hits": [{"query": "SCO5088", "subject": "WP_376462284.1", "identity": 64.322, "coverage": 97.78869778869779, "evalue": 7.66e-163, "bitscore": 475.0}], "name": "WP_376462284.1", "ipg": "904220416", "start": 587049, "end": 588393, "strand": -1, "sequence": null}, {"id": null, "hits": [{"query": "SCO5089", "subject": "WP_073904104.1", "identity": 48.81, "coverage": 97.67441860465115, "evalue": 9.45e-12, "bitscore": 65.5}], "name": "WP_073904104.1", "ipg": "132414054", "start": 586670, "end": 586928, "strand": -1, "sequence": null}, {"id": null, "hits": [{"query": "SCO5089", "subject": "WP_073904098.1", "identity": 30.588, "coverage": 98.83720930232558, "evalue": 0.000227, "bitscore": 46.6}], "name": "WP_073904098.1", "ipg": "132414039", "start": 590907, "end": 591165, "strand": -1, "sequence": null}], "clusters": [{"indices": [0, 3, 2, 1, 4], "subjects": [], "intermediate_genes": [], "score": 7.15291, "start": 585693, "end": 591165, "number": 1509}]}, {"accession": "JBHJWT010000005.1", "subjects": [{"id": null, "hits": [{"query": "SCO5086", "subject": "MFB7834047.1", "identity": 64.961, "coverage": 97.31800766283524, "evalue": 1.87e-112, "bitscore": 334.0}], "name": "MFB7834047.1", "ipg": "903839229", "start": 585693, "end": 586488, "strand": -1, "sequence": null}, {"id": null, "hits": [{"query": "SCO5087", "subject": "MFB7834050.1", "identity": 72.249, "coverage": 89.50749464668094, "evalue": 0.0, "bitscore": 608.0}], "name": "MFB7834050.1", "ipg": "132414052", "start": 588389, "end": 589655, "strand": -1, "sequence": null}, {"id": null, "hits": [{"query": "SCO5088", "subject": "MFB7834049.1", "identity": 64.322, "coverage": 97.78869778869779, "evalue": 7.66e-163, "bitscore": 475.0}], "name": "MFB7834049.1", "ipg": "904220416", "start": 587049, "end": 588393, "strand": -1, "sequence": null}, {"id": null, "hits": [{"query": "SCO5089", "subject": "MFB7834048.1", "identity": 48.81, "coverage": 97.67441860465115, "evalue": 9.45e-12, "bitscore": 65.5}], "name": "MFB7834048.1", "ipg": "132414054", "start": 586670, "end": 586928, "strand": -1, "sequence": null}, {"id": null, "hits": [{"query": "SCO5089", "subject": "MFB7834052.1", "identity": 30.588, "coverage": 98.83720930232558, "evalue": 0.000227, "bitscore": 46.6}], "name": "MFB7834052.1", "ipg": "132414039", "start": 590907, "end": 591165, "strand": -1, "sequence": null}], "clusters": []}]}, {"name": "Streptomyces sp.", "strain": "NPDC056013", "scaffolds": [{"accession": "NZ_JBHJXI010000003.1", "subjects": [{"id": null, "hits": [{"query": "SCO5086", "subject": "WP_376307021.1", "identity": 64.961, "coverage": 97.31800766283524, "evalue": 1.87e-112, "bitscore": 334.0}], "name": "WP_376307021.1", "ipg": "903839229", "start": 283304, "end": 284099, "strand": 1, "sequence": null}, {"id": null, "hits": [{"query": "SCO5087", "subject": "WP_073904102.1", "identity": 72.249, "coverage": 89.50749464668094, "evalue": 0.0, "bitscore": 608.0}], "name": "WP_073904102.1", "ipg": "132414052", "start": 280150, "end": 281416, "strand": 1, "sequence": null}, {"id": null, "hits": [{"query": "SCO5088", "subject": "WP_376573489.1", "identity": 64.07, "coverage": 97.78869778869779, "evalue": 5.71e-163, "bitscore": 475.0}], "name": "WP_376573489.1", "ipg": "904170708", "start": 281412, "end": 282756, "strand": 1, "sequence": null}, {"id": null, "hits": [{"query": "SCO5089", "subject": "WP_073904104.1", "identity": 48.81, "coverage": 97.67441860465115, "evalue": 9.45e-12, "bitscore": 65.5}], "name": "WP_073904104.1", "ipg": "132414054", "start": 282863, "end": 283121, "strand": 1, "sequence": null}, {"id": null, "hits": [{"query": "SCO5089", "subject": "WP_073904098.1", "identity": 30.588, "coverage": 98.83720930232558, "evalue": 0.000227, "bitscore": 46.6}], "name": "WP_073904098.1", "ipg": "132414039", "start": 278640, "end": 278898, "strand": 1, "sequence": null}], "clusters": [{"indices": [4, 1, 2, 3, 0], "subjects": [], "intermediate_genes": [], "score": 7.15291, "start": 278640, "end": 284099, "number": 1511}]}, {"accession": "JBHJXI010000003.1", "subjects": [{"id": null, "hits": [{"query": "SCO5086", "subject": "MFB8078741.1", "identity": 64.961, "coverage": 97.31800766283524, "evalue": 1.87e-112, "bitscore": 334.0}], "name": "MFB8078741.1", "ipg": "903839229", "start": 283304, "end": 284099, "strand": 1, "sequence": null}, {"id": null, "hits": [{"query": "SCO5087", "subject": "MFB8078738.1", "identity": 72.249, "coverage": 89.50749464668094, "evalue": 0.0, "bitscore": 608.0}], "name": "MFB8078738.1", "ipg": "132414052", "start": 280150, "end": 281416, "strand": 1, "sequence": null}, {"id": null, "hits": [{"query": "SCO5088", "subject": "MFB8078739.1", "identity": 64.07, "coverage": 97.78869778869779, "evalue": 5.71e-163, "bitscore": 475.0}], "name": "MFB8078739.1", "ipg": "904170708", "start": 281412, "end": 282756, "strand": 1, "sequence": null}, {"id": null, "hits": [{"query": "SCO5089", "subject": "MFB8078740.1", "identity": 48.81, "coverage": 97.67441860465115, "evalue": 9.45e-12, "bitscore": 65.5}], "name": "MFB8078740.1", "ipg": "132414054", "start": 282863, "end": 283121, "strand": 1, "sequence": null}, {"id": null, "hits": [{"query": "SCO5089", "subject": "MFB8078736.1", "identity": 30.588, "coverage": 98.83720930232558, "evalue": 0.000227, "bitscore": 46.6}], "name": "MFB8078736.1", "ipg": "132414039", "start": 278640, "end": 278898, "strand": 1, "sequence": null}], "clusters": []}]}, {"name": "Streptomyces sp.", "strain": "NPDC057674", "scaffolds": [{"accession": "NZ_JBHVIF010000903.1", "subjects": [{"id": null, "hits": [{"query": "SCO5086", "subject": "WP_376307021.1", "identity": 64.961, "coverage": 97.31800766283524, "evalue": 1.87e-112, "bitscore": 334.0}], "name": "WP_376307021.1", "ipg": "903839229", "start": 136, "end": 931, "strand": 1, "sequence": null}], "clusters": []}, {"accession": "JBHVIF010000903.1", "subjects": [{"id": null, "hits": [{"query": "SCO5086", "subject": "MFE6856259.1", "identity": 64.961, "coverage": 97.31800766283524, "evalue": 1.87e-112, "bitscore": 334.0}], "name": "MFE6856259.1", "ipg": "903839229", "start": 136, "end": 931, "strand": 1, "sequence": null}], "clusters": []}, {"accession": "NZ_JBHVIF010000264.1", "subjects": [{"id": null, "hits": [{"query": "SCO5087", "subject": "WP_073904102.1", "identity": 72.249, "coverage": 89.50749464668094, "evalue": 0.0, "bitscore": 608.0}], "name": "WP_073904102.1", "ipg": "132414052", "start": 1776, "end": 3042, "strand": -1, "sequence": null}, {"id": null, "hits": [{"query": "SCO5088", "subject": "WP_384329528.1", "identity": 64.322, "coverage": 97.78869778869779, "evalue": 4.75e-163, "bitscore": 475.0}], "name": "WP_384329528.1", "ipg": "917735409", "start": 451, "end": 1780, "strand": -1, "sequence": null}, {"id": null, "hits": [{"query": "SCO5089", "subject": "WP_073904104.1", "identity": 48.81, "coverage": 97.67441860465115, "evalue": 9.45e-12, "bitscore": 65.5}], "name": "WP_073904104.1", "ipg": "132414054", "start": 72, "end": 330, "strand": -1, "sequence": null}, {"id": null, "hits": [{"query": "SCO5089", "subject": "WP_073904098.1", "identity": 30.588, "coverage": 98.83720930232558, "evalue": 0.000227, "bitscore": 46.6}], "name": "WP_073904098.1", "ipg": "132414039", "start": 4294, "end": 4552, "strand": -1, "sequence": null}], "clusters": [{"indices": [2, 1, 0, 3], "subjects": [], "intermediate_genes": [], "score": 6.11951, "start": 72, "end": 4552, "number": 1513}]}, {"accession": "JBHVIF010000264.1", "subjects": [{"id": null, "hits": [{"query": "SCO5087", "subject": "MFE6853763.1", "identity": 72.249, "coverage": 89.50749464668094, "evalue": 0.0, "bitscore": 608.0}], "name": "MFE6853763.1", "ipg": "132414052", "start": 1776, "end": 3042, "strand": -1, "sequence": null}, {"id": null, "hits": [{"query": "SCO5088", "subject": "MFE6853762.1", "identity": 64.322, "coverage": 97.78869778869779, "evalue": 4.75e-163, "bitscore": 475.0}], "name": "MFE6853762.1", "ipg": "917735409", "start": 451, "end": 1780, "strand": -1, "sequence": null}, {"id": null, "hits": [{"query": "SCO5089", "subject": "MFE6853761.1", "identity": 48.81, "coverage": 97.67441860465115, "evalue": 9.45e-12, "bitscore": 65.5}], "name": "MFE6853761.1", "ipg": "132414054", "start": 72, "end": 330, "strand": -1, "sequence": null}, {"id": null, "hits": [{"query": "SCO5089", "subject": "MFE6853765.1", "identity": 30.588, "coverage": 98.83720930232558, "evalue": 0.000227, "bitscore": 46.6}], "name": "MFE6853765.1", "ipg": "132414039", "start": 4294, "end": 4552, "strand": -1, "sequence": null}], "clusters": []}]}, {"name": "Streptomyces sp.", "strain": "NPDC057675", "scaffolds": [{"accession": "NZ_JBHVIG010000494.1", "subjects": [{"id": null, "hits": [{"query": "SCO5086", "subject": "WP_376307021.1", "identity": 64.961, "coverage": 97.31800766283524, "evalue": 1.87e-112, "bitscore": 334.0}], "name": "WP_376307021.1", "ipg": "903839229", "start": 1478, "end": 2273, "strand": -1, "sequence": null}], "clusters": []}, {"accession": "JBHVIG010000494.1", "subjects": [{"id": null, "hits": [{"query": "SCO5086", "subject": "MFE6820794.1", "identity": 64.961, "coverage": 97.31800766283524, "evalue": 1.87e-112, "bitscore": 334.0}], "name": "MFE6820794.1", "ipg": "903839229", "start": 1478, "end": 2273, "strand": -1, "sequence": null}], "clusters": []}, {"accession": "NZ_JBHVIG010000311.1", "subjects": [{"id": null, "hits": [{"query": "SCO5087", "subject": "WP_073904102.1", "identity": 72.249, "coverage": 89.50749464668094, "evalue": 0.0, "bitscore": 608.0}], "name": "WP_073904102.1", "ipg": "132414052", "start": 6021, "end": 7287, "strand": 1, "sequence": null}, {"id": null, "hits": [{"query": "SCO5088", "subject": "WP_376307023.1", "identity": 64.322, "coverage": 97.78869778869779, "evalue": 6.45e-163, "bitscore": 475.0}], "name": "WP_376307023.1", "ipg": "903838227", "start": 7283, "end": 8612, "strand": 1, "sequence": null}, {"id": null, "hits": [{"query": "SCO5089", "subject": "WP_073904104.1", "identity": 48.81, "coverage": 97.67441860465115, "evalue": 9.45e-12, "bitscore": 65.5}], "name": "WP_073904104.1", "ipg": "132414054", "start": 8718, "end": 8976, "strand": 1, "sequence": null}, {"id": null, "hits": [{"query": "SCO5089", "subject": "WP_073904098.1", "identity": 30.588, "coverage": 98.83720930232558, "evalue": 0.000227, "bitscore": 46.6}], "name": "WP_073904098.1", "ipg": "132414039", "start": 4511, "end": 4769, "strand": 1, "sequence": null}], "clusters": [{"indices": [3, 0, 1, 2], "subjects": [], "intermediate_genes": [], "score": 6.11951, "start": 4511, "end": 8976, "number": 1515}]}, {"accession": "JBHVIG010000311.1", "subjects": [{"id": null, "hits": [{"query": "SCO5087", "subject": "MFE6819893.1", "identity": 72.249, "coverage": 89.50749464668094, "evalue": 0.0, "bitscore": 608.0}], "name": "MFE6819893.1", "ipg": "132414052", "start": 6021, "end": 7287, "strand": 1, "sequence": null}, {"id": null, "hits": [{"query": "SCO5088", "subject": "MFE6819894.1", "identity": 64.322, "coverage": 97.78869778869779, "evalue": 6.45e-163, "bitscore": 475.0}], "name": "MFE6819894.1", "ipg": "903838227", "start": 7283, "end": 8612, "strand": 1, "sequence": null}, {"id": null, "hits": [{"query": "SCO5089", "subject": "MFE6819895.1", "identity": 48.81, "coverage": 97.67441860465115, "evalue": 9.45e-12, "bitscore": 65.5}], "name": "MFE6819895.1", "ipg": "132414054", "start": 8718, "end": 8976, "strand": 1, "sequence": null}, {"id": null, "hits": [{"query": "SCO5089", "subject": "MFE6819891.1", "identity": 30.588, "coverage": 98.83720930232558, "evalue": 0.000227, "bitscore": 46.6}], "name": "MFE6819891.1", "ipg": "132414039", "start": 4511, "end": 4769, "strand": 1, "sequence": null}], "clusters": []}]}, {"name": "Streptomyces sp.", "strain": "NPDC057677", "scaffolds": [{"accession": "NZ_JBHVII010000003.1", "subjects": [{"id": null, "hits": [{"query": "SCO5086", "subject": "WP_376307021.1", "identity": 64.961, "coverage": 97.31800766283524, "evalue": 1.87e-112, "bitscore": 334.0}], "name": "WP_376307021.1", "ipg": "903839229", "start": 369125, "end": 369920, "strand": -1, "sequence": null}, {"id": null, "hits": [{"query": "SCO5087", "subject": "WP_073904102.1", "identity": 72.249, "coverage": 89.50749464668094, "evalue": 0.0, "bitscore": 608.0}], "name": "WP_073904102.1", "ipg": "132414052", "start": 371793, "end": 373059, "strand": -1, "sequence": null}, {"id": null, "hits": [{"query": "SCO5088", "subject": "WP_376307023.1", "identity": 64.322, "coverage": 97.78869778869779, "evalue": 6.45e-163, "bitscore": 475.0}], "name": "WP_376307023.1", "ipg": "903838227", "start": 370468, "end": 371797, "strand": -1, "sequence": null}, {"id": null, "hits": [{"query": "SCO5089", "subject": "WP_073904104.1", "identity": 48.81, "coverage": 97.67441860465115, "evalue": 9.45e-12, "bitscore": 65.5}], "name": "WP_073904104.1", "ipg": "132414054", "start": 370104, "end": 370362, "strand": -1, "sequence": null}, {"id": null, "hits": [{"query": "SCO5089", "subject": "WP_073904098.1", "identity": 30.588, "coverage": 98.83720930232558, "evalue": 0.000227, "bitscore": 46.6}], "name": "WP_073904098.1", "ipg": "132414039", "start": 374311, "end": 374569, "strand": -1, "sequence": null}], "clusters": [{"indices": [0, 3, 2, 1, 4], "subjects": [], "intermediate_genes": [], "score": 7.15291, "start": 369125, "end": 374569, "number": 1517}]}, {"accession": "JBHVII010000003.1", "subjects": [{"id": null, "hits": [{"query": "SCO5086", "subject": "MFE6874148.1", "identity": 64.961, "coverage": 97.31800766283524, "evalue": 1.87e-112, "bitscore": 334.0}], "name": "MFE6874148.1", "ipg": "903839229", "start": 369125, "end": 369920, "strand": -1, "sequence": null}, {"id": null, "hits": [{"query": "SCO5087", "subject": "MFE6874151.1", "identity": 72.249, "coverage": 89.50749464668094, "evalue": 0.0, "bitscore": 608.0}], "name": "MFE6874151.1", "ipg": "132414052", "start": 371793, "end": 373059, "strand": -1, "sequence": null}, {"id": null, "hits": [{"query": "SCO5088", "subject": "MFE6874150.1", "identity": 64.322, "coverage": 97.78869778869779, "evalue": 6.45e-163, "bitscore": 475.0}], "name": "MFE6874150.1", "ipg": "903838227", "start": 370468, "end": 371797, "strand": -1, "sequence": null}, {"id": null, "hits": [{"query": "SCO5089", "subject": "MFE6874149.1", "identity": 48.81, "coverage": 97.67441860465115, "evalue": 9.45e-12, "bitscore": 65.5}], "name": "MFE6874149.1", "ipg": "132414054", "start": 370104, "end": 370362, "strand": -1, "sequence": null}, {"id": null, "hits": [{"query": "SCO5089", "subject": "MFE6874153.1", "identity": 30.588, "coverage": 98.83720930232558, "evalue": 0.000227, "bitscore": 46.6}], "name": "MFE6874153.1", "ipg": "132414039", "start": 374311, "end": 374569, "strand": -1, "sequence": null}], "clusters": []}]}, {"name": "Streptomyces sp.", "strain": "NPDC057680", "scaffolds": [{"accession": "NZ_JBHVIL010000003.1", "subjects": [{"id": null, "hits": [{"query": "SCO5086", "subject": "WP_376307021.1", "identity": 64.961, "coverage": 97.31800766283524, "evalue": 1.87e-112, "bitscore": 334.0}], "name": "WP_376307021.1", "ipg": "903839229", "start": 852893, "end": 853688, "strand": -1, "sequence": null}, {"id": null, "hits": [{"query": "SCO5087", "subject": "WP_073904102.1", "identity": 72.249, "coverage": 89.50749464668094, "evalue": 0.0, "bitscore": 608.0}], "name": "WP_073904102.1", "ipg": "132414052", "start": 855511, "end": 856777, "strand": -1, "sequence": null}, {"id": null, "hits": [{"query": "SCO5088", "subject": "WP_383399254.1", "identity": 64.07, "coverage": 97.78869778869779, "evalue": 2.07e-166, "bitscore": 483.0}], "name": "WP_383399254.1", "ipg": "917742659", "start": 854216, "end": 855515, "strand": -1, "sequence": null}, {"id": null, "hits": [{"query": "SCO5089", "subject": "WP_073904104.1", "identity": 48.81, "coverage": 97.67441860465115, "evalue": 9.45e-12, "bitscore": 65.5}], "name": "WP_073904104.1", "ipg": "132414054", "start": 853872, "end": 854130, "strand": -1, "sequence": null}, {"id": null, "hits": [{"query": "SCO5089", "subject": "WP_073904098.1", "identity": 30.588, "coverage": 98.83720930232558, "evalue": 0.000227, "bitscore": 46.6}], "name": "WP_073904098.1", "ipg": "132414039", "start": 858029, "end": 858287, "strand": -1, "sequence": null}], "clusters": [{"indices": [0, 3, 2, 1, 4], "subjects": [], "intermediate_genes": [], "score": 7.15371, "start": 852893, "end": 858287, "number": 1519}]}, {"accession": "JBHVIL010000003.1", "subjects": [{"id": null, "hits": [{"query": "SCO5086", "subject": "MFE6782843.1", "identity": 64.961, "coverage": 97.31800766283524, "evalue": 1.87e-112, "bitscore": 334.0}], "name": "MFE6782843.1", "ipg": "903839229", "start": 852893, "end": 853688, "strand": -1, "sequence": null}, {"id": null, "hits": [{"query": "SCO5087", "subject": "MFE6782846.1", "identity": 72.249, "coverage": 89.50749464668094, "evalue": 0.0, "bitscore": 608.0}], "name": "MFE6782846.1", "ipg": "132414052", "start": 855511, "end": 856777, "strand": -1, "sequence": null}, {"id": null, "hits": [{"query": "SCO5088", "subject": "MFE6782845.1", "identity": 64.07, "coverage": 97.78869778869779, "evalue": 2.07e-166, "bitscore": 483.0}], "name": "MFE6782845.1", "ipg": "917742659", "start": 854216, "end": 855515, "strand": -1, "sequence": null}, {"id": null, "hits": [{"query": "SCO5089", "subject": "MFE6782844.1", "identity": 48.81, "coverage": 97.67441860465115, "evalue": 9.45e-12, "bitscore": 65.5}], "name": "MFE6782844.1", "ipg": "132414054", "start": 853872, "end": 854130, "strand": -1, "sequence": null}, {"id": null, "hits": [{"query": "SCO5089", "subject": "MFE6782848.1", "identity": 30.588, "coverage": 98.83720930232558, "evalue": 0.000227, "bitscore": 46.6}], "name": "MFE6782848.1", "ipg": "132414039", "start": 858029, "end": 858287, "strand": -1, "sequence": null}], "clusters": []}]}, {"name": "Streptomyces sp.", "strain": "NPDC051920", "scaffolds": [{"accession": "NZ_JBFAXV010000004.1", "subjects": [{"id": null, "hits": [{"query": "SCO5086", "subject": "WP_365482210.1", "identity": 61.686, "coverage": 100.0, "evalue": 1.9e-112, "bitscore": 334.0}], "name": "WP_365482210.1", "ipg": "878233671", "start": 338879, "end": 339665, "strand": 1, "sequence": null}, {"id": null, "hits": [{"query": "SCO5087", "subject": "WP_361693965.1", "identity": 71.359, "coverage": 88.22269807280514, "evalue": 0.0, "bitscore": 592.0}], "name": "WP_361693965.1", "ipg": "872098196", "start": 335805, "end": 337086, "strand": 1, "sequence": null}, {"id": null, "hits": [{"query": "SCO5088", "subject": "WP_365482208.1", "identity": 60.349, "coverage": 98.52579852579852, "evalue": 1.44e-168, "bitscore": 488.0}], "name": "WP_365482208.1", "ipg": "878232502", "start": 337082, "end": 338306, "strand": 1, "sequence": null}, {"id": null, "hits": [{"query": "SCO5089", "subject": "WP_361693969.1", "identity": 44.444, "coverage": 94.18604651162791, "evalue": 8.41e-14, "bitscore": 70.9}], "name": "WP_361693969.1", "ipg": "872098347", "start": 338480, "end": 338750, "strand": 1, "sequence": null}], "clusters": [{"indices": [1, 2, 3, 0], "subjects": [], "intermediate_genes": [], "score": 6.14849, "start": 335805, "end": 339665, "number": 1521}]}, {"accession": "JBFAXV010000004.1", "subjects": [{"id": null, "hits": [{"query": "SCO5086", "subject": "MEV6192510.1", "identity": 61.686, "coverage": 100.0, "evalue": 1.9e-112, "bitscore": 334.0}], "name": "MEV6192510.1", "ipg": "878233671", "start": 338879, "end": 339665, "strand": 1, "sequence": null}, {"id": null, "hits": [{"query": "SCO5087", "subject": "MEV6192507.1", "identity": 71.359, "coverage": 88.22269807280514, "evalue": 0.0, "bitscore": 592.0}], "name": "MEV6192507.1", "ipg": "872098196", "start": 335805, "end": 337086, "strand": 1, "sequence": null}, {"id": null, "hits": [{"query": "SCO5088", "subject": "MEV6192508.1", "identity": 60.349, "coverage": 98.52579852579852, "evalue": 1.44e-168, "bitscore": 488.0}], "name": "MEV6192508.1", "ipg": "878232502", "start": 337082, "end": 338306, "strand": 1, "sequence": null}, {"id": null, "hits": [{"query": "SCO5089", "subject": "MEV6192509.1", "identity": 44.444, "coverage": 94.18604651162791, "evalue": 8.41e-14, "bitscore": 70.9}], "name": "MEV6192509.1", "ipg": "872098347", "start": 338480, "end": 338750, "strand": 1, "sequence": null}], "clusters": []}]}, {"name": "Streptomyces sp.", "strain": "NPDC056375", "scaffolds": [{"accession": "NZ_JBHJPV010000003.1", "subjects": [{"id": null, "hits": [{"query": "SCO5086", "subject": "WP_376389445.1", "identity": 64.961, "coverage": 97.31800766283524, "evalue": 1.93e-112, "bitscore": 334.0}], "name": "WP_376389445.1", "ipg": "903525892", "start": 5770, "end": 6565, "strand": 1, "sequence": null}, {"id": null, "hits": [{"query": "SCO5087", "subject": "WP_073904102.1", "identity": 72.249, "coverage": 89.50749464668094, "evalue": 0.0, "bitscore": 608.0}], "name": "WP_073904102.1", "ipg": "132414052", "start": 2629, "end": 3895, "strand": 1, "sequence": null}, {"id": null, "hits": [{"query": "SCO5088", "subject": "WP_376389444.1", "identity": 64.07, "coverage": 97.78869778869779, "evalue": 1.21e-166, "bitscore": 484.0}], "name": "WP_376389444.1", "ipg": "903525458", "start": 3891, "end": 5220, "strand": 1, "sequence": null}, {"id": null, "hits": [{"query": "SCO5089", "subject": "WP_073904104.1", "identity": 48.81, "coverage": 97.67441860465115, "evalue": 9.45e-12, "bitscore": 65.5}], "name": "WP_073904104.1", "ipg": "132414054", "start": 5328, "end": 5586, "strand": 1, "sequence": null}, {"id": null, "hits": [{"query": "SCO5089", "subject": "WP_073904098.1", "identity": 30.588, "coverage": 98.83720930232558, "evalue": 0.000227, "bitscore": 46.6}], "name": "WP_073904098.1", "ipg": "132414039", "start": 1107, "end": 1365, "strand": 1, "sequence": null}], "clusters": [{"indices": [4, 1, 2, 3, 0], "subjects": [], "intermediate_genes": [], "score": 7.15381, "start": 1107, "end": 6565, "number": 1523}]}, {"accession": "JBHJPV010000003.1", "subjects": [{"id": null, "hits": [{"query": "SCO5086", "subject": "MFB6622369.1", "identity": 64.961, "coverage": 97.31800766283524, "evalue": 1.93e-112, "bitscore": 334.0}], "name": "MFB6622369.1", "ipg": "903525892", "start": 5770, "end": 6565, "strand": 1, "sequence": null}, {"id": null, "hits": [{"query": "SCO5087", "subject": "MFB6622366.1", "identity": 72.249, "coverage": 89.50749464668094, "evalue": 0.0, "bitscore": 608.0}], "name": "MFB6622366.1", "ipg": "132414052", "start": 2629, "end": 3895, "strand": 1, "sequence": null}, {"id": null, "hits": [{"query": "SCO5088", "subject": "MFB6622367.1", "identity": 64.07, "coverage": 97.78869778869779, "evalue": 1.21e-166, "bitscore": 484.0}], "name": "MFB6622367.1", "ipg": "903525458", "start": 3891, "end": 5220, "strand": 1, "sequence": null}, {"id": null, "hits": [{"query": "SCO5089", "subject": "MFB6622368.1", "identity": 48.81, "coverage": 97.67441860465115, "evalue": 9.45e-12, "bitscore": 65.5}], "name": "MFB6622368.1", "ipg": "132414054", "start": 5328, "end": 5586, "strand": 1, "sequence": null}, {"id": null, "hits": [{"query": "SCO5089", "subject": "MFB6622364.1", "identity": 30.588, "coverage": 98.83720930232558, "evalue": 0.000227, "bitscore": 46.6}], "name": "MFB6622364.1", "ipg": "132414039", "start": 1107, "end": 1365, "strand": 1, "sequence": null}], "clusters": []}]}, {"name": "Streptomyces sp.", "strain": "NPDC056374", "scaffolds": [{"accession": "NZ_JBHJPW010000013.1", "subjects": [{"id": null, "hits": [{"query": "SCO5086", "subject": "WP_376389445.1", "identity": 64.961, "coverage": 97.31800766283524, "evalue": 1.93e-112, "bitscore": 334.0}], "name": "WP_376389445.1", "ipg": "903525892", "start": 216645, "end": 217440, "strand": -1, "sequence": null}, {"id": null, "hits": [{"query": "SCO5087", "subject": "WP_073904102.1", "identity": 72.249, "coverage": 89.50749464668094, "evalue": 0.0, "bitscore": 608.0}], "name": "WP_073904102.1", "ipg": "132414052", "start": 219315, "end": 220581, "strand": -1, "sequence": null}, {"id": null, "hits": [{"query": "SCO5088", "subject": "WP_376389444.1", "identity": 64.07, "coverage": 97.78869778869779, "evalue": 1.21e-166, "bitscore": 484.0}], "name": "WP_376389444.1", "ipg": "903525458", "start": 217990, "end": 219319, "strand": -1, "sequence": null}, {"id": null, "hits": [{"query": "SCO5089", "subject": "WP_073904104.1", "identity": 48.81, "coverage": 97.67441860465115, "evalue": 9.45e-12, "bitscore": 65.5}], "name": "WP_073904104.1", "ipg": "132414054", "start": 217624, "end": 217882, "strand": -1, "sequence": null}, {"id": null, "hits": [{"query": "SCO5089", "subject": "WP_073904098.1", "identity": 30.588, "coverage": 98.83720930232558, "evalue": 0.000227, "bitscore": 46.6}], "name": "WP_073904098.1", "ipg": "132414039", "start": 221845, "end": 222103, "strand": -1, "sequence": null}], "clusters": [{"indices": [0, 3, 2, 1, 4], "subjects": [], "intermediate_genes": [], "score": 7.15381, "start": 216645, "end": 222103, "number": 1525}]}, {"accession": "JBHJPW010000013.1", "subjects": [{"id": null, "hits": [{"query": "SCO5086", "subject": "MFB6796820.1", "identity": 64.961, "coverage": 97.31800766283524, "evalue": 1.93e-112, "bitscore": 334.0}], "name": "MFB6796820.1", "ipg": "903525892", "start": 216645, "end": 217440, "strand": -1, "sequence": null}, {"id": null, "hits": [{"query": "SCO5087", "subject": "MFB6796823.1", "identity": 72.249, "coverage": 89.50749464668094, "evalue": 0.0, "bitscore": 608.0}], "name": "MFB6796823.1", "ipg": "132414052", "start": 219315, "end": 220581, "strand": -1, "sequence": null}, {"id": null, "hits": [{"query": "SCO5088", "subject": "MFB6796822.1", "identity": 64.07, "coverage": 97.78869778869779, "evalue": 1.21e-166, "bitscore": 484.0}], "name": "MFB6796822.1", "ipg": "903525458", "start": 217990, "end": 219319, "strand": -1, "sequence": null}, {"id": null, "hits": [{"query": "SCO5089", "subject": "MFB6796821.1", "identity": 48.81, "coverage": 97.67441860465115, "evalue": 9.45e-12, "bitscore": 65.5}], "name": "MFB6796821.1", "ipg": "132414054", "start": 217624, "end": 217882, "strand": -1, "sequence": null}, {"id": null, "hits": [{"query": "SCO5089", "subject": "MFB6796825.1", "identity": 30.588, "coverage": 98.83720930232558, "evalue": 0.000227, "bitscore": 46.6}], "name": "MFB6796825.1", "ipg": "132414039", "start": 221845, "end": 222103, "strand": -1, "sequence": null}], "clusters": []}]}, {"name": "Streptomyces sp.", "strain": "NPDC001351", "scaffolds": [{"accession": "NZ_JBIAWS010000001.1", "subjects": [{"id": null, "hits": [{"query": "SCO5086", "subject": "WP_390692264.1", "identity": 62.835, "coverage": 100.0, "evalue": 1.97e-112, "bitscore": 334.0}], "name": "WP_390692264.1", "ipg": "921210654", "start": 519676, "end": 520462, "strand": 1, "sequence": null}, {"id": null, "hits": [{"query": "SCO5087", "subject": "WP_390692260.1", "identity": 66.587, "coverage": 89.50749464668094, "evalue": 0.0, "bitscore": 567.0}], "name": "WP_390692260.1", "ipg": "921206863", "start": 516103, "end": 517378, "strand": 1, "sequence": null}, {"id": null, "hits": [{"query": "SCO5088", "subject": "WP_390692261.1", "identity": 61.713, "coverage": 97.54299754299754, "evalue": 1.9e-150, "bitscore": 442.0}], "name": "WP_390692261.1", "ipg": "921211544", "start": 517374, "end": 518616, "strand": 1, "sequence": null}, {"id": null, "hits": [{"query": "SCO5089", "subject": "WP_390692262.1", "identity": 51.22, "coverage": 95.34883720930233, "evalue": 6.98e-21, "bitscore": 88.6}], "name": "WP_390692262.1", "ipg": "921212257", "start": 518671, "end": 518929, "strand": 1, "sequence": null}], "clusters": [{"indices": [1, 2, 3, 0], "subjects": [], "intermediate_genes": [], "score": 6.14316, "start": 516103, "end": 520462, "number": 1527}]}, {"accession": "JBIAWS010000001.1", "subjects": [{"id": null, "hits": [{"query": "SCO5086", "subject": "MFF4797243.1", "identity": 62.835, "coverage": 100.0, "evalue": 1.97e-112, "bitscore": 334.0}], "name": "MFF4797243.1", "ipg": "921210654", "start": 519676, "end": 520462, "strand": 1, "sequence": null}, {"id": null, "hits": [{"query": "SCO5087", "subject": "MFF4797239.1", "identity": 66.587, "coverage": 89.50749464668094, "evalue": 0.0, "bitscore": 567.0}], "name": "MFF4797239.1", "ipg": "921206863", "start": 516103, "end": 517378, "strand": 1, "sequence": null}, {"id": null, "hits": [{"query": "SCO5088", "subject": "MFF4797240.1", "identity": 61.713, "coverage": 97.54299754299754, "evalue": 1.9e-150, "bitscore": 442.0}], "name": "MFF4797240.1", "ipg": "921211544", "start": 517374, "end": 518616, "strand": 1, "sequence": null}, {"id": null, "hits": [{"query": "SCO5089", "subject": "MFF4797241.1", "identity": 51.22, "coverage": 95.34883720930233, "evalue": 6.98e-21, "bitscore": 88.6}], "name": "MFF4797241.1", "ipg": "921212257", "start": 518671, "end": 518929, "strand": 1, "sequence": null}], "clusters": []}, {"accession": "NZ_JBIAWS010000009.1", "subjects": [{"id": null, "hits": [{"query": "SCO5086", "subject": "WP_390697446.1", "identity": 61.176, "coverage": 97.70114942528735, "evalue": 3.46e-105, "bitscore": 316.0}], "name": "WP_390697446.1", "ipg": "921210105", "start": 40824, "end": 41646, "strand": 1, "sequence": null}, {"id": null, "hits": [{"query": "SCO5087", "subject": "WP_390697443.1", "identity": 70.388, "coverage": 88.22269807280514, "evalue": 0.0, "bitscore": 573.0}], "name": "WP_390697443.1", "ipg": "921207541", "start": 37975, "end": 39247, "strand": 1, "sequence": null}, {"id": null, "hits": [{"query": "SCO5088", "subject": "WP_390697444.1", "identity": 62.75, "coverage": 98.28009828009829, "evalue": 8.26e-159, "bitscore": 463.0}], "name": "WP_390697444.1", "ipg": "921208096", "start": 39243, "end": 40455, "strand": 1, "sequence": null}, {"id": null, "hits": [{"query": "SCO5089", "subject": "WP_390697445.1", "identity": 50.0, "coverage": 95.34883720930233, "evalue": 5.49e-18, "bitscore": 81.3}], "name": "WP_390697445.1", "ipg": "921212951", "start": 40546, "end": 40804, "strand": 1, "sequence": null}], "clusters": [{"indices": [1, 2, 3, 0], "subjects": [], "intermediate_genes": [], "score": 6.14333, "start": 37975, "end": 41646, "number": 1529}]}, {"accession": "JBIAWS010000009.1", "subjects": [{"id": null, "hits": [{"query": "SCO5086", "subject": "MFF4802804.1", "identity": 61.176, "coverage": 97.70114942528735, "evalue": 3.46e-105, "bitscore": 316.0}], "name": "MFF4802804.1", "ipg": "921210105", "start": 40824, "end": 41646, "strand": 1, "sequence": null}, {"id": null, "hits": [{"query": "SCO5087", "subject": "MFF4802801.1", "identity": 70.388, "coverage": 88.22269807280514, "evalue": 0.0, "bitscore": 573.0}], "name": "MFF4802801.1", "ipg": "921207541", "start": 37975, "end": 39247, "strand": 1, "sequence": null}, {"id": null, "hits": [{"query": "SCO5088", "subject": "MFF4802802.1", "identity": 62.75, "coverage": 98.28009828009829, "evalue": 8.26e-159, "bitscore": 463.0}], "name": "MFF4802802.1", "ipg": "921208096", "start": 39243, "end": 40455, "strand": 1, "sequence": null}, {"id": null, "hits": [{"query": "SCO5089", "subject": "MFF4802803.1", "identity": 50.0, "coverage": 95.34883720930233, "evalue": 5.49e-18, "bitscore": 81.3}], "name": "MFF4802803.1", "ipg": "921212951", "start": 40546, "end": 40804, "strand": 1, "sequence": null}], "clusters": []}, {"accession": "NZ_JBIAWS010000005.1", "subjects": [{"id": null, "hits": [{"query": "SCO5089", "subject": "WP_390695385.1", "identity": 48.077, "coverage": 60.46511627906976, "evalue": 2.28e-05, "bitscore": 49.3}], "name": "WP_390695385.1", "ipg": "921205116", "start": 182815, "end": 183070, "strand": 1, "sequence": null}], "clusters": []}, {"accession": "JBIAWS010000005.1", "subjects": [{"id": null, "hits": [{"query": "SCO5089", "subject": "MFF4800595.1", "identity": 48.077, "coverage": 60.46511627906976, "evalue": 2.28e-05, "bitscore": 49.3}], "name": "MFF4800595.1", "ipg": "921205116", "start": 182815, "end": 183070, "strand": 1, "sequence": null}], "clusters": []}]}, {"name": "Streptomyces sp.", "strain": "NPDC056399", "scaffolds": [{"accession": "NZ_JBHJPJ010000214.1", "subjects": [{"id": null, "hits": [{"query": "SCO5086", "subject": "WP_375891054.1", "identity": 64.961, "coverage": 97.31800766283524, "evalue": 2e-112, "bitscore": 334.0}], "name": "WP_375891054.1", "ipg": "903489362", "start": 8073, "end": 8868, "strand": -1, "sequence": null}], "clusters": []}, {"accession": "JBHJPJ010000214.1", "subjects": [{"id": null, "hits": [{"query": "SCO5086", "subject": "MFB6532051.1", "identity": 64.961, "coverage": 97.31800766283524, "evalue": 2e-112, "bitscore": 334.0}], "name": "MFB6532051.1", "ipg": "903489362", "start": 8073, "end": 8868, "strand": -1, "sequence": null}], "clusters": []}, {"accession": "NZ_JBHJPJ010000248.1", "subjects": [{"id": null, "hits": [{"query": "SCO5087", "subject": "WP_073904102.1", "identity": 72.249, "coverage": 89.50749464668094, "evalue": 0.0, "bitscore": 608.0}], "name": "WP_073904102.1", "ipg": "132414052", "start": 1778, "end": 3044, "strand": -1, "sequence": null}, {"id": null, "hits": [{"query": "SCO5088", "subject": "WP_375891323.1", "identity": 64.322, "coverage": 97.78869778869779, "evalue": 5.57e-167, "bitscore": 485.0}], "name": "WP_375891323.1", "ipg": "903492114", "start": 453, "end": 1782, "strand": -1, "sequence": null}, {"id": null, "hits": [{"query": "SCO5089", "subject": "WP_073904104.1", "identity": 48.81, "coverage": 97.67441860465115, "evalue": 9.45e-12, "bitscore": 65.5}], "name": "WP_073904104.1", "ipg": "132414054", "start": 67, "end": 325, "strand": -1, "sequence": null}, {"id": null, "hits": [{"query": "SCO5089", "subject": "WP_073904098.1", "identity": 30.588, "coverage": 98.83720930232558, "evalue": 0.000227, "bitscore": 46.6}], "name": "WP_073904098.1", "ipg": "132414039", "start": 4308, "end": 4566, "strand": -1, "sequence": null}], "clusters": [{"indices": [2, 1, 0, 3], "subjects": [], "intermediate_genes": [], "score": 6.12051, "start": 67, "end": 4566, "number": 1531}]}, {"accession": "JBHJPJ010000248.1", "subjects": [{"id": null, "hits": [{"query": "SCO5087", "subject": "MFB6532264.1", "identity": 72.249, "coverage": 89.50749464668094, "evalue": 0.0, "bitscore": 608.0}], "name": "MFB6532264.1", "ipg": "132414052", "start": 1778, "end": 3044, "strand": -1, "sequence": null}, {"id": null, "hits": [{"query": "SCO5088", "subject": "MFB6532263.1", "identity": 64.322, "coverage": 97.78869778869779, "evalue": 5.57e-167, "bitscore": 485.0}], "name": "MFB6532263.1", "ipg": "903492114", "start": 453, "end": 1782, "strand": -1, "sequence": null}, {"id": null, "hits": [{"query": "SCO5089", "subject": "MFB6532262.1", "identity": 48.81, "coverage": 97.67441860465115, "evalue": 9.45e-12, "bitscore": 65.5}], "name": "MFB6532262.1", "ipg": "132414054", "start": 67, "end": 325, "strand": -1, "sequence": null}, {"id": null, "hits": [{"query": "SCO5089", "subject": "MFB6532266.1", "identity": 30.588, "coverage": 98.83720930232558, "evalue": 0.000227, "bitscore": 46.6}], "name": "MFB6532266.1", "ipg": "132414039", "start": 4308, "end": 4566, "strand": -1, "sequence": null}], "clusters": []}]}, {"name": "Streptomyces sp.", "strain": "NPDC055912", "scaffolds": [{"accession": "NZ_JBHJZQ010000029.1", "subjects": [{"id": null, "hits": [{"query": "SCO5086", "subject": "WP_375891054.1", "identity": 64.961, "coverage": 97.31800766283524, "evalue": 2e-112, "bitscore": 334.0}], "name": "WP_375891054.1", "ipg": "903489362", "start": 5680, "end": 6475, "strand": 1, "sequence": null}, {"id": null, "hits": [{"query": "SCO5087", "subject": "WP_073904102.1", "identity": 72.249, "coverage": 89.50749464668094, "evalue": 0.0, "bitscore": 608.0}], "name": "WP_073904102.1", "ipg": "132414052", "start": 2486, "end": 3752, "strand": 1, "sequence": null}, {"id": null, "hits": [{"query": "SCO5088", "subject": "WP_376341124.1", "identity": 64.322, "coverage": 97.78869778869779, "evalue": 5.26e-167, "bitscore": 486.0}], "name": "WP_376341124.1", "ipg": "904387693", "start": 3748, "end": 5107, "strand": 1, "sequence": null}, {"id": null, "hits": [{"query": "SCO5089", "subject": "WP_073904104.1", "identity": 48.81, "coverage": 97.67441860465115, "evalue": 9.45e-12, "bitscore": 65.5}], "name": "WP_073904104.1", "ipg": "132414054", "start": 5238, "end": 5496, "strand": 1, "sequence": null}, {"id": null, "hits": [{"query": "SCO5089", "subject": "WP_073904098.1", "identity": 30.588, "coverage": 98.83720930232558, "evalue": 0.000227, "bitscore": 46.6}], "name": "WP_073904098.1", "ipg": "132414039", "start": 964, "end": 1222, "strand": 1, "sequence": null}], "clusters": [{"indices": [4, 1, 2, 3, 0], "subjects": [], "intermediate_genes": [], "score": 7.1540099999999995, "start": 964, "end": 6475, "number": 1533}]}, {"accession": "JBHJZQ010000029.1", "subjects": [{"id": null, "hits": [{"query": "SCO5086", "subject": "MFB8404372.1", "identity": 64.961, "coverage": 97.31800766283524, "evalue": 2e-112, "bitscore": 334.0}], "name": "MFB8404372.1", "ipg": "903489362", "start": 5680, "end": 6475, "strand": 1, "sequence": null}, {"id": null, "hits": [{"query": "SCO5087", "subject": "MFB8404369.1", "identity": 72.249, "coverage": 89.50749464668094, "evalue": 0.0, "bitscore": 608.0}], "name": "MFB8404369.1", "ipg": "132414052", "start": 2486, "end": 3752, "strand": 1, "sequence": null}, {"id": null, "hits": [{"query": "SCO5088", "subject": "MFB8404370.1", "identity": 64.322, "coverage": 97.78869778869779, "evalue": 5.26e-167, "bitscore": 486.0}], "name": "MFB8404370.1", "ipg": "904387693", "start": 3748, "end": 5107, "strand": 1, "sequence": null}, {"id": null, "hits": [{"query": "SCO5089", "subject": "MFB8404371.1", "identity": 48.81, "coverage": 97.67441860465115, "evalue": 9.45e-12, "bitscore": 65.5}], "name": "MFB8404371.1", "ipg": "132414054", "start": 5238, "end": 5496, "strand": 1, "sequence": null}, {"id": null, "hits": [{"query": "SCO5089", "subject": "MFB8404367.1", "identity": 30.588, "coverage": 98.83720930232558, "evalue": 0.000227, "bitscore": 46.6}], "name": "MFB8404367.1", "ipg": "132414039", "start": 964, "end": 1222, "strand": 1, "sequence": null}], "clusters": []}]}, {"name": "Streptomyces sp.", "strain": "NPDC127103", "scaffolds": [{"accession": "NZ_JBHXFM010000006.1", "subjects": [{"id": null, "hits": [{"query": "SCO5086", "subject": "WP_375891054.1", "identity": 64.961, "coverage": 97.31800766283524, "evalue": 2e-112, "bitscore": 334.0}], "name": "WP_375891054.1", "ipg": "903489362", "start": 135159, "end": 135954, "strand": -1, "sequence": null}, {"id": null, "hits": [{"query": "SCO5087", "subject": "WP_073904102.1", "identity": 72.249, "coverage": 89.50749464668094, "evalue": 0.0, "bitscore": 608.0}], "name": "WP_073904102.1", "ipg": "132414052", "start": 137799, "end": 139065, "strand": -1, "sequence": null}, {"id": null, "hits": [{"query": "SCO5088", "subject": "WP_386853799.1", "identity": 64.322, "coverage": 97.78869778869779, "evalue": 2.38e-167, "bitscore": 486.0}], "name": "WP_386853799.1", "ipg": "912196415", "start": 136504, "end": 137803, "strand": -1, "sequence": null}, {"id": null, "hits": [{"query": "SCO5089", "subject": "WP_073904104.1", "identity": 48.81, "coverage": 97.67441860465115, "evalue": 9.45e-12, "bitscore": 65.5}], "name": "WP_073904104.1", "ipg": "132414054", "start": 136138, "end": 136396, "strand": -1, "sequence": null}, {"id": null, "hits": [{"query": "SCO5089", "subject": "WP_073904098.1", "identity": 30.588, "coverage": 98.83720930232558, "evalue": 0.000227, "bitscore": 46.6}], "name": "WP_073904098.1", "ipg": "132414039", "start": 140317, "end": 140575, "strand": -1, "sequence": null}], "clusters": [{"indices": [0, 3, 2, 1, 4], "subjects": [], "intermediate_genes": [], "score": 7.1540099999999995, "start": 135159, "end": 140575, "number": 1535}]}, {"accession": "JBHXFM010000006.1", "subjects": [{"id": null, "hits": [{"query": "SCO5086", "subject": "MFD5366634.1", "identity": 64.961, "coverage": 97.31800766283524, "evalue": 2e-112, "bitscore": 334.0}], "name": "MFD5366634.1", "ipg": "903489362", "start": 135159, "end": 135954, "strand": -1, "sequence": null}, {"id": null, "hits": [{"query": "SCO5087", "subject": "MFD5366637.1", "identity": 72.249, "coverage": 89.50749464668094, "evalue": 0.0, "bitscore": 608.0}], "name": "MFD5366637.1", "ipg": "132414052", "start": 137799, "end": 139065, "strand": -1, "sequence": null}, {"id": null, "hits": [{"query": "SCO5088", "subject": "MFD5366636.1", "identity": 64.322, "coverage": 97.78869778869779, "evalue": 2.38e-167, "bitscore": 486.0}], "name": "MFD5366636.1", "ipg": "912196415", "start": 136504, "end": 137803, "strand": -1, "sequence": null}, {"id": null, "hits": [{"query": "SCO5089", "subject": "MFD5366635.1", "identity": 48.81, "coverage": 97.67441860465115, "evalue": 9.45e-12, "bitscore": 65.5}], "name": "MFD5366635.1", "ipg": "132414054", "start": 136138, "end": 136396, "strand": -1, "sequence": null}, {"id": null, "hits": [{"query": "SCO5089", "subject": "MFD5366639.1", "identity": 30.588, "coverage": 98.83720930232558, "evalue": 0.000227, "bitscore": 46.6}], "name": "MFD5366639.1", "ipg": "132414039", "start": 140317, "end": 140575, "strand": -1, "sequence": null}], "clusters": []}]}, {"name": "Streptomyces sp.", "strain": "NPDC056580", "scaffolds": [{"accession": "NZ_JBHTVE010000007.1", "subjects": [{"id": null, "hits": [{"query": "SCO5086", "subject": "WP_383018140.1", "identity": 62.835, "coverage": 100.0, "evalue": 2.03e-112, "bitscore": 334.0}], "name": "WP_383018140.1", "ipg": "916589121", "start": 377203, "end": 377989, "strand": 1, "sequence": null}, {"id": null, "hits": [{"query": "SCO5087", "subject": "WP_383018128.1", "identity": 69.157, "coverage": 88.6509635974304, "evalue": 0.0, "bitscore": 568.0}], "name": "WP_383018128.1", "ipg": "916588057", "start": 373640, "end": 374912, "strand": 1, "sequence": null}, {"id": null, "hits": [{"query": "SCO5088", "subject": "WP_383018131.1", "identity": 59.698, "coverage": 97.54299754299754, "evalue": 1.15e-141, "bitscore": 419.0}], "name": "WP_383018131.1", "ipg": "916584961", "start": 374908, "end": 376135, "strand": 1, "sequence": null}, {"id": null, "hits": [{"query": "SCO5089", "subject": "WP_383018134.1", "identity": 45.0, "coverage": 93.02325581395348, "evalue": 1.86e-16, "bitscore": 77.8}], "name": "WP_383018134.1", "ipg": "916585062", "start": 376158, "end": 376425, "strand": 1, "sequence": null}], "clusters": [{"indices": [1, 2, 3, 0], "subjects": [], "intermediate_genes": [], "score": 6.13988, "start": 373640, "end": 377989, "number": 1537}]}, {"accession": "JBHTVE010000007.1", "subjects": [{"id": null, "hits": [{"query": "SCO5086", "subject": "MFE5403232.1", "identity": 62.835, "coverage": 100.0, "evalue": 2.03e-112, "bitscore": 334.0}], "name": "MFE5403232.1", "ipg": "916589121", "start": 377203, "end": 377989, "strand": 1, "sequence": null}, {"id": null, "hits": [{"query": "SCO5087", "subject": "MFE5403228.1", "identity": 69.157, "coverage": 88.6509635974304, "evalue": 0.0, "bitscore": 568.0}], "name": "MFE5403228.1", "ipg": "916588057", "start": 373640, "end": 374912, "strand": 1, "sequence": null}, {"id": null, "hits": [{"query": "SCO5088", "subject": "MFE5403229.1", "identity": 59.698, "coverage": 97.54299754299754, "evalue": 1.15e-141, "bitscore": 419.0}], "name": "MFE5403229.1", "ipg": "916584961", "start": 374908, "end": 376135, "strand": 1, "sequence": null}, {"id": null, "hits": [{"query": "SCO5089", "subject": "MFE5403230.1", "identity": 45.0, "coverage": 93.02325581395348, "evalue": 1.86e-16, "bitscore": 77.8}], "name": "MFE5403230.1", "ipg": "916585062", "start": 376158, "end": 376425, "strand": 1, "sequence": null}], "clusters": []}, {"accession": "NZ_JBHTVE010000003.1", "subjects": [{"id": null, "hits": [{"query": "SCO5087", "subject": "WP_383012300.1", "identity": 64.439, "coverage": 89.72162740899357, "evalue": 0.0, "bitscore": 540.0}], "name": "WP_383012300.1", "ipg": "916589597", "start": 187928, "end": 189206, "strand": 1, "sequence": null}], "clusters": []}, {"accession": "JBHTVE010000003.1", "subjects": [{"id": null, "hits": [{"query": "SCO5087", "subject": "MFE5401246.1", "identity": 64.439, "coverage": 89.72162740899357, "evalue": 0.0, "bitscore": 540.0}], "name": "MFE5401246.1", "ipg": "916589597", "start": 187928, "end": 189206, "strand": 1, "sequence": null}], "clusters": []}]}, {"name": "Streptomyces sp.", "strain": "HPF1205", "scaffolds": [{"accession": "NZ_JAINVH010000076.1", "subjects": [{"id": null, "hits": [{"query": "SCO5086", "subject": "WP_225851277.1", "identity": 62.069, "coverage": 100.0, "evalue": 2.15e-112, "bitscore": 334.0}], "name": "WP_225851277.1", "ipg": "491965853", "start": 4445, "end": 5231, "strand": -1, "sequence": null}, {"id": null, "hits": [{"query": "SCO5088", "subject": "WP_225851279.1", "identity": 61.0, "coverage": 98.28009828009829, "evalue": 4.73e-160, "bitscore": 466.0}], "name": "WP_225851279.1", "ipg": "491965870", "start": 5842, "end": 7087, "strand": -1, "sequence": null}, {"id": null, "hits": [{"query": "SCO5089", "subject": "WP_225851278.1", "identity": 50.0, "coverage": 90.69767441860465, "evalue": 1.09e-14, "bitscore": 73.2}], "name": "WP_225851278.1", "ipg": "491965779", "start": 5434, "end": 5710, "strand": -1, "sequence": null}], "clusters": [{"indices": [0, 2, 1], "subjects": [], "intermediate_genes": [], "score": 4.08732, "start": 4445, "end": 7087, "number": 1539}]}, {"accession": "NZ_JAINVH010000001.1", "subjects": [{"id": null, "hits": [{"query": "SCO5086", "subject": "WP_225844534.1", "identity": 60.92, "coverage": 100.0, "evalue": 3.05e-108, "bitscore": 323.0}], "name": "WP_225844534.1", "ipg": "491959005", "start": 223146, "end": 223932, "strand": 1, "sequence": null}, {"id": null, "hits": [{"query": "SCO5087", "subject": "WP_225844531.1", "identity": 69.157, "coverage": 88.86509635974305, "evalue": 0.0, "bitscore": 565.0}], "name": "WP_225844531.1", "ipg": "491959088", "start": 220022, "end": 221279, "strand": 1, "sequence": null}, {"id": null, "hits": [{"query": "SCO5088", "subject": "WP_225844532.1", "identity": 63.25, "coverage": 98.28009828009829, "evalue": 5.07e-164, "bitscore": 478.0}], "name": "WP_225844532.1", "ipg": "491959095", "start": 221275, "end": 222586, "strand": 1, "sequence": null}, {"id": null, "hits": [{"query": "SCO5089", "subject": "WP_225844533.1", "identity": 49.383, "coverage": 94.18604651162791, "evalue": 1.05e-16, "bitscore": 78.2}], "name": "WP_225844533.1", "ipg": "491958996", "start": 222710, "end": 222971, "strand": 1, "sequence": null}], "clusters": [{"indices": [1, 2, 3, 0], "subjects": [], "intermediate_genes": [], "score": 6.14442, "start": 220022, "end": 223932, "number": 1540}]}]}, {"name": "Streptomyces sp.", "strain": "NPDC093586", "scaffolds": [{"accession": "NZ_JBIWJA010000045.1", "subjects": [{"id": null, "hits": [{"query": "SCO5086", "subject": "WP_403528370.1", "identity": 63.707, "coverage": 99.23371647509579, "evalue": 2.24e-112, "bitscore": 333.0}], "name": "WP_403528370.1", "ipg": "940459318", "start": 32492, "end": 33275, "strand": 1, "sequence": null}, {"id": null, "hits": [{"query": "SCO5087", "subject": "WP_403528385.1", "identity": 65.534, "coverage": 88.22269807280514, "evalue": 0.0, "bitscore": 545.0}], "name": "WP_403528385.1", "ipg": "940455703", "start": 38530, "end": 39796, "strand": -1, "sequence": null}, {"id": null, "hits": [{"query": "SCO5089", "subject": "WP_403528382.1", "identity": 45.57, "coverage": 91.86046511627907, "evalue": 8.08e-13, "bitscore": 68.2}], "name": "WP_403528382.1", "ipg": "940457038", "start": 36717, "end": 36981, "strand": -1, "sequence": null}], "clusters": [{"indices": [0, 2, 1], "subjects": [], "intermediate_genes": [], "score": 3.09462, "start": 32492, "end": 39796, "number": 1541}]}, {"accession": "JBIWJA010000045.1", "subjects": [{"id": null, "hits": [{"query": "SCO5086", "subject": "MFJ8546472.1", "identity": 63.707, "coverage": 99.23371647509579, "evalue": 2.24e-112, "bitscore": 333.0}], "name": "MFJ8546472.1", "ipg": "940459318", "start": 32492, "end": 33275, "strand": 1, "sequence": null}, {"id": null, "hits": [{"query": "SCO5087", "subject": "MFJ8546478.1", "identity": 65.534, "coverage": 88.22269807280514, "evalue": 0.0, "bitscore": 545.0}], "name": "MFJ8546478.1", "ipg": "940455703", "start": 38530, "end": 39796, "strand": -1, "sequence": null}, {"id": null, "hits": [{"query": "SCO5089", "subject": "MFJ8546476.1", "identity": 45.57, "coverage": 91.86046511627907, "evalue": 8.08e-13, "bitscore": 68.2}], "name": "MFJ8546476.1", "ipg": "940457038", "start": 36717, "end": 36981, "strand": -1, "sequence": null}], "clusters": []}]}, {"name": "Streptomyces sp.", "strain": "NPDC056191", "scaffolds": [{"accession": "NZ_JBHJUD010000001.1", "subjects": [{"id": null, "hits": [{"query": "SCO5086", "subject": "WP_073904106.1", "identity": 64.961, "coverage": 97.31800766283524, "evalue": 2.43e-112, "bitscore": 334.0}], "name": "WP_073904106.1", "ipg": "132414051", "start": 7322, "end": 8117, "strand": 1, "sequence": null}, {"id": null, "hits": [{"query": "SCO5087", "subject": "WP_073904102.1", "identity": 72.249, "coverage": 89.50749464668094, "evalue": 0.0, "bitscore": 608.0}], "name": "WP_073904102.1", "ipg": "132414052", "start": 4209, "end": 5475, "strand": 1, "sequence": null}, {"id": null, "hits": [{"query": "SCO5088", "subject": "WP_376574649.1", "identity": 64.322, "coverage": 97.78869778869779, "evalue": 2.15e-163, "bitscore": 476.0}], "name": "WP_376574649.1", "ipg": "903871639", "start": 5471, "end": 6755, "strand": 1, "sequence": null}, {"id": null, "hits": [{"query": "SCO5089", "subject": "WP_073904104.1", "identity": 48.81, "coverage": 97.67441860465115, "evalue": 9.45e-12, "bitscore": 65.5}], "name": "WP_073904104.1", "ipg": "132414054", "start": 6881, "end": 7139, "strand": 1, "sequence": null}, {"id": null, "hits": [{"query": "SCO5089", "subject": "WP_376574644.1", "identity": 30.588, "coverage": 98.83720930232558, "evalue": 0.000162, "bitscore": 47.0}], "name": "WP_376574644.1", "ipg": "903873095", "start": 2699, "end": 2957, "strand": 1, "sequence": null}], "clusters": [{"indices": [4, 1, 2, 3, 0], "subjects": [], "intermediate_genes": [], "score": 7.15305, "start": 2699, "end": 8117, "number": 1543}]}, {"accession": "JBHJUD010000001.1", "subjects": [{"id": null, "hits": [{"query": "SCO5086", "subject": "MFB7390895.1", "identity": 64.961, "coverage": 97.31800766283524, "evalue": 2.43e-112, "bitscore": 334.0}], "name": "MFB7390895.1", "ipg": "132414051", "start": 7322, "end": 8117, "strand": 1, "sequence": null}, {"id": null, "hits": [{"query": "SCO5087", "subject": "MFB7390892.1", "identity": 72.249, "coverage": 89.50749464668094, "evalue": 0.0, "bitscore": 608.0}], "name": "MFB7390892.1", "ipg": "132414052", "start": 4209, "end": 5475, "strand": 1, "sequence": null}, {"id": null, "hits": [{"query": "SCO5088", "subject": "MFB7390893.1", "identity": 64.322, "coverage": 97.78869778869779, "evalue": 2.15e-163, "bitscore": 476.0}], "name": "MFB7390893.1", "ipg": "903871639", "start": 5471, "end": 6755, "strand": 1, "sequence": null}, {"id": null, "hits": [{"query": "SCO5089", "subject": "MFB7390894.1", "identity": 48.81, "coverage": 97.67441860465115, "evalue": 9.45e-12, "bitscore": 65.5}], "name": "MFB7390894.1", "ipg": "132414054", "start": 6881, "end": 7139, "strand": 1, "sequence": null}, {"id": null, "hits": [{"query": "SCO5089", "subject": "MFB7390890.1", "identity": 30.588, "coverage": 98.83720930232558, "evalue": 0.000162, "bitscore": 47.0}], "name": "MFB7390890.1", "ipg": "903873095", "start": 2699, "end": 2957, "strand": 1, "sequence": null}], "clusters": []}]}, {"name": "Streptomyces sp.", "strain": "NPDC056534", "scaffolds": [{"accession": "NZ_JBHTTX010000305.1", "subjects": [{"id": null, "hits": [{"query": "SCO5086", "subject": "WP_073904106.1", "identity": 64.961, "coverage": 97.31800766283524, "evalue": 2.43e-112, "bitscore": 334.0}], "name": "WP_073904106.1", "ipg": "132414051", "start": 137, "end": 932, "strand": 1, "sequence": null}], "clusters": []}, {"accession": "JBHTTX010000305.1", "subjects": [{"id": null, "hits": [{"query": "SCO5086", "subject": "MFE5549032.1", "identity": 64.961, "coverage": 97.31800766283524, "evalue": 2.43e-112, "bitscore": 334.0}], "name": "MFE5549032.1", "ipg": "132414051", "start": 137, "end": 932, "strand": 1, "sequence": null}], "clusters": []}, {"accession": "NZ_JBHTTX010000399.1", "subjects": [{"id": null, "hits": [{"query": "SCO5087", "subject": "WP_073904102.1", "identity": 72.249, "coverage": 89.50749464668094, "evalue": 0.0, "bitscore": 608.0}], "name": "WP_073904102.1", "ipg": "132414052", "start": 1733, "end": 2999, "strand": -1, "sequence": null}, {"id": null, "hits": [{"query": "SCO5088", "subject": "WP_383521941.1", "identity": 64.322, "coverage": 97.78869778869779, "evalue": 1.98e-167, "bitscore": 486.0}], "name": "WP_383521941.1", "ipg": "916576190", "start": 453, "end": 1737, "strand": -1, "sequence": null}, {"id": null, "hits": [{"query": "SCO5089", "subject": "WP_231070951.1", "identity": 47.619, "coverage": 97.67441860465115, "evalue": 1.1e-10, "bitscore": 62.8}], "name": "WP_231070951.1", "ipg": "507892951", "start": 67, "end": 325, "strand": -1, "sequence": null}, {"id": null, "hits": [{"query": "SCO5089", "subject": "WP_073904098.1", "identity": 30.588, "coverage": 98.83720930232558, "evalue": 0.000227, "bitscore": 46.6}], "name": "WP_073904098.1", "ipg": "132414039", "start": 4263, "end": 4521, "strand": -1, "sequence": null}], "clusters": [{"indices": [2, 1, 0, 3], "subjects": [], "intermediate_genes": [], "score": 6.12034, "start": 67, "end": 4521, "number": 1545}]}, {"accession": "JBHTTX010000399.1", "subjects": [{"id": null, "hits": [{"query": "SCO5087", "subject": "MFE5549659.1", "identity": 72.249, "coverage": 89.50749464668094, "evalue": 0.0, "bitscore": 608.0}], "name": "MFE5549659.1", "ipg": "132414052", "start": 1733, "end": 2999, "strand": -1, "sequence": null}, {"id": null, "hits": [{"query": "SCO5088", "subject": "MFE5549658.1", "identity": 64.322, "coverage": 97.78869778869779, "evalue": 1.98e-167, "bitscore": 486.0}], "name": "MFE5549658.1", "ipg": "916576190", "start": 453, "end": 1737, "strand": -1, "sequence": null}, {"id": null, "hits": [{"query": "SCO5089", "subject": "MFE5549657.1", "identity": 47.619, "coverage": 97.67441860465115, "evalue": 1.1e-10, "bitscore": 62.8}], "name": "MFE5549657.1", "ipg": "507892951", "start": 67, "end": 325, "strand": -1, "sequence": null}, {"id": null, "hits": [{"query": "SCO5089", "subject": "MFE5549661.1", "identity": 30.588, "coverage": 98.83720930232558, "evalue": 0.000227, "bitscore": 46.6}], "name": "MFE5549661.1", "ipg": "132414039", "start": 4263, "end": 4521, "strand": -1, "sequence": null}], "clusters": []}]}, {"name": "Streptomyces sp.", "strain": "NPDC057021", "scaffolds": [{"accession": "NZ_JBHUSK010000094.1", "subjects": [{"id": null, "hits": [{"query": "SCO5086", "subject": "WP_073904106.1", "identity": 64.961, "coverage": 97.31800766283524, "evalue": 2.43e-112, "bitscore": 334.0}], "name": "WP_073904106.1", "ipg": "132414051", "start": 5641, "end": 6436, "strand": 1, "sequence": null}, {"id": null, "hits": [{"query": "SCO5087", "subject": "WP_073904102.1", "identity": 72.249, "coverage": 89.50749464668094, "evalue": 0.0, "bitscore": 608.0}], "name": "WP_073904102.1", "ipg": "132414052", "start": 2529, "end": 3795, "strand": 1, "sequence": null}, {"id": null, "hits": [{"query": "SCO5088", "subject": "WP_079188282.1", "identity": 64.322, "coverage": 97.78869778869779, "evalue": 1.77e-167, "bitscore": 486.0}], "name": "WP_079188282.1", "ipg": "140576881", "start": 3791, "end": 5105, "strand": 1, "sequence": null}, {"id": null, "hits": [{"query": "SCO5089", "subject": "WP_073904104.1", "identity": 48.81, "coverage": 97.67441860465115, "evalue": 9.45e-12, "bitscore": 65.5}], "name": "WP_073904104.1", "ipg": "132414054", "start": 5199, "end": 5457, "strand": 1, "sequence": null}, {"id": null, "hits": [{"query": "SCO5089", "subject": "WP_073904098.1", "identity": 30.588, "coverage": 98.83720930232558, "evalue": 0.000227, "bitscore": 46.6}], "name": "WP_073904098.1", "ipg": "132414039", "start": 1019, "end": 1277, "strand": 1, "sequence": null}], "clusters": [{"indices": [4, 1, 2, 3, 0], "subjects": [], "intermediate_genes": [], "score": 7.1540099999999995, "start": 1019, "end": 6436, "number": 1547}]}, {"accession": "JBHUSK010000094.1", "subjects": [{"id": null, "hits": [{"query": "SCO5086", "subject": "MFC9344195.1", "identity": 64.961, "coverage": 97.31800766283524, "evalue": 2.43e-112, "bitscore": 334.0}], "name": "MFC9344195.1", "ipg": "132414051", "start": 5641, "end": 6436, "strand": 1, "sequence": null}, {"id": null, "hits": [{"query": "SCO5087", "subject": "MFC9344192.1", "identity": 72.249, "coverage": 89.50749464668094, "evalue": 0.0, "bitscore": 608.0}], "name": "MFC9344192.1", "ipg": "132414052", "start": 2529, "end": 3795, "strand": 1, "sequence": null}, {"id": null, "hits": [{"query": "SCO5088", "subject": "MFC9344193.1", "identity": 64.322, "coverage": 97.78869778869779, "evalue": 1.77e-167, "bitscore": 486.0}], "name": "MFC9344193.1", "ipg": "140576881", "start": 3791, "end": 5105, "strand": 1, "sequence": null}, {"id": null, "hits": [{"query": "SCO5089", "subject": "MFC9344194.1", "identity": 48.81, "coverage": 97.67441860465115, "evalue": 9.45e-12, "bitscore": 65.5}], "name": "MFC9344194.1", "ipg": "132414054", "start": 5199, "end": 5457, "strand": 1, "sequence": null}, {"id": null, "hits": [{"query": "SCO5089", "subject": "MFC9344190.1", "identity": 30.588, "coverage": 98.83720930232558, "evalue": 0.000227, "bitscore": 46.6}], "name": "MFC9344190.1", "ipg": "132414039", "start": 1019, "end": 1277, "strand": 1, "sequence": null}], "clusters": []}]}, {"name": "Streptomyces sp.", "strain": "NPDC058128", "scaffolds": [{"accession": "NZ_JBHVTU010000016.1", "subjects": [{"id": null, "hits": [{"query": "SCO5086", "subject": "WP_073904106.1", "identity": 64.961, "coverage": 97.31800766283524, "evalue": 2.43e-112, "bitscore": 334.0}], "name": "WP_073904106.1", "ipg": "132414051", "start": 223165, "end": 223960, "strand": 1, "sequence": null}, {"id": null, "hits": [{"query": "SCO5087", "subject": "WP_073904102.1", "identity": 72.249, "coverage": 89.50749464668094, "evalue": 0.0, "bitscore": 608.0}], "name": "WP_073904102.1", "ipg": "132414052", "start": 220044, "end": 221310, "strand": 1, "sequence": null}, {"id": null, "hits": [{"query": "SCO5088", "subject": "WP_389816237.1", "identity": 64.322, "coverage": 97.78869778869779, "evalue": 1.13e-167, "bitscore": 487.0}], "name": "WP_389816237.1", "ipg": "919613591", "start": 221306, "end": 222635, "strand": 1, "sequence": null}, {"id": null, "hits": [{"query": "SCO5089", "subject": "WP_073904104.1", "identity": 48.81, "coverage": 97.67441860465115, "evalue": 9.45e-12, "bitscore": 65.5}], "name": "WP_073904104.1", "ipg": "132414054", "start": 222723, "end": 222981, "strand": 1, "sequence": null}, {"id": null, "hits": [{"query": "SCO5089", "subject": "WP_073904098.1", "identity": 30.588, "coverage": 98.83720930232558, "evalue": 0.000227, "bitscore": 46.6}], "name": "WP_073904098.1", "ipg": "132414039", "start": 218534, "end": 218792, "strand": 1, "sequence": null}], "clusters": [{"indices": [4, 1, 2, 3, 0], "subjects": [], "intermediate_genes": [], "score": 7.15411, "start": 218534, "end": 223960, "number": 1549}]}, {"accession": "JBHVTU010000016.1", "subjects": [{"id": null, "hits": [{"query": "SCO5086", "subject": "MFF2306750.1", "identity": 64.961, "coverage": 97.31800766283524, "evalue": 2.43e-112, "bitscore": 334.0}], "name": "MFF2306750.1", "ipg": "132414051", "start": 223165, "end": 223960, "strand": 1, "sequence": null}, {"id": null, "hits": [{"query": "SCO5087", "subject": "MFF2306747.1", "identity": 72.249, "coverage": 89.50749464668094, "evalue": 0.0, "bitscore": 608.0}], "name": "MFF2306747.1", "ipg": "132414052", "start": 220044, "end": 221310, "strand": 1, "sequence": null}, {"id": null, "hits": [{"query": "SCO5088", "subject": "MFF2306748.1", "identity": 64.322, "coverage": 97.78869778869779, "evalue": 1.13e-167, "bitscore": 487.0}], "name": "MFF2306748.1", "ipg": "919613591", "start": 221306, "end": 222635, "strand": 1, "sequence": null}, {"id": null, "hits": [{"query": "SCO5089", "subject": "MFF2306749.1", "identity": 48.81, "coverage": 97.67441860465115, "evalue": 9.45e-12, "bitscore": 65.5}], "name": "MFF2306749.1", "ipg": "132414054", "start": 222723, "end": 222981, "strand": 1, "sequence": null}, {"id": null, "hits": [{"query": "SCO5089", "subject": "MFF2306745.1", "identity": 30.588, "coverage": 98.83720930232558, "evalue": 0.000227, "bitscore": 46.6}], "name": "MFF2306745.1", "ipg": "132414039", "start": 218534, "end": 218792, "strand": 1, "sequence": null}], "clusters": []}]}, {"name": "Streptomyces sp.", "strain": "NPDC059810", "scaffolds": [{"accession": "NZ_JBHWIM010000487.1", "subjects": [{"id": null, "hits": [{"query": "SCO5086", "subject": "WP_073904106.1", "identity": 64.961, "coverage": 97.31800766283524, "evalue": 2.43e-112, "bitscore": 334.0}], "name": "WP_073904106.1", "ipg": "132414051", "start": 2711, "end": 3506, "strand": -1, "sequence": null}], "clusters": []}, {"accession": "JBHWIM010000487.1", "subjects": [{"id": null, "hits": [{"query": "SCO5086", "subject": "MFD7576495.1", "identity": 64.961, "coverage": 97.31800766283524, "evalue": 2.43e-112, "bitscore": 334.0}], "name": "MFD7576495.1", "ipg": "132414051", "start": 2711, "end": 3506, "strand": -1, "sequence": null}], "clusters": []}, {"accession": "NZ_JBHWIM010000135.1", "subjects": [{"id": null, "hits": [{"query": "SCO5087", "subject": "WP_073904102.1", "identity": 72.249, "coverage": 89.50749464668094, "evalue": 0.0, "bitscore": 608.0}], "name": "WP_073904102.1", "ipg": "132414052", "start": 16197, "end": 17463, "strand": -1, "sequence": null}, {"id": null, "hits": [{"query": "SCO5088", "subject": "WP_385297207.1", "identity": 64.322, "coverage": 97.78869778869779, "evalue": 1.79e-167, "bitscore": 486.0}], "name": "WP_385297207.1", "ipg": "913638514", "start": 14917, "end": 16201, "strand": -1, "sequence": null}, {"id": null, "hits": [{"query": "SCO5089", "subject": "WP_073904098.1", "identity": 30.588, "coverage": 98.83720930232558, "evalue": 0.000227, "bitscore": 46.6}], "name": "WP_073904098.1", "ipg": "132414039", "start": 18724, "end": 18982, "strand": -1, "sequence": null}], "clusters": [{"indices": [1, 0, 2], "subjects": [], "intermediate_genes": [], "score": 4.11406, "start": 14917, "end": 18982, "number": 1551}]}, {"accession": "JBHWIM010000135.1", "subjects": [{"id": null, "hits": [{"query": "SCO5087", "subject": "MFD7573258.1", "identity": 72.249, "coverage": 89.50749464668094, "evalue": 0.0, "bitscore": 608.0}], "name": "MFD7573258.1", "ipg": "132414052", "start": 16197, "end": 17463, "strand": -1, "sequence": null}, {"id": null, "hits": [{"query": "SCO5088", "subject": "MFD7573257.1", "identity": 64.322, "coverage": 97.78869778869779, "evalue": 1.79e-167, "bitscore": 486.0}], "name": "MFD7573257.1", "ipg": "913638514", "start": 14917, "end": 16201, "strand": -1, "sequence": null}, {"id": null, "hits": [{"query": "SCO5089", "subject": "MFD7573260.1", "identity": 30.588, "coverage": 98.83720930232558, "evalue": 0.000227, "bitscore": 46.6}], "name": "MFD7573260.1", "ipg": "132414039", "start": 18724, "end": 18982, "strand": -1, "sequence": null}], "clusters": []}]}, {"name": "Streptomyces sp.", "strain": "CB02009", "scaffolds": [{"accession": "NZ_LIVV01000002.1", "subjects": [{"id": null, "hits": [{"query": "SCO5086", "subject": "WP_073904106.1", "identity": 64.961, "coverage": 97.31800766283524, "evalue": 2.43e-112, "bitscore": 334.0}], "name": "WP_073904106.1", "ipg": "132414051", "start": 5749, "end": 6544, "strand": 1, "sequence": null}, {"id": null, "hits": [{"query": "SCO5087", "subject": "WP_073904102.1", "identity": 72.249, "coverage": 89.50749464668094, "evalue": 0.0, "bitscore": 608.0}], "name": "WP_073904102.1", "ipg": "132414052", "start": 2641, "end": 3907, "strand": 1, "sequence": null}, {"id": null, "hits": [{"query": "SCO5088", "subject": "WP_079188282.1", "identity": 64.322, "coverage": 97.78869778869779, "evalue": 1.77e-167, "bitscore": 486.0}], "name": "WP_079188282.1", "ipg": "140576881", "start": 3903, "end": 5217, "strand": 1, "sequence": null}, {"id": null, "hits": [{"query": "SCO5089", "subject": "WP_073904104.1", "identity": 48.81, "coverage": 97.67441860465115, "evalue": 9.45e-12, "bitscore": 65.5}], "name": "WP_073904104.1", "ipg": "132414054", "start": 5307, "end": 5565, "strand": 1, "sequence": null}, {"id": null, "hits": [{"query": "SCO5089", "subject": "WP_073904098.1", "identity": 30.588, "coverage": 98.83720930232558, "evalue": 0.000227, "bitscore": 46.6}], "name": "WP_073904098.1", "ipg": "132414039", "start": 1131, "end": 1389, "strand": 1, "sequence": null}], "clusters": [{"indices": [4, 1, 2, 3, 0], "subjects": [], "intermediate_genes": [], "score": 7.1540099999999995, "start": 1131, "end": 6544, "number": 1553}]}, {"accession": "LIVV01000002.1", "subjects": [{"id": null, "hits": [{"query": "SCO5086", "subject": "OKJ62849.1", "identity": 64.961, "coverage": 97.31800766283524, "evalue": 2.43e-112, "bitscore": 334.0}], "name": "OKJ62849.1", "ipg": "132414051", "start": 5749, "end": 6544, "strand": 1, "sequence": null}, {"id": null, "hits": [{"query": "SCO5087", "subject": "OKJ62847.1", "identity": 72.249, "coverage": 89.50749464668094, "evalue": 0.0, "bitscore": 608.0}], "name": "OKJ62847.1", "ipg": "132414052", "start": 2641, "end": 3907, "strand": 1, "sequence": null}, {"id": null, "hits": [{"query": "SCO5089", "subject": "OKJ62848.1", "identity": 48.81, "coverage": 97.67441860465115, "evalue": 9.45e-12, "bitscore": 65.5}], "name": "OKJ62848.1", "ipg": "132414054", "start": 5307, "end": 5565, "strand": 1, "sequence": null}, {"id": null, "hits": [{"query": "SCO5089", "subject": "OKJ62846.1", "identity": 30.588, "coverage": 98.83720930232558, "evalue": 0.000227, "bitscore": 46.6}], "name": "OKJ62846.1", "ipg": "132414039", "start": 1131, "end": 1389, "strand": 1, "sequence": null}], "clusters": [{"indices": [3, 1, 2, 0], "subjects": [], "intermediate_genes": [], "score": 4.10541, "start": 1131, "end": 6544, "number": 1554}]}]}, {"name": "Streptomyces sp.", "strain": "NBC_00233", "scaffolds": [{"accession": "NZ_JAPEMS010000001.1", "subjects": [{"id": null, "hits": [{"query": "SCO5086", "subject": "WP_266970855.1", "identity": 65.354, "coverage": 97.31800766283524, "evalue": 2.54e-112, "bitscore": 333.0}], "name": "WP_266970855.1", "ipg": "597524128", "start": 5513151, "end": 5513946, "strand": 1, "sequence": null}, {"id": null, "hits": [{"query": "SCO5087", "subject": "WP_073904102.1", "identity": 72.249, "coverage": 89.50749464668094, "evalue": 0.0, "bitscore": 608.0}], "name": "WP_073904102.1", "ipg": "132414052", "start": 5510115, "end": 5511381, "strand": 1, "sequence": null}, {"id": null, "hits": [{"query": "SCO5088", "subject": "WP_266970851.1", "identity": 64.322, "coverage": 97.78869778869779, "evalue": 7.99e-168, "bitscore": 487.0}], "name": "WP_266970851.1", "ipg": "597520951", "start": 5511377, "end": 5512676, "strand": 1, "sequence": null}, {"id": null, "hits": [{"query": "SCO5089", "subject": "WP_266970853.1", "identity": 48.81, "coverage": 97.67441860465115, "evalue": 1.04e-11, "bitscore": 65.5}], "name": "WP_266970853.1", "ipg": "597526418", "start": 5512743, "end": 5513001, "strand": 1, "sequence": null}], "clusters": [{"indices": [1, 2, 3, 0], "subjects": [], "intermediate_genes": [], "score": 6.14935, "start": 5510115, "end": 5513946, "number": 1555}]}, {"accession": "JAPEMS010000001.1", "subjects": [{"id": null, "hits": [{"query": "SCO5086", "subject": "MCX5229778.1", "identity": 65.354, "coverage": 97.31800766283524, "evalue": 2.54e-112, "bitscore": 333.0}], "name": "MCX5229778.1", "ipg": "597524128", "start": 5513151, "end": 5513946, "strand": 1, "sequence": null}, {"id": null, "hits": [{"query": "SCO5087", "subject": "MCX5229775.1", "identity": 72.249, "coverage": 89.50749464668094, "evalue": 0.0, "bitscore": 608.0}], "name": "MCX5229775.1", "ipg": "132414052", "start": 5510115, "end": 5511381, "strand": 1, "sequence": null}, {"id": null, "hits": [{"query": "SCO5088", "subject": "MCX5229776.1", "identity": 64.322, "coverage": 97.78869778869779, "evalue": 7.99e-168, "bitscore": 487.0}], "name": "MCX5229776.1", "ipg": "597520951", "start": 5511377, "end": 5512676, "strand": 1, "sequence": null}, {"id": null, "hits": [{"query": "SCO5089", "subject": "MCX5229777.1", "identity": 48.81, "coverage": 97.67441860465115, "evalue": 1.04e-11, "bitscore": 65.5}], "name": "MCX5229777.1", "ipg": "597526418", "start": 5512743, "end": 5513001, "strand": 1, "sequence": null}], "clusters": []}]}, {"name": "Streptomyces sp.", "strain": "NPDC006553", "scaffolds": [{"accession": "NZ_JBEXOR010000198.1", "subjects": [{"id": null, "hits": [{"query": "SCO5086", "subject": "WP_266970855.1", "identity": 65.354, "coverage": 97.31800766283524, "evalue": 2.54e-112, "bitscore": 333.0}], "name": "WP_266970855.1", "ipg": "597524128", "start": 2932, "end": 3727, "strand": -1, "sequence": null}, {"id": null, "hits": [{"query": "SCO5087", "subject": "WP_073904102.1", "identity": 72.249, "coverage": 89.50749464668094, "evalue": 0.0, "bitscore": 608.0}], "name": "WP_073904102.1", "ipg": "132414052", "start": 5495, "end": 6761, "strand": -1, "sequence": null}, {"id": null, "hits": [{"query": "SCO5088", "subject": "WP_356556090.1", "identity": 64.322, "coverage": 97.78869778869779, "evalue": 7.25e-167, "bitscore": 484.0}], "name": "WP_356556090.1", "ipg": "869294414", "start": 4200, "end": 5499, "strand": -1, "sequence": null}, {"id": null, "hits": [{"query": "SCO5089", "subject": "WP_266970853.1", "identity": 48.81, "coverage": 97.67441860465115, "evalue": 1.04e-11, "bitscore": 65.5}], "name": "WP_266970853.1", "ipg": "597526418", "start": 3875, "end": 4133, "strand": -1, "sequence": null}], "clusters": [{"indices": [0, 3, 2, 1], "subjects": [], "intermediate_genes": [], "score": 6.14905, "start": 2932, "end": 6761, "number": 1557}]}, {"accession": "JBEXOR010000198.1", "subjects": [{"id": null, "hits": [{"query": "SCO5086", "subject": "MET9543404.1", "identity": 65.354, "coverage": 97.31800766283524, "evalue": 2.54e-112, "bitscore": 333.0}], "name": "MET9543404.1", "ipg": "597524128", "start": 2932, "end": 3727, "strand": -1, "sequence": null}, {"id": null, "hits": [{"query": "SCO5087", "subject": "MET9543407.1", "identity": 72.249, "coverage": 89.50749464668094, "evalue": 0.0, "bitscore": 608.0}], "name": "MET9543407.1", "ipg": "132414052", "start": 5495, "end": 6761, "strand": -1, "sequence": null}, {"id": null, "hits": [{"query": "SCO5088", "subject": "MET9543406.1", "identity": 64.322, "coverage": 97.78869778869779, "evalue": 7.25e-167, "bitscore": 484.0}], "name": "MET9543406.1", "ipg": "869294414", "start": 4200, "end": 5499, "strand": -1, "sequence": null}, {"id": null, "hits": [{"query": "SCO5089", "subject": "MET9543405.1", "identity": 48.81, "coverage": 97.67441860465115, "evalue": 1.04e-11, "bitscore": 65.5}], "name": "MET9543405.1", "ipg": "597526418", "start": 3875, "end": 4133, "strand": -1, "sequence": null}], "clusters": []}]}, {"name": "Streptomyces sp.", "strain": "MAA16", "scaffolds": [{"accession": "NZ_JARXZB010000001.1", "subjects": [{"id": null, "hits": [{"query": "SCO5086", "subject": "WP_280900935.1", "identity": 62.835, "coverage": 100.0, "evalue": 2.7e-112, "bitscore": 333.0}], "name": "WP_280900935.1", "ipg": "650440932", "start": 170315, "end": 171101, "strand": 1, "sequence": null}, {"id": null, "hits": [{"query": "SCO5087", "subject": "WP_276319288.1", "identity": 69.617, "coverage": 89.50749464668094, "evalue": 0.0, "bitscore": 590.0}], "name": "WP_276319288.1", "ipg": "639444262", "start": 167394, "end": 168681, "strand": 1, "sequence": null}, {"id": null, "hits": [{"query": "SCO5088", "subject": "WP_280900933.1", "identity": 62.687, "coverage": 98.77149877149877, "evalue": 7.98e-161, "bitscore": 468.0}], "name": "WP_280900933.1", "ipg": "650439069", "start": 168712, "end": 169927, "strand": 1, "sequence": null}, {"id": null, "hits": [{"query": "SCO5089", "subject": "WP_127175915.1", "identity": 48.101, "coverage": 91.86046511627907, "evalue": 2.16e-10, "bitscore": 62.4}], "name": "WP_127175915.1", "ipg": "226914385", "start": 169988, "end": 170258, "strand": 1, "sequence": null}], "clusters": [{"indices": [1, 2, 3, 0], "subjects": [], "intermediate_genes": [], "score": 6.14534, "start": 167394, "end": 171101, "number": 1559}]}, {"accession": "JARXZB010000001.1", "subjects": [{"id": null, "hits": [{"query": "SCO5086", "subject": "MDH6695706.1", "identity": 62.835, "coverage": 100.0, "evalue": 2.7e-112, "bitscore": 333.0}], "name": "MDH6695706.1", "ipg": "650440932", "start": 170315, "end": 171101, "strand": 1, "sequence": null}, {"id": null, "hits": [{"query": "SCO5087", "subject": "MDH6695703.1", "identity": 69.617, "coverage": 89.50749464668094, "evalue": 0.0, "bitscore": 590.0}], "name": "MDH6695703.1", "ipg": "639444262", "start": 167394, "end": 168681, "strand": 1, "sequence": null}, {"id": null, "hits": [{"query": "SCO5088", "subject": "MDH6695704.1", "identity": 62.687, "coverage": 98.77149877149877, "evalue": 7.98e-161, "bitscore": 468.0}], "name": "MDH6695704.1", "ipg": "650439069", "start": 168712, "end": 169927, "strand": 1, "sequence": null}, {"id": null, "hits": [{"query": "SCO5089", "subject": "MDH6695705.1", "identity": 48.101, "coverage": 91.86046511627907, "evalue": 2.16e-10, "bitscore": 62.4}], "name": "MDH6695705.1", "ipg": "226914385", "start": 169988, "end": 170258, "strand": 1, "sequence": null}], "clusters": []}, {"accession": "NZ_JARXZB010000006.1", "subjects": [{"id": null, "hits": [{"query": "SCO5086", "subject": "WP_280903549.1", "identity": 63.218, "coverage": 100.0, "evalue": 8.09e-105, "bitscore": 315.0}], "name": "WP_280903549.1", "ipg": "650440078", "start": 96989, "end": 97775, "strand": -1, "sequence": null}, {"id": null, "hits": [{"query": "SCO5087", "subject": "WP_127177166.1", "identity": 64.269, "coverage": 89.29336188436831, "evalue": 0.0, "bitscore": 553.0}], "name": "WP_127177166.1", "ipg": "226915618", "start": 131234, "end": 132497, "strand": 1, "sequence": null}, {"id": null, "hits": [{"query": "SCO5088", "subject": "WP_127177167.1", "identity": 65.163, "coverage": 98.03439803439802, "evalue": 3e-172, "bitscore": 497.0}], "name": "WP_127177167.1", "ipg": "226915623", "start": 132493, "end": 133714, "strand": 1, "sequence": null}, {"id": null, "hits": [{"query": "SCO5089", "subject": "WP_127177168.1", "identity": 51.282, "coverage": 90.69767441860465, "evalue": 1.91e-17, "bitscore": 80.1}], "name": "WP_127177168.1", "ipg": "226915629", "start": 133743, "end": 134016, "strand": 1, "sequence": null}], "clusters": [{"indices": [1, 2, 3], "subjects": [], "intermediate_genes": [], "score": 5.11301, "start": 131234, "end": 134016, "number": 1561}]}, {"accession": "JARXZB010000006.1", "subjects": [{"id": null, "hits": [{"query": "SCO5086", "subject": "MDH6699586.1", "identity": 63.218, "coverage": 100.0, "evalue": 8.09e-105, "bitscore": 315.0}], "name": "MDH6699586.1", "ipg": "650440078", "start": 96989, "end": 97775, "strand": -1, "sequence": null}, {"id": null, "hits": [{"query": "SCO5087", "subject": "MDH6699616.1", "identity": 64.269, "coverage": 89.29336188436831, "evalue": 0.0, "bitscore": 553.0}], "name": "MDH6699616.1", "ipg": "226915618", "start": 131234, "end": 132497, "strand": 1, "sequence": null}, {"id": null, "hits": [{"query": "SCO5088", "subject": "MDH6699617.1", "identity": 65.163, "coverage": 98.03439803439802, "evalue": 3e-172, "bitscore": 497.0}], "name": "MDH6699617.1", "ipg": "226915623", "start": 132493, "end": 133714, "strand": 1, "sequence": null}, {"id": null, "hits": [{"query": "SCO5089", "subject": "MDH6699618.1", "identity": 51.282, "coverage": 90.69767441860465, "evalue": 1.91e-17, "bitscore": 80.1}], "name": "MDH6699618.1", "ipg": "226915629", "start": 133743, "end": 134016, "strand": 1, "sequence": null}], "clusters": []}]}, {"name": "Streptomyces sp.", "strain": "NPDC026665", "scaffolds": [{"accession": "NZ_JBEZXW010000071.1", "subjects": [{"id": null, "hits": [{"query": "SCO5086", "subject": "WP_361693971.1", "identity": 61.686, "coverage": 100.0, "evalue": 2.82e-112, "bitscore": 333.0}], "name": "WP_361693971.1", "ipg": "872097669", "start": 15973, "end": 16759, "strand": 1, "sequence": null}, {"id": null, "hits": [{"query": "SCO5087", "subject": "WP_361693965.1", "identity": 71.359, "coverage": 88.22269807280514, "evalue": 0.0, "bitscore": 592.0}], "name": "WP_361693965.1", "ipg": "872098196", "start": 12895, "end": 14176, "strand": 1, "sequence": null}, {"id": null, "hits": [{"query": "SCO5088", "subject": "WP_361693967.1", "identity": 59.85, "coverage": 98.52579852579852, "evalue": 2.33e-167, "bitscore": 485.0}], "name": "WP_361693967.1", "ipg": "872096952", "start": 14172, "end": 15396, "strand": 1, "sequence": null}, {"id": null, "hits": [{"query": "SCO5089", "subject": "WP_361693969.1", "identity": 44.444, "coverage": 94.18604651162791, "evalue": 8.41e-14, "bitscore": 70.9}], "name": "WP_361693969.1", "ipg": "872098347", "start": 15570, "end": 15840, "strand": 1, "sequence": null}], "clusters": [{"indices": [1, 2, 3, 0], "subjects": [], "intermediate_genes": [], "score": 6.14809, "start": 12895, "end": 16759, "number": 1563}]}, {"accession": "JBEZXW010000071.1", "subjects": [{"id": null, "hits": [{"query": "SCO5086", "subject": "MEU4172674.1", "identity": 61.686, "coverage": 100.0, "evalue": 2.82e-112, "bitscore": 333.0}], "name": "MEU4172674.1", "ipg": "872097669", "start": 15973, "end": 16759, "strand": 1, "sequence": null}, {"id": null, "hits": [{"query": "SCO5087", "subject": "MEU4172671.1", "identity": 71.359, "coverage": 88.22269807280514, "evalue": 0.0, "bitscore": 592.0}], "name": "MEU4172671.1", "ipg": "872098196", "start": 12895, "end": 14176, "strand": 1, "sequence": null}, {"id": null, "hits": [{"query": "SCO5088", "subject": "MEU4172672.1", "identity": 59.85, "coverage": 98.52579852579852, "evalue": 2.33e-167, "bitscore": 485.0}], "name": "MEU4172672.1", "ipg": "872096952", "start": 14172, "end": 15396, "strand": 1, "sequence": null}, {"id": null, "hits": [{"query": "SCO5089", "subject": "MEU4172673.1", "identity": 44.444, "coverage": 94.18604651162791, "evalue": 8.41e-14, "bitscore": 70.9}], "name": "MEU4172673.1", "ipg": "872098347", "start": 15570, "end": 15840, "strand": 1, "sequence": null}], "clusters": []}]}, {"name": "Streptomyces sp.", "strain": "NPDC048420", "scaffolds": [{"accession": "NZ_JBEZKG010000007.1", "subjects": [{"id": null, "hits": [{"query": "SCO5086", "subject": "WP_362661075.1", "identity": 62.548, "coverage": 99.23371647509579, "evalue": 3.14e-112, "bitscore": 333.0}], "name": "WP_362661075.1", "ipg": "875043279", "start": 28290, "end": 29073, "strand": 1, "sequence": null}, {"id": null, "hits": [{"query": "SCO5086", "subject": "WP_362661279.1", "identity": 62.069, "coverage": 100.0, "evalue": 3.06e-102, "bitscore": 308.0}], "name": "WP_362661279.1", "ipg": "875038331", "start": 192746, "end": 193532, "strand": 1, "sequence": null}, {"id": null, "hits": [{"query": "SCO5087", "subject": "WP_362661069.1", "identity": 67.391, "coverage": 88.6509635974304, "evalue": 0.0, "bitscore": 573.0}], "name": "WP_362661069.1", "ipg": "875038421", "start": 24709, "end": 25987, "strand": 1, "sequence": null}, {"id": null, "hits": [{"query": "SCO5087", "subject": "WP_362661274.1", "identity": 69.417, "coverage": 88.22269807280514, "evalue": 0.0, "bitscore": 562.0}], "name": "WP_362661274.1", "ipg": "875038043", "start": 189834, "end": 191106, "strand": 1, "sequence": null}, {"id": null, "hits": [{"query": "SCO5088", "subject": "WP_362661276.1", "identity": 61.0, "coverage": 98.28009828009829, "evalue": 3.16e-172, "bitscore": 497.0}], "name": "WP_362661276.1", "ipg": "875040110", "start": 191102, "end": 192317, "strand": 1, "sequence": null}, {"id": null, "hits": [{"query": "SCO5088", "subject": "WP_362661070.1", "identity": 57.789, "coverage": 97.78869778869779, "evalue": 3.36e-140, "bitscore": 416.0}], "name": "WP_362661070.1", "ipg": "875039057", "start": 25983, "end": 27243, "strand": 1, "sequence": null}, {"id": null, "hits": [{"query": "SCO5089", "subject": "WP_362661278.1", "identity": 48.235, "coverage": 95.34883720930233, "evalue": 4.49e-17, "bitscore": 79.3}], "name": "WP_362661278.1", "ipg": "875043698", "start": 192382, "end": 192655, "strand": 1, "sequence": null}, {"id": null, "hits": [{"query": "SCO5089", "subject": "WP_362661072.1", "identity": 37.805, "coverage": 95.34883720930233, "evalue": 1.18e-08, "bitscore": 57.8}], "name": "WP_362661072.1", "ipg": "875044514", "start": 27284, "end": 27545, "strand": 1, "sequence": null}], "clusters": [{"indices": [3, 4, 6, 1], "subjects": [], "intermediate_genes": [], "score": 6.14463, "start": 189834, "end": 193532, "number": 1566}, {"indices": [2, 5, 7, 0], "subjects": [], "intermediate_genes": [], "score": 6.13798, "start": 24709, "end": 29073, "number": 1565}]}, {"accession": "JBEZKG010000007.1", "subjects": [{"id": null, "hits": [{"query": "SCO5086", "subject": "MEU9168841.1", "identity": 62.548, "coverage": 99.23371647509579, "evalue": 3.14e-112, "bitscore": 333.0}], "name": "MEU9168841.1", "ipg": "875043279", "start": 28290, "end": 29073, "strand": 1, "sequence": null}, {"id": null, "hits": [{"query": "SCO5086", "subject": "MEU9168969.1", "identity": 62.069, "coverage": 100.0, "evalue": 3.06e-102, "bitscore": 308.0}], "name": "MEU9168969.1", "ipg": "875038331", "start": 192746, "end": 193532, "strand": 1, "sequence": null}, {"id": null, "hits": [{"query": "SCO5087", "subject": "MEU9168837.1", "identity": 67.391, "coverage": 88.6509635974304, "evalue": 0.0, "bitscore": 573.0}], "name": "MEU9168837.1", "ipg": "875038421", "start": 24709, "end": 25987, "strand": 1, "sequence": null}, {"id": null, "hits": [{"query": "SCO5087", "subject": "MEU9168966.1", "identity": 69.417, "coverage": 88.22269807280514, "evalue": 0.0, "bitscore": 562.0}], "name": "MEU9168966.1", "ipg": "875038043", "start": 189834, "end": 191106, "strand": 1, "sequence": null}, {"id": null, "hits": [{"query": "SCO5088", "subject": "MEU9168967.1", "identity": 61.0, "coverage": 98.28009828009829, "evalue": 3.16e-172, "bitscore": 497.0}], "name": "MEU9168967.1", "ipg": "875040110", "start": 191102, "end": 192317, "strand": 1, "sequence": null}, {"id": null, "hits": [{"query": "SCO5088", "subject": "MEU9168838.1", "identity": 57.789, "coverage": 97.78869778869779, "evalue": 3.36e-140, "bitscore": 416.0}], "name": "MEU9168838.1", "ipg": "875039057", "start": 25983, "end": 27243, "strand": 1, "sequence": null}, {"id": null, "hits": [{"query": "SCO5089", "subject": "MEU9168968.1", "identity": 48.235, "coverage": 95.34883720930233, "evalue": 4.49e-17, "bitscore": 79.3}], "name": "MEU9168968.1", "ipg": "875043698", "start": 192382, "end": 192655, "strand": 1, "sequence": null}, {"id": null, "hits": [{"query": "SCO5089", "subject": "MEU9168839.1", "identity": 37.805, "coverage": 95.34883720930233, "evalue": 1.18e-08, "bitscore": 57.8}], "name": "MEU9168839.1", "ipg": "875044514", "start": 27284, "end": 27545, "strand": 1, "sequence": null}], "clusters": []}, {"accession": "NZ_JBEZKG010000009.1", "subjects": [{"id": null, "hits": [{"query": "SCO5086", "subject": "WP_362662825.1", "identity": 60.618, "coverage": 99.23371647509579, "evalue": 1.17e-103, "bitscore": 311.0}], "name": "WP_362662825.1", "ipg": "875043754", "start": 324039, "end": 324828, "strand": -1, "sequence": null}, {"id": null, "hits": [{"query": "SCO5087", "subject": "WP_362662829.1", "identity": 68.99, "coverage": 89.07922912205566, "evalue": 0.0, "bitscore": 568.0}], "name": "WP_362662829.1", "ipg": "875042365", "start": 326393, "end": 327665, "strand": -1, "sequence": null}, {"id": null, "hits": [{"query": "SCO5088", "subject": "WP_362662828.1", "identity": 63.861, "coverage": 99.26289926289927, "evalue": 6.8e-155, "bitscore": 453.0}], "name": "WP_362662828.1", "ipg": "875041708", "start": 325173, "end": 326397, "strand": -1, "sequence": null}, {"id": null, "hits": [{"query": "SCO5089", "subject": "WP_362662826.1", "identity": 46.667, "coverage": 87.20930232558139, "evalue": 2.53e-05, "bitscore": 49.3}], "name": "WP_362662826.1", "ipg": "875039310", "start": 324837, "end": 325107, "strand": -1, "sequence": null}], "clusters": [{"indices": [0, 3, 2, 1], "subjects": [], "intermediate_genes": [], "score": 6.13813, "start": 324039, "end": 327665, "number": 1569}]}, {"accession": "JBEZKG010000009.1", "subjects": [{"id": null, "hits": [{"query": "SCO5086", "subject": "MEU9169829.1", "identity": 60.618, "coverage": 99.23371647509579, "evalue": 1.17e-103, "bitscore": 311.0}], "name": "MEU9169829.1", "ipg": "875043754", "start": 324039, "end": 324828, "strand": -1, "sequence": null}, {"id": null, "hits": [{"query": "SCO5087", "subject": "MEU9169832.1", "identity": 68.99, "coverage": 89.07922912205566, "evalue": 0.0, "bitscore": 568.0}], "name": "MEU9169832.1", "ipg": "875042365", "start": 326393, "end": 327665, "strand": -1, "sequence": null}, {"id": null, "hits": [{"query": "SCO5088", "subject": "MEU9169831.1", "identity": 63.861, "coverage": 99.26289926289927, "evalue": 6.8e-155, "bitscore": 453.0}], "name": "MEU9169831.1", "ipg": "875041708", "start": 325173, "end": 326397, "strand": -1, "sequence": null}, {"id": null, "hits": [{"query": "SCO5089", "subject": "MEU9169830.1", "identity": 46.667, "coverage": 87.20930232558139, "evalue": 2.53e-05, "bitscore": 49.3}], "name": "MEU9169830.1", "ipg": "875039310", "start": 324837, "end": 325107, "strand": -1, "sequence": null}], "clusters": []}, {"accession": "NZ_JBEZKG010000002.1", "subjects": [{"id": null, "hits": [{"query": "SCO5089", "subject": "WP_362655491.1", "identity": 37.209, "coverage": 100.0, "evalue": 3.5e-06, "bitscore": 51.2}], "name": "WP_362655491.1", "ipg": "875036299", "start": 34812, "end": 35070, "strand": 1, "sequence": null}], "clusters": []}, {"accession": "JBEZKG010000002.1", "subjects": [{"id": null, "hits": [{"query": "SCO5089", "subject": "MEU9166736.1", "identity": 37.209, "coverage": 100.0, "evalue": 3.5e-06, "bitscore": 51.2}], "name": "MEU9166736.1", "ipg": "875036299", "start": 34812, "end": 35070, "strand": 1, "sequence": null}], "clusters": []}]}, {"name": "Streptomyces sp.", "strain": "ST1015", "scaffolds": [{"accession": "NZ_CP047019.1", "subjects": [{"id": null, "hits": [{"query": "SCO5086", "subject": "WP_055719638.1", "identity": 63.218, "coverage": 100.0, "evalue": 3.55e-112, "bitscore": 333.0}], "name": "WP_055719638.1", "ipg": "95583613", "start": 1844049, "end": 1844835, "strand": 1, "sequence": null}, {"id": null, "hits": [{"query": "SCO5086", "subject": "WP_112476676.1", "identity": 61.303, "coverage": 100.0, "evalue": 8.47e-111, "bitscore": 330.0}], "name": "WP_112476676.1", "ipg": "195830005", "start": 289229, "end": 290015, "strand": 1, "sequence": null}, {"id": null, "hits": [{"query": "SCO5086", "subject": "WP_112474856.1", "identity": 61.811, "coverage": 97.31800766283524, "evalue": 1.09e-103, "bitscore": 311.0}], "name": "WP_112474856.1", "ipg": "195828140", "start": 9994040, "end": 9994817, "strand": 1, "sequence": null}, {"id": null, "hits": [{"query": "SCO5087", "subject": "WP_112474085.1", "identity": 70.238, "coverage": 89.93576017130621, "evalue": 0.0, "bitscore": 600.0}], "name": "WP_112474085.1", "ipg": "195827442", "start": 1853881, "end": 1855147, "strand": -1, "sequence": null}, {"id": null, "hits": [{"query": "SCO5087", "subject": "WP_055723266.1", "identity": 69.324, "coverage": 88.6509635974304, "evalue": 0.0, "bitscore": 597.0}], "name": "WP_055723266.1", "ipg": "95587241", "start": 279421, "end": 280687, "strand": -1, "sequence": null}, {"id": null, "hits": [{"query": "SCO5087", "subject": "WP_055720945.1", "identity": 69.524, "coverage": 89.93576017130621, "evalue": 0.0, "bitscore": 571.0}], "name": "WP_055720945.1", "ipg": "95584920", "start": 9991210, "end": 9992482, "strand": 1, "sequence": null}, {"id": null, "hits": [{"query": "SCO5088", "subject": "WP_112474084.1", "identity": 60.697, "coverage": 98.77149877149877, "evalue": 7.67e-153, "bitscore": 447.0}], "name": "WP_112474084.1", "ipg": "195827471", "start": 1852679, "end": 1853885, "strand": -1, "sequence": null}, {"id": null, "hits": [{"query": "SCO5088", "subject": "WP_223008522.1", "identity": 60.25, "coverage": 98.28009828009829, "evalue": 3.81e-145, "bitscore": 429.0}], "name": "WP_223008522.1", "ipg": "484157484", "start": 278177, "end": 279425, "strand": -1, "sequence": null}, {"id": null, "hits": [{"query": "SCO5089", "subject": "WP_240001171.1", "identity": 48.837, "coverage": 98.83720930232558, "evalue": 2.99e-17, "bitscore": 79.7}], "name": "WP_240001171.1", "ipg": "484157617", "start": 1850155, "end": 1850419, "strand": -1, "sequence": null}, {"id": null, "hits": [{"query": "SCO5089", "subject": "WP_055724383.1", "identity": 42.683, "coverage": 95.34883720930233, "evalue": 3.54e-15, "bitscore": 74.3}], "name": "WP_055724383.1", "ipg": "95588358", "start": 288941, "end": 289211, "strand": 1, "sequence": null}, {"id": null, "hits": [{"query": "SCO5089", "subject": "WP_055724041.1", "identity": 48.0, "coverage": 87.20930232558139, "evalue": 1.39e-13, "bitscore": 70.5}], "name": "WP_055724041.1", "ipg": "95588016", "start": 9993768, "end": 9994044, "strand": 1, "sequence": null}, {"id": null, "hits": [{"query": "SCO5089", "subject": "WP_055720675.1", "identity": 41.791, "coverage": 75.5813953488372, "evalue": 7.37e-05, "bitscore": 48.1}], "name": "WP_055720675.1", "ipg": "95584650", "start": 7756929, "end": 7757199, "strand": -1, "sequence": null}], "clusters": [{"indices": [0, 8, 6, 3], "subjects": [], "intermediate_genes": [], "score": 6.14597, "start": 1844049, "end": 1855147, "number": 1572}, {"indices": [7, 4, 9, 1], "subjects": [], "intermediate_genes": [], "score": 5.1430299999999995, "start": 278177, "end": 290015, "number": 1571}, {"indices": [5, 10, 2], "subjects": [], "intermediate_genes": [], "score": 3.09525, "start": 9991210, "end": 9994817, "number": 1573}]}, {"accession": "CP047019.1", "subjects": [{"id": null, "hits": [{"query": "SCO5086", "subject": "QZZ26211.1", "identity": 63.218, "coverage": 100.0, "evalue": 3.55e-112, "bitscore": 333.0}], "name": "QZZ26211.1", "ipg": "95583613", "start": 1844049, "end": 1844835, "strand": 1, "sequence": null}, {"id": null, "hits": [{"query": "SCO5086", "subject": "QZZ25115.1", "identity": 61.303, "coverage": 100.0, "evalue": 8.47e-111, "bitscore": 330.0}], "name": "QZZ25115.1", "ipg": "195830005", "start": 289229, "end": 290015, "strand": 1, "sequence": null}, {"id": null, "hits": [{"query": "SCO5086", "subject": "QZZ32295.1", "identity": 61.811, "coverage": 97.31800766283524, "evalue": 1.09e-103, "bitscore": 311.0}], "name": "QZZ32295.1", "ipg": "195828140", "start": 9994040, "end": 9994817, "strand": 1, "sequence": null}, {"id": null, "hits": [{"query": "SCO5087", "subject": "QZZ26221.1", "identity": 70.238, "coverage": 89.93576017130621, "evalue": 0.0, "bitscore": 600.0}], "name": "QZZ26221.1", "ipg": "195827442", "start": 1853881, "end": 1855147, "strand": -1, "sequence": null}, {"id": null, "hits": [{"query": "SCO5087", "subject": "QZZ32456.1", "identity": 69.324, "coverage": 88.6509635974304, "evalue": 0.0, "bitscore": 597.0}], "name": "QZZ32456.1", "ipg": "95587241", "start": 279421, "end": 280687, "strand": -1, "sequence": null}, {"id": null, "hits": [{"query": "SCO5087", "subject": "QZZ30755.1", "identity": 66.667, "coverage": 88.6509635974304, "evalue": 0.0, "bitscore": 551.0}], "name": "QZZ30755.1", "ipg": "187852472", "start": 7752702, "end": 7753992, "strand": -1, "sequence": null}, {"id": null, "hits": [{"query": "SCO5088", "subject": "QZZ25104.1", "identity": 60.25, "coverage": 98.28009828009829, "evalue": 3.81e-145, "bitscore": 429.0}], "name": "QZZ25104.1", "ipg": "484157484", "start": 278177, "end": 279425, "strand": -1, "sequence": null}, {"id": null, "hits": [{"query": "SCO5089", "subject": "QZZ26218.1", "identity": 48.837, "coverage": 98.83720930232558, "evalue": 2.99e-17, "bitscore": 79.7}], "name": "QZZ26218.1", "ipg": "484157617", "start": 1850155, "end": 1850419, "strand": -1, "sequence": null}, {"id": null, "hits": [{"query": "SCO5089", "subject": "QZZ25114.1", "identity": 42.683, "coverage": 95.34883720930233, "evalue": 3.54e-15, "bitscore": 74.3}], "name": "QZZ25114.1", "ipg": "95588358", "start": 288941, "end": 289211, "strand": 1, "sequence": null}, {"id": null, "hits": [{"query": "SCO5089", "subject": "QZZ32294.1", "identity": 48.0, "coverage": 87.20930232558139, "evalue": 1.39e-13, "bitscore": 70.5}], "name": "QZZ32294.1", "ipg": "95588016", "start": 9993768, "end": 9994044, "strand": 1, "sequence": null}], "clusters": [{"indices": [0, 7, 3], "subjects": [], "intermediate_genes": [], "score": 3.10127, "start": 1844049, "end": 1855147, "number": 1575}]}]}, {"name": "Streptomyces sp.", "strain": "ST1020", "scaffolds": [{"accession": "NZ_LXWD02000008.1", "subjects": [{"id": null, "hits": [{"query": "SCO5086", "subject": "WP_055719638.1", "identity": 63.218, "coverage": 100.0, "evalue": 3.55e-112, "bitscore": 333.0}], "name": "WP_055719638.1", "ipg": "95583613", "start": 51160, "end": 51946, "strand": -1, "sequence": null}, {"id": null, "hits": [{"query": "SCO5087", "subject": "WP_112474085.1", "identity": 70.238, "coverage": 89.93576017130621, "evalue": 0.0, "bitscore": 600.0}], "name": "WP_112474085.1", "ipg": "195827442", "start": 40848, "end": 42114, "strand": 1, "sequence": null}, {"id": null, "hits": [{"query": "SCO5088", "subject": "WP_112474084.1", "identity": 60.697, "coverage": 98.77149877149877, "evalue": 7.67e-153, "bitscore": 447.0}], "name": "WP_112474084.1", "ipg": "195827471", "start": 42110, "end": 43316, "strand": 1, "sequence": null}, {"id": null, "hits": [{"query": "SCO5089", "subject": "WP_240001171.1", "identity": 48.837, "coverage": 98.83720930232558, "evalue": 2.99e-17, "bitscore": 79.7}], "name": "WP_240001171.1", "ipg": "484157617", "start": 45576, "end": 45840, "strand": 1, "sequence": null}], "clusters": [{"indices": [1, 2, 3, 0], "subjects": [], "intermediate_genes": [], "score": 6.14597, "start": 40848, "end": 51946, "number": 1576}]}, {"accession": "LXWD02000008.1", "subjects": [{"id": null, "hits": [{"query": "SCO5086", "subject": "MEX3100667.1", "identity": 63.218, "coverage": 100.0, "evalue": 3.55e-112, "bitscore": 333.0}], "name": "MEX3100667.1", "ipg": "95583613", "start": 51160, "end": 51946, "strand": -1, "sequence": null}, {"id": null, "hits": [{"query": "SCO5087", "subject": "MEX3100656.1", "identity": 70.238, "coverage": 89.93576017130621, "evalue": 0.0, "bitscore": 600.0}], "name": "MEX3100656.1", "ipg": "195827442", "start": 40848, "end": 42114, "strand": 1, "sequence": null}, {"id": null, "hits": [{"query": "SCO5088", "subject": "MEX3100657.1", "identity": 60.697, "coverage": 98.77149877149877, "evalue": 7.67e-153, "bitscore": 447.0}], "name": "MEX3100657.1", "ipg": "195827471", "start": 42110, "end": 43316, "strand": 1, "sequence": null}, {"id": null, "hits": [{"query": "SCO5089", "subject": "MEX3100660.1", "identity": 48.837, "coverage": 98.83720930232558, "evalue": 2.99e-17, "bitscore": 79.7}], "name": "MEX3100660.1", "ipg": "484157617", "start": 45576, "end": 45840, "strand": 1, "sequence": null}], "clusters": []}, {"accession": "NZ_LXWD02000044.1", "subjects": [{"id": null, "hits": [{"query": "SCO5086", "subject": "WP_112474856.1", "identity": 61.811, "coverage": 97.31800766283524, "evalue": 1.09e-103, "bitscore": 311.0}], "name": "WP_112474856.1", "ipg": "195828140", "start": 207967, "end": 208744, "strand": 1, "sequence": null}, {"id": null, "hits": [{"query": "SCO5087", "subject": "WP_055720945.1", "identity": 69.524, "coverage": 89.93576017130621, "evalue": 0.0, "bitscore": 571.0}], "name": "WP_055720945.1", "ipg": "95584920", "start": 205135, "end": 206407, "strand": 1, "sequence": null}, {"id": null, "hits": [{"query": "SCO5088", "subject": "WP_112474855.1", "identity": 63.591, "coverage": 98.52579852579852, "evalue": 1.24e-152, "bitscore": 447.0}], "name": "WP_112474855.1", "ipg": "195828118", "start": 206403, "end": 207615, "strand": 1, "sequence": null}, {"id": null, "hits": [{"query": "SCO5089", "subject": "WP_055724041.1", "identity": 48.0, "coverage": 87.20930232558139, "evalue": 1.39e-13, "bitscore": 70.5}], "name": "WP_055724041.1", "ipg": "95588016", "start": 207695, "end": 207971, "strand": 1, "sequence": null}], "clusters": [{"indices": [1, 2, 3, 0], "subjects": [], "intermediate_genes": [], "score": 6.13995, "start": 205135, "end": 208744, "number": 1578}]}, {"accession": "LXWD02000044.1", "subjects": [{"id": null, "hits": [{"query": "SCO5086", "subject": "MEX3105422.1", "identity": 61.811, "coverage": 97.31800766283524, "evalue": 1.09e-103, "bitscore": 311.0}], "name": "MEX3105422.1", "ipg": "195828140", "start": 207967, "end": 208744, "strand": 1, "sequence": null}, {"id": null, "hits": [{"query": "SCO5087", "subject": "MEX3105419.1", "identity": 69.524, "coverage": 89.93576017130621, "evalue": 0.0, "bitscore": 571.0}], "name": "MEX3105419.1", "ipg": "95584920", "start": 205135, "end": 206407, "strand": 1, "sequence": null}, {"id": null, "hits": [{"query": "SCO5088", "subject": "MEX3105420.1", "identity": 63.591, "coverage": 98.52579852579852, "evalue": 1.24e-152, "bitscore": 447.0}], "name": "MEX3105420.1", "ipg": "195828118", "start": 206403, "end": 207615, "strand": 1, "sequence": null}, {"id": null, "hits": [{"query": "SCO5089", "subject": "MEX3105421.1", "identity": 48.0, "coverage": 87.20930232558139, "evalue": 1.39e-13, "bitscore": 70.5}], "name": "MEX3105421.1", "ipg": "95588016", "start": 207695, "end": 207971, "strand": 1, "sequence": null}], "clusters": []}, {"accession": "NZ_LXWD02000048.1", "subjects": [{"id": null, "hits": [{"query": "SCO5087", "subject": "WP_055723266.1", "identity": 69.324, "coverage": 88.6509635974304, "evalue": 0.0, "bitscore": 597.0}], "name": "WP_055723266.1", "ipg": "95587241", "start": 40682, "end": 41948, "strand": -1, "sequence": null}, {"id": null, "hits": [{"query": "SCO5089", "subject": "WP_055724383.1", "identity": 42.683, "coverage": 95.34883720930233, "evalue": 3.54e-15, "bitscore": 74.3}], "name": "WP_055724383.1", "ipg": "95588358", "start": 50202, "end": 50472, "strand": 1, "sequence": null}], "clusters": []}, {"accession": "LXWD02000048.1", "subjects": [{"id": null, "hits": [{"query": "SCO5087", "subject": "MEX3106040.1", "identity": 69.324, "coverage": 88.6509635974304, "evalue": 0.0, "bitscore": 597.0}], "name": "MEX3106040.1", "ipg": "95587241", "start": 40682, "end": 41948, "strand": -1, "sequence": null}, {"id": null, "hits": [{"query": "SCO5089", "subject": "MEX3106051.1", "identity": 42.683, "coverage": 95.34883720930233, "evalue": 3.54e-15, "bitscore": 74.3}], "name": "MEX3106051.1", "ipg": "95588358", "start": 50202, "end": 50472, "strand": 1, "sequence": null}], "clusters": []}, {"accession": "NZ_LXWD02000049.1", "subjects": [{"id": null, "hits": [{"query": "SCO5087", "subject": "WP_109361111.1", "identity": 66.667, "coverage": 88.6509635974304, "evalue": 0.0, "bitscore": 551.0}], "name": "WP_109361111.1", "ipg": "187852472", "start": 93424, "end": 94714, "strand": -1, "sequence": null}, {"id": null, "hits": [{"query": "SCO5089", "subject": "WP_055720675.1", "identity": 41.791, "coverage": 75.5813953488372, "evalue": 7.37e-05, "bitscore": 48.1}], "name": "WP_055720675.1", "ipg": "95584650", "start": 97651, "end": 97921, "strand": -1, "sequence": null}], "clusters": []}, {"accession": "LXWD02000049.1", "subjects": [{"id": null, "hits": [{"query": "SCO5087", "subject": "MEX3106397.1", "identity": 66.667, "coverage": 88.6509635974304, "evalue": 0.0, "bitscore": 551.0}], "name": "MEX3106397.1", "ipg": "187852472", "start": 93424, "end": 94714, "strand": -1, "sequence": null}, {"id": null, "hits": [{"query": "SCO5089", "subject": "MEX3106404.1", "identity": 41.791, "coverage": 75.5813953488372, "evalue": 7.37e-05, "bitscore": 48.1}], "name": "MEX3106404.1", "ipg": "95584650", "start": 97651, "end": 97921, "strand": -1, "sequence": null}], "clusters": []}]}, {"name": "Streptomyces sp.", "strain": "V2", "scaffolds": [{"accession": "NZ_QFDR01000010.1", "subjects": [{"id": null, "hits": [{"query": "SCO5086", "subject": "WP_055719638.1", "identity": 63.218, "coverage": 100.0, "evalue": 3.55e-112, "bitscore": 333.0}], "name": "WP_055719638.1", "ipg": "95583613", "start": 50703, "end": 51489, "strand": -1, "sequence": null}, {"id": null, "hits": [{"query": "SCO5087", "subject": "WP_109361764.1", "identity": 70.238, "coverage": 89.93576017130621, "evalue": 0.0, "bitscore": 599.0}], "name": "WP_109361764.1", "ipg": "187851800", "start": 40388, "end": 41654, "strand": 1, "sequence": null}, {"id": null, "hits": [{"query": "SCO5088", "subject": "WP_109361765.1", "identity": 60.697, "coverage": 98.77149877149877, "evalue": 5.44e-158, "bitscore": 461.0}], "name": "WP_109361765.1", "ipg": "187851776", "start": 41650, "end": 42856, "strand": 1, "sequence": null}, {"id": null, "hits": [{"query": "SCO5089", "subject": "WP_240656478.1", "identity": 47.619, "coverage": 96.51162790697676, "evalue": 1.7e-16, "bitscore": 77.8}], "name": "WP_240656478.1", "ipg": "529771645", "start": 45116, "end": 45380, "strand": 1, "sequence": null}], "clusters": [{"indices": [1, 2, 3, 0], "subjects": [], "intermediate_genes": [], "score": 6.14708, "start": 40388, "end": 51489, "number": 1580}]}, {"accession": "QFDR01000010.1", "subjects": [{"id": null, "hits": [{"query": "SCO5086", "subject": "PWG13589.1", "identity": 63.218, "coverage": 100.0, "evalue": 3.55e-112, "bitscore": 333.0}], "name": "PWG13589.1", "ipg": "95583613", "start": 50703, "end": 51489, "strand": -1, "sequence": null}, {"id": null, "hits": [{"query": "SCO5087", "subject": "PWG13578.1", "identity": 70.238, "coverage": 89.93576017130621, "evalue": 0.0, "bitscore": 599.0}], "name": "PWG13578.1", "ipg": "187851800", "start": 40388, "end": 41654, "strand": 1, "sequence": null}, {"id": null, "hits": [{"query": "SCO5088", "subject": "PWG13579.1", "identity": 60.697, "coverage": 98.77149877149877, "evalue": 5.44e-158, "bitscore": 461.0}], "name": "PWG13579.1", "ipg": "187851776", "start": 41650, "end": 42856, "strand": 1, "sequence": null}], "clusters": [{"indices": [1, 2, 0], "subjects": [], "intermediate_genes": [], "score": 4.1393, "start": 40388, "end": 51489, "number": 1581}]}, {"accession": "NZ_QFDR01000026.1", "subjects": [{"id": null, "hits": [{"query": "SCO5086", "subject": "WP_055724384.1", "identity": 62.069, "coverage": 100.0, "evalue": 9.69e-106, "bitscore": 317.0}], "name": "WP_055724384.1", "ipg": "95588359", "start": 62017, "end": 62803, "strand": -1, "sequence": null}, {"id": null, "hits": [{"query": "SCO5087", "subject": "WP_055723266.1", "identity": 69.324, "coverage": 88.6509635974304, "evalue": 0.0, "bitscore": 597.0}], "name": "WP_055723266.1", "ipg": "95587241", "start": 71334, "end": 72600, "strand": 1, "sequence": null}, {"id": null, "hits": [{"query": "SCO5088", "subject": "WP_055723265.1", "identity": 60.25, "coverage": 98.28009828009829, "evalue": 3.57e-145, "bitscore": 429.0}], "name": "WP_055723265.1", "ipg": "95587240", "start": 72596, "end": 73844, "strand": 1, "sequence": null}, {"id": null, "hits": [{"query": "SCO5089", "subject": "WP_055724383.1", "identity": 42.683, "coverage": 95.34883720930233, "evalue": 3.54e-15, "bitscore": 74.3}], "name": "WP_055724383.1", "ipg": "95588358", "start": 62821, "end": 63091, "strand": -1, "sequence": null}], "clusters": [{"indices": [0, 3, 1, 2], "subjects": [], "intermediate_genes": [], "score": 5.14173, "start": 62017, "end": 73844, "number": 1582}]}, {"accession": "QFDR01000026.1", "subjects": [{"id": null, "hits": [{"query": "SCO5086", "subject": "PWG11808.1", "identity": 62.069, "coverage": 100.0, "evalue": 9.69e-106, "bitscore": 317.0}], "name": "PWG11808.1", "ipg": "95588359", "start": 62017, "end": 62803, "strand": -1, "sequence": null}, {"id": null, "hits": [{"query": "SCO5087", "subject": "PWG11819.1", "identity": 69.324, "coverage": 88.6509635974304, "evalue": 0.0, "bitscore": 597.0}], "name": "PWG11819.1", "ipg": "95587241", "start": 71334, "end": 72600, "strand": 1, "sequence": null}, {"id": null, "hits": [{"query": "SCO5088", "subject": "PWG11820.1", "identity": 60.25, "coverage": 98.28009828009829, "evalue": 3.57e-145, "bitscore": 429.0}], "name": "PWG11820.1", "ipg": "95587240", "start": 72596, "end": 73844, "strand": 1, "sequence": null}, {"id": null, "hits": [{"query": "SCO5089", "subject": "PWG11809.1", "identity": 42.683, "coverage": 95.34883720930233, "evalue": 3.54e-15, "bitscore": 74.3}], "name": "PWG11809.1", "ipg": "95588358", "start": 62821, "end": 63091, "strand": -1, "sequence": null}], "clusters": []}, {"accession": "NZ_QFDR01000022.1", "subjects": [{"id": null, "hits": [{"query": "SCO5086", "subject": "WP_109362492.1", "identity": 61.811, "coverage": 97.31800766283524, "evalue": 5.7e-104, "bitscore": 312.0}], "name": "WP_109362492.1", "ipg": "187851045", "start": 18369, "end": 19146, "strand": -1, "sequence": null}, {"id": null, "hits": [{"query": "SCO5087", "subject": "WP_055720945.1", "identity": 69.524, "coverage": 89.93576017130621, "evalue": 0.0, "bitscore": 571.0}], "name": "WP_055720945.1", "ipg": "95584920", "start": 20682, "end": 21954, "strand": -1, "sequence": null}, {"id": null, "hits": [{"query": "SCO5088", "subject": "WP_109362493.1", "identity": 63.591, "coverage": 98.52579852579852, "evalue": 8.32e-152, "bitscore": 445.0}], "name": "WP_109362493.1", "ipg": "187851052", "start": 19474, "end": 20686, "strand": -1, "sequence": null}, {"id": null, "hits": [{"query": "SCO5089", "subject": "WP_055724041.1", "identity": 48.0, "coverage": 87.20930232558139, "evalue": 1.39e-13, "bitscore": 70.5}], "name": "WP_055724041.1", "ipg": "95588016", "start": 19142, "end": 19418, "strand": -1, "sequence": null}], "clusters": [{"indices": [0, 3, 2, 1], "subjects": [], "intermediate_genes": [], "score": 6.13985, "start": 18369, "end": 21954, "number": 1584}]}, {"accession": "QFDR01000022.1", "subjects": [{"id": null, "hits": [{"query": "SCO5086", "subject": "PWG12184.1", "identity": 61.811, "coverage": 97.31800766283524, "evalue": 5.7e-104, "bitscore": 312.0}], "name": "PWG12184.1", "ipg": "187851045", "start": 18369, "end": 19146, "strand": -1, "sequence": null}, {"id": null, "hits": [{"query": "SCO5087", "subject": "PWG12187.1", "identity": 69.524, "coverage": 89.93576017130621, "evalue": 0.0, "bitscore": 571.0}], "name": "PWG12187.1", "ipg": "95584920", "start": 20682, "end": 21954, "strand": -1, "sequence": null}, {"id": null, "hits": [{"query": "SCO5088", "subject": "PWG12186.1", "identity": 63.591, "coverage": 98.52579852579852, "evalue": 8.32e-152, "bitscore": 445.0}], "name": "PWG12186.1", "ipg": "187851052", "start": 19474, "end": 20686, "strand": -1, "sequence": null}, {"id": null, "hits": [{"query": "SCO5089", "subject": "PWG12185.1", "identity": 48.0, "coverage": 87.20930232558139, "evalue": 1.39e-13, "bitscore": 70.5}], "name": "PWG12185.1", "ipg": "95588016", "start": 19142, "end": 19418, "strand": -1, "sequence": null}], "clusters": []}, {"accession": "NZ_QFDR01000002.1", "subjects": [{"id": null, "hits": [{"query": "SCO5087", "subject": "WP_109361111.1", "identity": 66.667, "coverage": 88.6509635974304, "evalue": 0.0, "bitscore": 551.0}], "name": "WP_109361111.1", "ipg": "187852472", "start": 185816, "end": 187106, "strand": 1, "sequence": null}, {"id": null, "hits": [{"query": "SCO5089", "subject": "WP_055720675.1", "identity": 41.791, "coverage": 75.5813953488372, "evalue": 7.37e-05, "bitscore": 48.1}], "name": "WP_055720675.1", "ipg": "95584650", "start": 182611, "end": 182881, "strand": 1, "sequence": null}], "clusters": []}, {"accession": "QFDR01000002.1", "subjects": [{"id": null, "hits": [{"query": "SCO5087", "subject": "PWG15129.1", "identity": 66.667, "coverage": 88.6509635974304, "evalue": 0.0, "bitscore": 551.0}], "name": "PWG15129.1", "ipg": "187852472", "start": 185816, "end": 187106, "strand": 1, "sequence": null}, {"id": null, "hits": [{"query": "SCO5089", "subject": "PWG15122.1", "identity": 41.791, "coverage": 75.5813953488372, "evalue": 7.37e-05, "bitscore": 48.1}], "name": "PWG15122.1", "ipg": "95584650", "start": 182611, "end": 182881, "strand": 1, "sequence": null}], "clusters": []}]}, {"name": "Streptomyces sp.", "strain": "HUAS 31", "scaffolds": [{"accession": "NZ_CP116353.1", "subjects": [{"id": null, "hits": [{"query": "SCO5086", "subject": "WP_271667323.1", "identity": 62.835, "coverage": 100.0, "evalue": 3.71e-112, "bitscore": 333.0}], "name": "WP_271667323.1", "ipg": "616799998", "start": 8881792, "end": 8882578, "strand": -1, "sequence": null}, {"id": null, "hits": [{"query": "SCO5086", "subject": "WP_030951595.1", "identity": 61.686, "coverage": 100.0, "evalue": 1.03e-108, "bitscore": 324.0}], "name": "WP_030951595.1", "ipg": "59765108", "start": 3498099, "end": 3498885, "strand": -1, "sequence": null}, {"id": null, "hits": [{"query": "SCO5086", "subject": "WP_271667339.1", "identity": 56.757, "coverage": 99.23371647509579, "evalue": 1.7e-98, "bitscore": 298.0}], "name": "WP_271667339.1", "ipg": "616799996", "start": 8897653, "end": 8898439, "strand": 1, "sequence": null}, {"id": null, "hits": [{"query": "SCO5087", "subject": "WP_271663914.1", "identity": 68.884, "coverage": 90.14989293361884, "evalue": 0.0, "bitscore": 572.0}], "name": "WP_271663914.1", "ipg": "616796582", "start": 3500660, "end": 3501932, "strand": -1, "sequence": null}, {"id": null, "hits": [{"query": "SCO5087", "subject": "WP_271667327.1", "identity": 68.269, "coverage": 89.07922912205566, "evalue": 0.0, "bitscore": 528.0}], "name": "WP_271667327.1", "ipg": "616800016", "start": 8884930, "end": 8886199, "strand": 1, "sequence": null}, {"id": null, "hits": [{"query": "SCO5088", "subject": "WP_271663913.1", "identity": 60.75, "coverage": 98.28009828009829, "evalue": 1.88e-162, "bitscore": 473.0}], "name": "WP_271663913.1", "ipg": "616796541", "start": 3499437, "end": 3500664, "strand": -1, "sequence": null}, {"id": null, "hits": [{"query": "SCO5088", "subject": "WP_271667328.1", "identity": 63.0, "coverage": 98.03439803439802, "evalue": 6.5e-158, "bitscore": 461.0}], "name": "WP_271667328.1", "ipg": "616800001", "start": 8886195, "end": 8887422, "strand": 1, "sequence": null}, {"id": null, "hits": [{"query": "SCO5089", "subject": "WP_107906488.1", "identity": 54.878, "coverage": 95.34883720930233, "evalue": 6.96e-20, "bitscore": 86.3}], "name": "WP_107906488.1", "ipg": "186269925", "start": 8887487, "end": 8887745, "strand": 1, "sequence": null}, {"id": null, "hits": [{"query": "SCO5089", "subject": "WP_271663912.1", "identity": 46.429, "coverage": 97.67441860465115, "evalue": 4.13e-15, "bitscore": 74.3}], "name": "WP_271663912.1", "ipg": "616796586", "start": 3498989, "end": 3499259, "strand": -1, "sequence": null}, {"id": null, "hits": [{"query": "SCO5089", "subject": "WP_271665886.1", "identity": 45.455, "coverage": 63.95348837209303, "evalue": 5.56e-05, "bitscore": 48.5}], "name": "WP_271665886.1", "ipg": "616798546", "start": 6570600, "end": 6570867, "strand": 1, "sequence": null}], "clusters": [{"indices": [0, 4, 6, 7, 2], "subjects": [], "intermediate_genes": [], "score": 8.17063, "start": 8881792, "end": 8898439, "number": 1587}, {"indices": [1, 8, 5, 3], "subjects": [], "intermediate_genes": [], "score": 6.14433, "start": 3498099, "end": 3501932, "number": 1586}]}, {"accession": "CP116353.1", "subjects": [{"id": null, "hits": [{"query": "SCO5086", "subject": "WCE01263.1", "identity": 62.835, "coverage": 100.0, "evalue": 3.71e-112, "bitscore": 333.0}], "name": "WCE01263.1", "ipg": "616799998", "start": 8881792, "end": 8882578, "strand": -1, "sequence": null}, {"id": null, "hits": [{"query": "SCO5086", "subject": "WCD96983.1", "identity": 61.686, "coverage": 100.0, "evalue": 1.03e-108, "bitscore": 324.0}], "name": "WCD96983.1", "ipg": "59765108", "start": 3498099, "end": 3498885, "strand": -1, "sequence": null}, {"id": null, "hits": [{"query": "SCO5086", "subject": "WCE01282.1", "identity": 56.757, "coverage": 99.23371647509579, "evalue": 1.7e-98, "bitscore": 298.0}], "name": "WCE01282.1", "ipg": "616799996", "start": 8897653, "end": 8898439, "strand": 1, "sequence": null}, {"id": null, "hits": [{"query": "SCO5087", "subject": "WCD96986.1", "identity": 68.884, "coverage": 90.14989293361884, "evalue": 0.0, "bitscore": 572.0}], "name": "WCD96986.1", "ipg": "616796582", "start": 3500660, "end": 3501932, "strand": -1, "sequence": null}, {"id": null, "hits": [{"query": "SCO5087", "subject": "WCE01267.1", "identity": 68.269, "coverage": 89.07922912205566, "evalue": 0.0, "bitscore": 528.0}], "name": "WCE01267.1", "ipg": "616800016", "start": 8884930, "end": 8886199, "strand": 1, "sequence": null}, {"id": null, "hits": [{"query": "SCO5088", "subject": "WCD96985.1", "identity": 60.75, "coverage": 98.28009828009829, "evalue": 1.88e-162, "bitscore": 473.0}], "name": "WCD96985.1", "ipg": "616796541", "start": 3499437, "end": 3500664, "strand": -1, "sequence": null}, {"id": null, "hits": [{"query": "SCO5088", "subject": "WCE01268.1", "identity": 63.0, "coverage": 98.03439803439802, "evalue": 6.5e-158, "bitscore": 461.0}], "name": "WCE01268.1", "ipg": "616800001", "start": 8886195, "end": 8887422, "strand": 1, "sequence": null}, {"id": null, "hits": [{"query": "SCO5089", "subject": "WCE01269.1", "identity": 54.878, "coverage": 95.34883720930233, "evalue": 6.96e-20, "bitscore": 86.3}], "name": "WCE01269.1", "ipg": "186269925", "start": 8887487, "end": 8887745, "strand": 1, "sequence": null}, {"id": null, "hits": [{"query": "SCO5089", "subject": "WCD96984.1", "identity": 46.429, "coverage": 97.67441860465115, "evalue": 4.13e-15, "bitscore": 74.3}], "name": "WCD96984.1", "ipg": "616796586", "start": 3498989, "end": 3499259, "strand": -1, "sequence": null}, {"id": null, "hits": [{"query": "SCO5089", "subject": "WCD99559.1", "identity": 45.455, "coverage": 63.95348837209303, "evalue": 5.56e-05, "bitscore": 48.5}], "name": "WCD99559.1", "ipg": "616798546", "start": 6570600, "end": 6570867, "strand": 1, "sequence": null}], "clusters": []}]}, {"name": "Streptomyces sp.", "strain": "TRM68416", "scaffolds": [{"accession": "NZ_JACVWU010000003.1", "subjects": [{"id": null, "hits": [{"query": "SCO5086", "subject": "WP_188287446.1", "identity": 62.835, "coverage": 100.0, "evalue": 3.75e-112, "bitscore": 333.0}], "name": "WP_188287446.1", "ipg": "359942041", "start": 249678, "end": 250464, "strand": -1, "sequence": null}, {"id": null, "hits": [{"query": "SCO5087", "subject": "WP_188287448.1", "identity": 68.116, "coverage": 88.6509635974304, "evalue": 0.0, "bitscore": 581.0}], "name": "WP_188287448.1", "ipg": "359941855", "start": 251461, "end": 252730, "strand": 1, "sequence": null}, {"id": null, "hits": [{"query": "SCO5089", "subject": "WP_188287450.1", "identity": 46.835, "coverage": 91.86046511627907, "evalue": 1.68e-12, "bitscore": 67.8}], "name": "WP_188287450.1", "ipg": "359941271", "start": 254169, "end": 254442, "strand": 1, "sequence": null}, {"id": null, "hits": [{"query": "SCO5089", "subject": "WP_188287325.1", "identity": 42.5, "coverage": 91.86046511627907, "evalue": 2.34e-05, "bitscore": 49.7}], "name": "WP_188287325.1", "ipg": "359940941", "start": 85110, "end": 85401, "strand": 1, "sequence": null}], "clusters": [{"indices": [0, 1, 2], "subjects": [], "intermediate_genes": [], "score": 4.09818, "start": 249678, "end": 254442, "number": 1590}]}, {"accession": "JACVWU010000003.1", "subjects": [{"id": null, "hits": [{"query": "SCO5086", "subject": "MBD0838357.1", "identity": 62.835, "coverage": 100.0, "evalue": 3.75e-112, "bitscore": 333.0}], "name": "MBD0838357.1", "ipg": "359942041", "start": 249678, "end": 250464, "strand": -1, "sequence": null}, {"id": null, "hits": [{"query": "SCO5087", "subject": "MBD0838359.1", "identity": 68.116, "coverage": 88.6509635974304, "evalue": 0.0, "bitscore": 581.0}], "name": "MBD0838359.1", "ipg": "359941855", "start": 251461, "end": 252730, "strand": 1, "sequence": null}, {"id": null, "hits": [{"query": "SCO5089", "subject": "MBD0838361.1", "identity": 46.835, "coverage": 91.86046511627907, "evalue": 1.68e-12, "bitscore": 67.8}], "name": "MBD0838361.1", "ipg": "359941271", "start": 254169, "end": 254442, "strand": 1, "sequence": null}, {"id": null, "hits": [{"query": "SCO5089", "subject": "MBD0838228.1", "identity": 42.5, "coverage": 91.86046511627907, "evalue": 2.34e-05, "bitscore": 49.7}], "name": "MBD0838228.1", "ipg": "359940941", "start": 85110, "end": 85401, "strand": 1, "sequence": null}], "clusters": []}, {"accession": "NZ_JACVWU010000018.1", "subjects": [{"id": null, "hits": [{"query": "SCO5087", "subject": "WP_188291334.1", "identity": 62.411, "coverage": 90.5781584582441, "evalue": 0.0, "bitscore": 528.0}], "name": "WP_188291334.1", "ipg": "359942070", "start": 164508, "end": 165792, "strand": -1, "sequence": null}, {"id": null, "hits": [{"query": "SCO5088", "subject": "WP_188291333.1", "identity": 56.892, "coverage": 98.03439803439802, "evalue": 5.54e-145, "bitscore": 428.0}], "name": "WP_188291333.1", "ipg": "359943774", "start": 163300, "end": 164512, "strand": -1, "sequence": null}, {"id": null, "hits": [{"query": "SCO5089", "subject": "WP_188291332.1", "identity": 47.945, "coverage": 84.88372093023256, "evalue": 5.13e-11, "bitscore": 63.5}], "name": "WP_188291332.1", "ipg": "359947211", "start": 162995, "end": 163253, "strand": -1, "sequence": null}], "clusters": [{"indices": [2, 1, 0], "subjects": [], "intermediate_genes": [], "score": 5.10195, "start": 162995, "end": 165792, "number": 1592}]}, {"accession": "JACVWU010000018.1", "subjects": [{"id": null, "hits": [{"query": "SCO5087", "subject": "MBD0842339.1", "identity": 62.411, "coverage": 90.5781584582441, "evalue": 0.0, "bitscore": 528.0}], "name": "MBD0842339.1", "ipg": "359942070", "start": 164508, "end": 165792, "strand": -1, "sequence": null}, {"id": null, "hits": [{"query": "SCO5088", "subject": "MBD0842338.1", "identity": 56.892, "coverage": 98.03439803439802, "evalue": 5.54e-145, "bitscore": 428.0}], "name": "MBD0842338.1", "ipg": "359943774", "start": 163300, "end": 164512, "strand": -1, "sequence": null}, {"id": null, "hits": [{"query": "SCO5089", "subject": "MBD0842337.1", "identity": 47.945, "coverage": 84.88372093023256, "evalue": 5.13e-11, "bitscore": 63.5}], "name": "MBD0842337.1", "ipg": "359947211", "start": 162995, "end": 163253, "strand": -1, "sequence": null}], "clusters": []}]}, {"name": "Streptomyces sp.", "strain": "NPDC002599", "scaffolds": [{"accession": "NZ_JBEOWD010000003.1", "subjects": [{"id": null, "hits": [{"query": "SCO5086", "subject": "WP_351860749.1", "identity": 61.686, "coverage": 100.0, "evalue": 4.18e-112, "bitscore": 333.0}], "name": "WP_351860749.1", "ipg": "860708210", "start": 204649, "end": 205435, "strand": 1, "sequence": null}, {"id": null, "hits": [{"query": "SCO5087", "subject": "WP_351860743.1", "identity": 68.9, "coverage": 89.50749464668094, "evalue": 0.0, "bitscore": 588.0}], "name": "WP_351860743.1", "ipg": "860702829", "start": 201749, "end": 203012, "strand": 1, "sequence": null}, {"id": null, "hits": [{"query": "SCO5088", "subject": "WP_351860745.1", "identity": 62.935, "coverage": 98.52579852579852, "evalue": 3.38e-159, "bitscore": 464.0}], "name": "WP_351860745.1", "ipg": "860707033", "start": 203044, "end": 204259, "strand": 1, "sequence": null}, {"id": null, "hits": [{"query": "SCO5089", "subject": "WP_351860747.1", "identity": 45.57, "coverage": 91.86046511627907, "evalue": 2.98e-14, "bitscore": 72.0}], "name": "WP_351860747.1", "ipg": "860703302", "start": 204314, "end": 204584, "strand": 1, "sequence": null}], "clusters": [{"indices": [1, 2, 3, 0], "subjects": [], "intermediate_genes": [], "score": 6.1457, "start": 201749, "end": 205435, "number": 1594}]}, {"accession": "JBEOWD010000003.1", "subjects": [{"id": null, "hits": [{"query": "SCO5086", "subject": "MER5396105.1", "identity": 61.686, "coverage": 100.0, "evalue": 4.18e-112, "bitscore": 333.0}], "name": "MER5396105.1", "ipg": "860708210", "start": 204649, "end": 205435, "strand": 1, "sequence": null}, {"id": null, "hits": [{"query": "SCO5087", "subject": "MER5396102.1", "identity": 68.9, "coverage": 89.50749464668094, "evalue": 0.0, "bitscore": 588.0}], "name": "MER5396102.1", "ipg": "860702829", "start": 201749, "end": 203012, "strand": 1, "sequence": null}, {"id": null, "hits": [{"query": "SCO5088", "subject": "MER5396103.1", "identity": 62.935, "coverage": 98.52579852579852, "evalue": 3.38e-159, "bitscore": 464.0}], "name": "MER5396103.1", "ipg": "860707033", "start": 203044, "end": 204259, "strand": 1, "sequence": null}, {"id": null, "hits": [{"query": "SCO5089", "subject": "MER5396104.1", "identity": 45.57, "coverage": 91.86046511627907, "evalue": 2.98e-14, "bitscore": 72.0}], "name": "MER5396104.1", "ipg": "860703302", "start": 204314, "end": 204584, "strand": 1, "sequence": null}], "clusters": []}, {"accession": "NZ_JBEOWD010000031.1", "subjects": [{"id": null, "hits": [{"query": "SCO5089", "subject": "WP_326784246.1", "identity": 38.372, "coverage": 100.0, "evalue": 0.000187, "bitscore": 47.0}], "name": "WP_326784246.1", "ipg": "774483115", "start": 7433, "end": 7694, "strand": -1, "sequence": null}], "clusters": []}, {"accession": "JBEOWD010000031.1", "subjects": [{"id": null, "hits": [{"query": "SCO5089", "subject": "MER5400806.1", "identity": 38.372, "coverage": 100.0, "evalue": 0.000187, "bitscore": 47.0}], "name": "MER5400806.1", "ipg": "774483115", "start": 7433, "end": 7694, "strand": -1, "sequence": null}], "clusters": []}]}, {"name": "Streptomyces sp.", "strain": "NPDC057020", "scaffolds": [{"accession": "NZ_JBHUSJ010000203.1", "subjects": [{"id": null, "hits": [{"query": "SCO5086", "subject": "WP_382512543.1", "identity": 64.961, "coverage": 97.31800766283524, "evalue": 4.22e-112, "bitscore": 333.0}], "name": "WP_382512543.1", "ipg": "908997450", "start": 0, "end": 780, "strand": 1, "sequence": null}], "clusters": []}, {"accession": "JBHUSJ010000203.1", "subjects": [{"id": null, "hits": [{"query": "SCO5086", "subject": "MFC9384311.1", "identity": 64.961, "coverage": 97.31800766283524, "evalue": 4.22e-112, "bitscore": 333.0}], "name": "MFC9384311.1", "ipg": "908997450", "start": 0, "end": 780, "strand": 1, "sequence": null}], "clusters": []}, {"accession": "NZ_JBHUSJ010000226.1", "subjects": [{"id": null, "hits": [{"query": "SCO5087", "subject": "WP_073904102.1", "identity": 72.249, "coverage": 89.50749464668094, "evalue": 0.0, "bitscore": 608.0}], "name": "WP_073904102.1", "ipg": "132414052", "start": 1870, "end": 3136, "strand": -1, "sequence": null}, {"id": null, "hits": [{"query": "SCO5088", "subject": "WP_079188282.1", "identity": 64.322, "coverage": 97.78869778869779, "evalue": 1.77e-167, "bitscore": 486.0}], "name": "WP_079188282.1", "ipg": "140576881", "start": 560, "end": 1874, "strand": -1, "sequence": null}, {"id": null, "hits": [{"query": "SCO5089", "subject": "WP_073904104.1", "identity": 48.81, "coverage": 97.67441860465115, "evalue": 9.45e-12, "bitscore": 65.5}], "name": "WP_073904104.1", "ipg": "132414054", "start": 207, "end": 465, "strand": -1, "sequence": null}, {"id": null, "hits": [{"query": "SCO5089", "subject": "WP_073904098.1", "identity": 30.588, "coverage": 98.83720930232558, "evalue": 0.000227, "bitscore": 46.6}], "name": "WP_073904098.1", "ipg": "132414039", "start": 4388, "end": 4646, "strand": -1, "sequence": null}], "clusters": [{"indices": [2, 1, 0, 3], "subjects": [], "intermediate_genes": [], "score": 6.12061, "start": 207, "end": 4646, "number": 1596}]}, {"accession": "JBHUSJ010000226.1", "subjects": [{"id": null, "hits": [{"query": "SCO5087", "subject": "MFC9384458.1", "identity": 72.249, "coverage": 89.50749464668094, "evalue": 0.0, "bitscore": 608.0}], "name": "MFC9384458.1", "ipg": "132414052", "start": 1870, "end": 3136, "strand": -1, "sequence": null}, {"id": null, "hits": [{"query": "SCO5088", "subject": "MFC9384457.1", "identity": 64.322, "coverage": 97.78869778869779, "evalue": 1.77e-167, "bitscore": 486.0}], "name": "MFC9384457.1", "ipg": "140576881", "start": 560, "end": 1874, "strand": -1, "sequence": null}, {"id": null, "hits": [{"query": "SCO5089", "subject": "MFC9384456.1", "identity": 48.81, "coverage": 97.67441860465115, "evalue": 9.45e-12, "bitscore": 65.5}], "name": "MFC9384456.1", "ipg": "132414054", "start": 207, "end": 465, "strand": -1, "sequence": null}, {"id": null, "hits": [{"query": "SCO5089", "subject": "MFC9384460.1", "identity": 30.588, "coverage": 98.83720930232558, "evalue": 0.000227, "bitscore": 46.6}], "name": "MFC9384460.1", "ipg": "132414039", "start": 4388, "end": 4646, "strand": -1, "sequence": null}], "clusters": []}]}, {"name": "Streptomyces sp.", "strain": "NPDC048383", "scaffolds": [{"accession": "NZ_JBEZKS010000044.1", "subjects": [{"id": null, "hits": [{"query": "SCO5086", "subject": "WP_362881031.1", "identity": 63.218, "coverage": 100.0, "evalue": 4.32e-112, "bitscore": 333.0}], "name": "WP_362881031.1", "ipg": "875161769", "start": 15309, "end": 16095, "strand": 1, "sequence": null}, {"id": null, "hits": [{"query": "SCO5087", "subject": "WP_362881029.1", "identity": 75.355, "coverage": 90.36402569593149, "evalue": 0.0, "bitscore": 656.0}], "name": "WP_362881029.1", "ipg": "875163430", "start": 13714, "end": 14983, "strand": -1, "sequence": null}, {"id": null, "hits": [{"query": "SCO5087", "subject": "WP_362881009.1", "identity": 65.459, "coverage": 88.6509635974304, "evalue": 0.0, "bitscore": 560.0}], "name": "WP_362881009.1", "ipg": "875162290", "start": 1505, "end": 2777, "strand": 1, "sequence": null}, {"id": null, "hits": [{"query": "SCO5088", "subject": "WP_362881027.1", "identity": 67.588, "coverage": 97.78869778869779, "evalue": 1.26e-179, "bitscore": 516.0}], "name": "WP_362881027.1", "ipg": "875163608", "start": 12500, "end": 13718, "strand": -1, "sequence": null}], "clusters": [{"indices": [2, 3, 1, 0], "subjects": [], "intermediate_genes": [], "score": 7.2065, "start": 1505, "end": 16095, "number": 1598}]}, {"accession": "JBEZKS010000044.1", "subjects": [{"id": null, "hits": [{"query": "SCO5086", "subject": "MEU9031034.1", "identity": 63.218, "coverage": 100.0, "evalue": 4.32e-112, "bitscore": 333.0}], "name": "MEU9031034.1", "ipg": "875161769", "start": 15309, "end": 16095, "strand": 1, "sequence": null}, {"id": null, "hits": [{"query": "SCO5087", "subject": "MEU9031033.1", "identity": 75.355, "coverage": 90.36402569593149, "evalue": 0.0, "bitscore": 656.0}], "name": "MEU9031033.1", "ipg": "875163430", "start": 13714, "end": 14983, "strand": -1, "sequence": null}, {"id": null, "hits": [{"query": "SCO5087", "subject": "MEU9031022.1", "identity": 65.459, "coverage": 88.6509635974304, "evalue": 0.0, "bitscore": 560.0}], "name": "MEU9031022.1", "ipg": "875162290", "start": 1505, "end": 2777, "strand": 1, "sequence": null}, {"id": null, "hits": [{"query": "SCO5088", "subject": "MEU9031032.1", "identity": 67.588, "coverage": 97.78869778869779, "evalue": 1.26e-179, "bitscore": 516.0}], "name": "MEU9031032.1", "ipg": "875163608", "start": 12500, "end": 13718, "strand": -1, "sequence": null}], "clusters": []}, {"accession": "NZ_JBEZKS010000075.1", "subjects": [{"id": null, "hits": [{"query": "SCO5087", "subject": "WP_362883481.1", "identity": 68.841, "coverage": 88.6509635974304, "evalue": 0.0, "bitscore": 582.0}], "name": "WP_362883481.1", "ipg": "875157813", "start": 5371, "end": 6640, "strand": -1, "sequence": null}, {"id": null, "hits": [{"query": "SCO5088", "subject": "WP_362883479.1", "identity": 58.543, "coverage": 97.78869778869779, "evalue": 4.28e-155, "bitscore": 454.0}], "name": "WP_362883479.1", "ipg": "875158194", "start": 4157, "end": 5375, "strand": -1, "sequence": null}, {"id": null, "hits": [{"query": "SCO5089", "subject": "WP_362883477.1", "identity": 51.282, "coverage": 90.69767441860465, "evalue": 1.15e-15, "bitscore": 75.5}], "name": "WP_362883477.1", "ipg": "875160611", "start": 3775, "end": 4045, "strand": -1, "sequence": null}, {"id": null, "hits": [{"query": "SCO5089", "subject": "WP_362883494.1", "identity": 34.615, "coverage": 90.69767441860465, "evalue": 2e-06, "bitscore": 52.0}], "name": "WP_362883494.1", "ipg": "875163039", "start": 13691, "end": 13955, "strand": -1, "sequence": null}], "clusters": [{"indices": [2, 1, 0, 3], "subjects": [], "intermediate_genes": [], "score": 6.11635, "start": 3775, "end": 13955, "number": 1600}]}, {"accession": "JBEZKS010000075.1", "subjects": [{"id": null, "hits": [{"query": "SCO5087", "subject": "MEU9032539.1", "identity": 68.841, "coverage": 88.6509635974304, "evalue": 0.0, "bitscore": 582.0}], "name": "MEU9032539.1", "ipg": "875157813", "start": 5371, "end": 6640, "strand": -1, "sequence": null}, {"id": null, "hits": [{"query": "SCO5088", "subject": "MEU9032538.1", "identity": 58.543, "coverage": 97.78869778869779, "evalue": 4.28e-155, "bitscore": 454.0}], "name": "MEU9032538.1", "ipg": "875158194", "start": 4157, "end": 5375, "strand": -1, "sequence": null}, {"id": null, "hits": [{"query": "SCO5089", "subject": "MEU9032537.1", "identity": 51.282, "coverage": 90.69767441860465, "evalue": 1.15e-15, "bitscore": 75.5}], "name": "MEU9032537.1", "ipg": "875160611", "start": 3775, "end": 4045, "strand": -1, "sequence": null}, {"id": null, "hits": [{"query": "SCO5089", "subject": "MEU9032547.1", "identity": 34.615, "coverage": 90.69767441860465, "evalue": 2e-06, "bitscore": 52.0}], "name": "MEU9032547.1", "ipg": "875163039", "start": 13691, "end": 13955, "strand": -1, "sequence": null}], "clusters": []}]}, {"name": "Streptomyces sp.", "strain": "NPDC058623", "scaffolds": [{"accession": "NZ_JBHXQR010000165.1", "subjects": [{"id": null, "hits": [{"query": "SCO5086", "subject": "WP_384004756.1", "identity": 63.218, "coverage": 100.0, "evalue": 4.42e-112, "bitscore": 333.0}], "name": "WP_384004756.1", "ipg": "911783018", "start": 2315, "end": 3101, "strand": -1, "sequence": null}, {"id": null, "hits": [{"query": "SCO5087", "subject": "WP_362881029.1", "identity": 75.355, "coverage": 90.36402569593149, "evalue": 0.0, "bitscore": 656.0}], "name": "WP_362881029.1", "ipg": "875163430", "start": 3427, "end": 4696, "strand": 1, "sequence": null}, {"id": null, "hits": [{"query": "SCO5088", "subject": "WP_384004758.1", "identity": 67.337, "coverage": 97.78869778869779, "evalue": 1.48e-179, "bitscore": 516.0}], "name": "WP_384004758.1", "ipg": "911780830", "start": 4692, "end": 5910, "strand": 1, "sequence": null}], "clusters": [{"indices": [0, 1, 2], "subjects": [], "intermediate_genes": [], "score": 5.1505, "start": 2315, "end": 5910, "number": 1602}]}, {"accession": "JBHXQR010000165.1", "subjects": [{"id": null, "hits": [{"query": "SCO5086", "subject": "MFD3876042.1", "identity": 63.218, "coverage": 100.0, "evalue": 4.42e-112, "bitscore": 333.0}], "name": "MFD3876042.1", "ipg": "911783018", "start": 2315, "end": 3101, "strand": -1, "sequence": null}, {"id": null, "hits": [{"query": "SCO5087", "subject": "MFD3876043.1", "identity": 75.355, "coverage": 90.36402569593149, "evalue": 0.0, "bitscore": 656.0}], "name": "MFD3876043.1", "ipg": "875163430", "start": 3427, "end": 4696, "strand": 1, "sequence": null}, {"id": null, "hits": [{"query": "SCO5088", "subject": "MFD3876044.1", "identity": 67.337, "coverage": 97.78869778869779, "evalue": 1.48e-179, "bitscore": 516.0}], "name": "MFD3876044.1", "ipg": "911780830", "start": 4692, "end": 5910, "strand": 1, "sequence": null}], "clusters": []}, {"accession": "NZ_JBHXQR010000073.1", "subjects": [{"id": null, "hits": [{"query": "SCO5087", "subject": "WP_384000905.1", "identity": 68.841, "coverage": 88.6509635974304, "evalue": 0.0, "bitscore": 583.0}], "name": "WP_384000905.1", "ipg": "911779869", "start": 31888, "end": 33157, "strand": 1, "sequence": null}, {"id": null, "hits": [{"query": "SCO5088", "subject": "WP_384000908.1", "identity": 58.794, "coverage": 97.78869778869779, "evalue": 6.69e-156, "bitscore": 456.0}], "name": "WP_384000908.1", "ipg": "911779937", "start": 33153, "end": 34371, "strand": 1, "sequence": null}, {"id": null, "hits": [{"query": "SCO5089", "subject": "WP_362883477.1", "identity": 51.282, "coverage": 90.69767441860465, "evalue": 1.15e-15, "bitscore": 75.5}], "name": "WP_362883477.1", "ipg": "875160611", "start": 34483, "end": 34753, "strand": 1, "sequence": null}, {"id": null, "hits": [{"query": "SCO5089", "subject": "WP_362883494.1", "identity": 34.615, "coverage": 90.69767441860465, "evalue": 2e-06, "bitscore": 52.0}], "name": "WP_362883494.1", "ipg": "875163039", "start": 24532, "end": 24796, "strand": 1, "sequence": null}], "clusters": [{"indices": [3, 0, 1, 2], "subjects": [], "intermediate_genes": [], "score": 6.11665, "start": 24532, "end": 34753, "number": 1604}]}, {"accession": "JBHXQR010000073.1", "subjects": [{"id": null, "hits": [{"query": "SCO5087", "subject": "MFD3874394.1", "identity": 68.841, "coverage": 88.6509635974304, "evalue": 0.0, "bitscore": 583.0}], "name": "MFD3874394.1", "ipg": "911779869", "start": 31888, "end": 33157, "strand": 1, "sequence": null}, {"id": null, "hits": [{"query": "SCO5088", "subject": "MFD3874395.1", "identity": 58.794, "coverage": 97.78869778869779, "evalue": 6.69e-156, "bitscore": 456.0}], "name": "MFD3874395.1", "ipg": "911779937", "start": 33153, "end": 34371, "strand": 1, "sequence": null}, {"id": null, "hits": [{"query": "SCO5089", "subject": "MFD3874396.1", "identity": 51.282, "coverage": 90.69767441860465, "evalue": 1.15e-15, "bitscore": 75.5}], "name": "MFD3874396.1", "ipg": "875160611", "start": 34483, "end": 34753, "strand": 1, "sequence": null}, {"id": null, "hits": [{"query": "SCO5089", "subject": "MFD3874386.1", "identity": 34.615, "coverage": 90.69767441860465, "evalue": 2e-06, "bitscore": 52.0}], "name": "MFD3874386.1", "ipg": "875163039", "start": 24532, "end": 24796, "strand": 1, "sequence": null}], "clusters": []}, {"accession": "NZ_JBHXQR010000155.1", "subjects": [{"id": null, "hits": [{"query": "SCO5087", "subject": "WP_362881009.1", "identity": 65.459, "coverage": 88.6509635974304, "evalue": 0.0, "bitscore": 560.0}], "name": "WP_362881009.1", "ipg": "875162290", "start": 1522, "end": 2794, "strand": 1, "sequence": null}], "clusters": []}, {"accession": "JBHXQR010000155.1", "subjects": [{"id": null, "hits": [{"query": "SCO5087", "subject": "MFD3875963.1", "identity": 65.459, "coverage": 88.6509635974304, "evalue": 0.0, "bitscore": 560.0}], "name": "MFD3875963.1", "ipg": "875162290", "start": 1522, "end": 2794, "strand": 1, "sequence": null}], "clusters": []}]}, {"name": "Streptomyces sp.", "strain": "NPDC102395", "scaffolds": [{"accession": "NZ_JBIWKV010000005.1", "subjects": [{"id": null, "hits": [{"query": "SCO5086", "subject": "WP_403809044.1", "identity": 63.953, "coverage": 98.85057471264368, "evalue": 4.78e-112, "bitscore": 333.0}], "name": "WP_403809044.1", "ipg": "940582902", "start": 3840, "end": 4629, "strand": 1, "sequence": null}, {"id": null, "hits": [{"query": "SCO5087", "subject": "WP_403809038.1", "identity": 67.619, "coverage": 89.93576017130621, "evalue": 0.0, "bitscore": 561.0}], "name": "WP_403809038.1", "ipg": "940585896", "start": 820, "end": 2092, "strand": 1, "sequence": null}, {"id": null, "hits": [{"query": "SCO5088", "subject": "WP_403809041.1", "identity": 61.29, "coverage": 99.01719901719902, "evalue": 2.39e-166, "bitscore": 482.0}], "name": "WP_403809041.1", "ipg": "940587594", "start": 2088, "end": 3300, "strand": 1, "sequence": null}, {"id": null, "hits": [{"query": "SCO5089", "subject": "WP_351096126.1", "identity": 48.148, "coverage": 94.18604651162791, "evalue": 2.61e-17, "bitscore": 79.7}], "name": "WP_351096126.1", "ipg": "860606431", "start": 3388, "end": 3664, "strand": 1, "sequence": null}], "clusters": [{"indices": [1, 2, 3, 0], "subjects": [], "intermediate_genes": [], "score": 6.14557, "start": 820, "end": 4629, "number": 1606}]}, {"accession": "JBIWKV010000005.1", "subjects": [{"id": null, "hits": [{"query": "SCO5086", "subject": "MFJ8944362.1", "identity": 63.953, "coverage": 98.85057471264368, "evalue": 4.78e-112, "bitscore": 333.0}], "name": "MFJ8944362.1", "ipg": "940582902", "start": 3840, "end": 4629, "strand": 1, "sequence": null}, {"id": null, "hits": [{"query": "SCO5087", "subject": "MFJ8944359.1", "identity": 67.619, "coverage": 89.93576017130621, "evalue": 0.0, "bitscore": 561.0}], "name": "MFJ8944359.1", "ipg": "940585896", "start": 820, "end": 2092, "strand": 1, "sequence": null}, {"id": null, "hits": [{"query": "SCO5088", "subject": "MFJ8944360.1", "identity": 61.29, "coverage": 99.01719901719902, "evalue": 2.39e-166, "bitscore": 482.0}], "name": "MFJ8944360.1", "ipg": "940587594", "start": 2088, "end": 3300, "strand": 1, "sequence": null}, {"id": null, "hits": [{"query": "SCO5089", "subject": "MFJ8944361.1", "identity": 48.148, "coverage": 94.18604651162791, "evalue": 2.61e-17, "bitscore": 79.7}], "name": "MFJ8944361.1", "ipg": "860606431", "start": 3388, "end": 3664, "strand": 1, "sequence": null}], "clusters": []}, {"accession": "NZ_JBIWKV010000001.1", "subjects": [{"id": null, "hits": [{"query": "SCO5089", "subject": "WP_130437926.1", "identity": 39.024, "coverage": 95.34883720930233, "evalue": 3.73e-08, "bitscore": 56.6}], "name": "WP_130437926.1", "ipg": "234593473", "start": 419775, "end": 420033, "strand": 1, "sequence": null}], "clusters": []}, {"accession": "JBIWKV010000001.1", "subjects": [{"id": null, "hits": [{"query": "SCO5089", "subject": "MFJ8942046.1", "identity": 39.024, "coverage": 95.34883720930233, "evalue": 3.73e-08, "bitscore": 56.6}], "name": "MFJ8942046.1", "ipg": "234593473", "start": 419775, "end": 420033, "strand": 1, "sequence": null}], "clusters": []}]}, {"name": "Streptomyces sp.", "strain": "NPDC088707", "scaffolds": [{"accession": "NZ_JBIVLV010000001.1", "subjects": [{"id": null, "hits": [{"query": "SCO5086", "subject": "WP_401795401.1", "identity": 65.354, "coverage": 97.31800766283524, "evalue": 5.59e-112, "bitscore": 333.0}], "name": "WP_401795401.1", "ipg": "938884993", "start": 1563378, "end": 1564173, "strand": -1, "sequence": null}, {"id": null, "hits": [{"query": "SCO5087", "subject": "WP_355958785.1", "identity": 72.488, "coverage": 89.50749464668094, "evalue": 0.0, "bitscore": 609.0}], "name": "WP_355958785.1", "ipg": "868006958", "start": 1565940, "end": 1567206, "strand": -1, "sequence": null}, {"id": null, "hits": [{"query": "SCO5088", "subject": "WP_401795407.1", "identity": 65.327, "coverage": 97.78869778869779, "evalue": 1.85e-168, "bitscore": 488.0}], "name": "WP_401795407.1", "ipg": "938883931", "start": 1564645, "end": 1565944, "strand": -1, "sequence": null}, {"id": null, "hits": [{"query": "SCO5089", "subject": "WP_401795404.1", "identity": 50.0, "coverage": 97.67441860465115, "evalue": 2.94e-12, "bitscore": 67.0}], "name": "WP_401795404.1", "ipg": "938881489", "start": 1564321, "end": 1564579, "strand": -1, "sequence": null}], "clusters": [{"indices": [0, 3, 2, 1], "subjects": [], "intermediate_genes": [], "score": 6.1497, "start": 1563378, "end": 1567206, "number": 1608}]}, {"accession": "JBIVLV010000001.1", "subjects": [{"id": null, "hits": [{"query": "SCO5086", "subject": "MFJ5137230.1", "identity": 65.354, "coverage": 97.31800766283524, "evalue": 5.59e-112, "bitscore": 333.0}], "name": "MFJ5137230.1", "ipg": "938884993", "start": 1563378, "end": 1564173, "strand": -1, "sequence": null}, {"id": null, "hits": [{"query": "SCO5087", "subject": "MFJ5137233.1", "identity": 72.488, "coverage": 89.50749464668094, "evalue": 0.0, "bitscore": 609.0}], "name": "MFJ5137233.1", "ipg": "868006958", "start": 1565940, "end": 1567206, "strand": -1, "sequence": null}, {"id": null, "hits": [{"query": "SCO5088", "subject": "MFJ5137232.1", "identity": 65.327, "coverage": 97.78869778869779, "evalue": 1.85e-168, "bitscore": 488.0}], "name": "MFJ5137232.1", "ipg": "938883931", "start": 1564645, "end": 1565944, "strand": -1, "sequence": null}, {"id": null, "hits": [{"query": "SCO5089", "subject": "MFJ5137231.1", "identity": 50.0, "coverage": 97.67441860465115, "evalue": 2.94e-12, "bitscore": 67.0}], "name": "MFJ5137231.1", "ipg": "938881489", "start": 1564321, "end": 1564579, "strand": -1, "sequence": null}], "clusters": []}]}, {"name": "Streptomyces sp.", "strain": "NPDC021093", "scaffolds": [{"accession": "NZ_JBIRQJ010000015.1", "subjects": [{"id": null, "hits": [{"query": "SCO5086", "subject": "WP_398421979.1", "identity": 62.069, "coverage": 100.0, "evalue": 5.68e-112, "bitscore": 333.0}], "name": "WP_398421979.1", "ipg": "932809720", "start": 175352, "end": 176138, "strand": 1, "sequence": null}, {"id": null, "hits": [{"query": "SCO5087", "subject": "WP_398421971.1", "identity": 67.689, "coverage": 90.5781584582441, "evalue": 0.0, "bitscore": 578.0}], "name": "WP_398421971.1", "ipg": "932816718", "start": 171779, "end": 173054, "strand": 1, "sequence": null}, {"id": null, "hits": [{"query": "SCO5088", "subject": "WP_398421973.1", "identity": 62.406, "coverage": 97.54299754299754, "evalue": 3.57e-151, "bitscore": 444.0}], "name": "WP_398421973.1", "ipg": "932811273", "start": 173050, "end": 174292, "strand": 1, "sequence": null}, {"id": null, "hits": [{"query": "SCO5089", "subject": "WP_398421975.1", "identity": 40.244, "coverage": 95.34883720930233, "evalue": 1.31e-13, "bitscore": 70.5}], "name": "WP_398421975.1", "ipg": "932810739", "start": 174347, "end": 174611, "strand": 1, "sequence": null}], "clusters": [{"indices": [1, 2, 3, 0], "subjects": [], "intermediate_genes": [], "score": 6.14255, "start": 171779, "end": 176138, "number": 1610}]}, {"accession": "JBIRQJ010000015.1", "subjects": [{"id": null, "hits": [{"query": "SCO5086", "subject": "MFI0982666.1", "identity": 62.069, "coverage": 100.0, "evalue": 5.68e-112, "bitscore": 333.0}], "name": "MFI0982666.1", "ipg": "932809720", "start": 175352, "end": 176138, "strand": 1, "sequence": null}, {"id": null, "hits": [{"query": "SCO5087", "subject": "MFI0982662.1", "identity": 67.689, "coverage": 90.5781584582441, "evalue": 0.0, "bitscore": 578.0}], "name": "MFI0982662.1", "ipg": "932816718", "start": 171779, "end": 173054, "strand": 1, "sequence": null}, {"id": null, "hits": [{"query": "SCO5088", "subject": "MFI0982663.1", "identity": 62.406, "coverage": 97.54299754299754, "evalue": 3.57e-151, "bitscore": 444.0}], "name": "MFI0982663.1", "ipg": "932811273", "start": 173050, "end": 174292, "strand": 1, "sequence": null}, {"id": null, "hits": [{"query": "SCO5089", "subject": "MFI0982664.1", "identity": 40.244, "coverage": 95.34883720930233, "evalue": 1.31e-13, "bitscore": 70.5}], "name": "MFI0982664.1", "ipg": "932810739", "start": 174347, "end": 174611, "strand": 1, "sequence": null}], "clusters": []}]}, {"name": "Streptomyces sp.", "strain": "CC219B", "scaffolds": [{"accession": "NZ_JASCXO010000003.1", "subjects": [{"id": null, "hits": [{"query": "SCO5086", "subject": "WP_282700351.1", "identity": 62.835, "coverage": 100.0, "evalue": 5.87e-112, "bitscore": 333.0}], "name": "WP_282700351.1", "ipg": "654196334", "start": 336786, "end": 337572, "strand": -1, "sequence": null}, {"id": null, "hits": [{"query": "SCO5087", "subject": "WP_282700353.1", "identity": 68.599, "coverage": 88.6509635974304, "evalue": 0.0, "bitscore": 582.0}], "name": "WP_282700353.1", "ipg": "654196366", "start": 338569, "end": 339838, "strand": 1, "sequence": null}, {"id": null, "hits": [{"query": "SCO5089", "subject": "WP_188287450.1", "identity": 46.835, "coverage": 91.86046511627907, "evalue": 1.68e-12, "bitscore": 67.8}], "name": "WP_188287450.1", "ipg": "359941271", "start": 341328, "end": 341601, "strand": 1, "sequence": null}, {"id": null, "hits": [{"query": "SCO5089", "subject": "WP_188287325.1", "identity": 42.5, "coverage": 91.86046511627907, "evalue": 2.34e-05, "bitscore": 49.7}], "name": "WP_188287325.1", "ipg": "359940941", "start": 172357, "end": 172648, "strand": 1, "sequence": null}], "clusters": [{"indices": [0, 1, 2], "subjects": [], "intermediate_genes": [], "score": 4.09828, "start": 336786, "end": 341601, "number": 1612}]}]}, {"name": "Streptomyces sp.", "strain": "NPDC056670", "scaffolds": [{"accession": "NZ_JBHTXN010000111.1", "subjects": [{"id": null, "hits": [{"query": "SCO5086", "subject": "WP_382600823.1", "identity": 64.231, "coverage": 99.61685823754789, "evalue": 6.74e-112, "bitscore": 333.0}], "name": "WP_382600823.1", "ipg": "916664693", "start": 6438, "end": 7236, "strand": -1, "sequence": null}], "clusters": []}, {"accession": "JBHTXN010000111.1", "subjects": [{"id": null, "hits": [{"query": "SCO5086", "subject": "MFE4863167.1", "identity": 64.231, "coverage": 99.61685823754789, "evalue": 6.74e-112, "bitscore": 333.0}], "name": "MFE4863167.1", "ipg": "916664693", "start": 6438, "end": 7236, "strand": -1, "sequence": null}], "clusters": []}, {"accession": "NZ_JBHTXN010000026.1", "subjects": [{"id": null, "hits": [{"query": "SCO5087", "subject": "WP_382593513.1", "identity": 65.311, "coverage": 89.50749464668094, "evalue": 0.0, "bitscore": 568.0}], "name": "WP_382593513.1", "ipg": "916664044", "start": 1813, "end": 3085, "strand": -1, "sequence": null}, {"id": null, "hits": [{"query": "SCO5088", "subject": "WP_382593510.1", "identity": 58.27, "coverage": 96.56019656019656, "evalue": 1.09e-142, "bitscore": 422.0}], "name": "WP_382593510.1", "ipg": "916665711", "start": 569, "end": 1817, "strand": -1, "sequence": null}, {"id": null, "hits": [{"query": "SCO5089", "subject": "WP_161244445.1", "identity": 44.156, "coverage": 89.53488372093024, "evalue": 3.1e-13, "bitscore": 69.3}], "name": "WP_161244445.1", "ipg": "291054595", "start": 277, "end": 535, "strand": -1, "sequence": null}], "clusters": [{"indices": [2, 1, 0], "subjects": [], "intermediate_genes": [], "score": 5.10593, "start": 277, "end": 3085, "number": 1613}]}, {"accession": "JBHTXN010000026.1", "subjects": [{"id": null, "hits": [{"query": "SCO5087", "subject": "MFE4859872.1", "identity": 65.311, "coverage": 89.50749464668094, "evalue": 0.0, "bitscore": 568.0}], "name": "MFE4859872.1", "ipg": "916664044", "start": 1813, "end": 3085, "strand": -1, "sequence": null}, {"id": null, "hits": [{"query": "SCO5088", "subject": "MFE4859871.1", "identity": 58.27, "coverage": 96.56019656019656, "evalue": 1.09e-142, "bitscore": 422.0}], "name": "MFE4859871.1", "ipg": "916665711", "start": 569, "end": 1817, "strand": -1, "sequence": null}, {"id": null, "hits": [{"query": "SCO5089", "subject": "MFE4859870.1", "identity": 44.156, "coverage": 89.53488372093024, "evalue": 3.1e-13, "bitscore": 69.3}], "name": "MFE4859870.1", "ipg": "291054595", "start": 277, "end": 535, "strand": -1, "sequence": null}], "clusters": []}]}, {"name": "Streptomyces sp.", "strain": "NPDC001828", "scaffolds": [{"accession": "NZ_JBIATV010000002.1", "subjects": [{"id": null, "hits": [{"query": "SCO5086", "subject": "WP_382600823.1", "identity": 64.231, "coverage": 99.61685823754789, "evalue": 6.74e-112, "bitscore": 333.0}], "name": "WP_382600823.1", "ipg": "916664693", "start": 374311, "end": 375109, "strand": -1, "sequence": null}, {"id": null, "hits": [{"query": "SCO5087", "subject": "WP_382593513.1", "identity": 65.311, "coverage": 89.50749464668094, "evalue": 0.0, "bitscore": 568.0}], "name": "WP_382593513.1", "ipg": "916664044", "start": 377843, "end": 379115, "strand": -1, "sequence": null}, {"id": null, "hits": [{"query": "SCO5088", "subject": "WP_388488555.1", "identity": 58.524, "coverage": 96.56019656019656, "evalue": 1.39e-143, "bitscore": 425.0}], "name": "WP_388488555.1", "ipg": "920784858", "start": 376599, "end": 377847, "strand": -1, "sequence": null}, {"id": null, "hits": [{"query": "SCO5089", "subject": "WP_161244445.1", "identity": 44.156, "coverage": 89.53488372093024, "evalue": 3.1e-13, "bitscore": 69.3}], "name": "WP_161244445.1", "ipg": "291054595", "start": 376307, "end": 376565, "strand": -1, "sequence": null}], "clusters": [{"indices": [0, 3, 2, 1], "subjects": [], "intermediate_genes": [], "score": 6.13953, "start": 374311, "end": 379115, "number": 1615}]}, {"accession": "JBIATV010000002.1", "subjects": [{"id": null, "hits": [{"query": "SCO5086", "subject": "MFF3976799.1", "identity": 64.231, "coverage": 99.61685823754789, "evalue": 6.74e-112, "bitscore": 333.0}], "name": "MFF3976799.1", "ipg": "916664693", "start": 374311, "end": 375109, "strand": -1, "sequence": null}, {"id": null, "hits": [{"query": "SCO5087", "subject": "MFF3976803.1", "identity": 65.311, "coverage": 89.50749464668094, "evalue": 0.0, "bitscore": 568.0}], "name": "MFF3976803.1", "ipg": "916664044", "start": 377843, "end": 379115, "strand": -1, "sequence": null}, {"id": null, "hits": [{"query": "SCO5088", "subject": "MFF3976802.1", "identity": 58.524, "coverage": 96.56019656019656, "evalue": 1.39e-143, "bitscore": 425.0}], "name": "MFF3976802.1", "ipg": "920784858", "start": 376599, "end": 377847, "strand": -1, "sequence": null}, {"id": null, "hits": [{"query": "SCO5089", "subject": "MFF3976801.1", "identity": 44.156, "coverage": 89.53488372093024, "evalue": 3.1e-13, "bitscore": 69.3}], "name": "MFF3976801.1", "ipg": "291054595", "start": 376307, "end": 376565, "strand": -1, "sequence": null}], "clusters": []}]}, {"name": "Streptomyces sp.", "strain": "NBC_01236", "scaffolds": [{"accession": "NZ_CP108512.1", "subjects": [{"id": null, "hits": [{"query": "SCO5086", "subject": "WP_327430284.1", "identity": 60.536, "coverage": 100.0, "evalue": 7.07e-112, "bitscore": 332.0}], "name": "WP_327430284.1", "ipg": "777017717", "start": 5631057, "end": 5631843, "strand": 1, "sequence": null}, {"id": null, "hits": [{"query": "SCO5086", "subject": "WP_327429442.1", "identity": 59.77, "coverage": 100.0, "evalue": 1.64e-105, "bitscore": 316.0}], "name": "WP_327429442.1", "ipg": "777016814", "start": 4601705, "end": 4602491, "strand": -1, "sequence": null}, {"id": null, "hits": [{"query": "SCO5087", "subject": "WP_327429445.1", "identity": 70.142, "coverage": 90.36402569593149, "evalue": 0.0, "bitscore": 597.0}], "name": "WP_327429445.1", "ipg": "777016811", "start": 4604246, "end": 4605515, "strand": -1, "sequence": null}, {"id": null, "hits": [{"query": "SCO5087", "subject": "WP_327430281.1", "identity": 67.916, "coverage": 91.43468950749465, "evalue": 0.0, "bitscore": 589.0}], "name": "WP_327430281.1", "ipg": "777017784", "start": 5628082, "end": 5629417, "strand": 1, "sequence": null}, {"id": null, "hits": [{"query": "SCO5087", "subject": "WP_327426488.1", "identity": 67.391, "coverage": 88.6509635974304, "evalue": 0.0, "bitscore": 565.0}], "name": "WP_327426488.1", "ipg": "790096232", "start": 877517, "end": 878786, "strand": -1, "sequence": null}, {"id": null, "hits": [{"query": "SCO5088", "subject": "WP_327429444.1", "identity": 60.652, "coverage": 98.03439803439802, "evalue": 4.72e-167, "bitscore": 484.0}], "name": "WP_327429444.1", "ipg": "777016847", "start": 4603032, "end": 4604250, "strand": -1, "sequence": null}, {"id": null, "hits": [{"query": "SCO5088", "subject": "WP_327430282.1", "identity": 59.75, "coverage": 98.28009828009829, "evalue": 1.9e-162, "bitscore": 472.0}], "name": "WP_327430282.1", "ipg": "777017702", "start": 5629413, "end": 5630637, "strand": 1, "sequence": null}, {"id": null, "hits": [{"query": "SCO5088", "subject": "WP_327426487.1", "identity": 57.214, "coverage": 98.03439803439802, "evalue": 1.7e-149, "bitscore": 439.0}], "name": "WP_327426487.1", "ipg": "777013962", "start": 876297, "end": 877521, "strand": -1, "sequence": null}, {"id": null, "hits": [{"query": "SCO5089", "subject": "WP_327430283.1", "identity": 55.882, "coverage": 79.06976744186046, "evalue": 6.96e-17, "bitscore": 78.6}], "name": "WP_327430283.1", "ipg": "777017753", "start": 5630690, "end": 5630963, "strand": 1, "sequence": null}, {"id": null, "hits": [{"query": "SCO5089", "subject": "WP_327429443.1", "identity": 51.282, "coverage": 90.69767441860465, "evalue": 1.17e-16, "bitscore": 78.2}], "name": "WP_327429443.1", "ipg": "777016883", "start": 4602642, "end": 4602912, "strand": -1, "sequence": null}, {"id": null, "hits": [{"query": "SCO5089", "subject": "WP_327426486.1", "identity": 50.633, "coverage": 91.86046511627907, "evalue": 2.13e-15, "bitscore": 74.7}], "name": "WP_327426486.1", "ipg": "777014025", "start": 876003, "end": 876261, "strand": -1, "sequence": null}], "clusters": [{"indices": [1, 9, 5, 2], "subjects": [], "intermediate_genes": [], "score": 6.14752, "start": 4601705, "end": 4605515, "number": 1618}, {"indices": [3, 6, 8, 0], "subjects": [], "intermediate_genes": [], "score": 6.14716, "start": 5628082, "end": 5631843, "number": 1619}, {"indices": [10, 7, 4], "subjects": [], "intermediate_genes": [], "score": 5.10787, "start": 876003, "end": 878786, "number": 1617}]}, {"accession": "CP108512.1", "subjects": [{"id": null, "hits": [{"query": "SCO5086", "subject": "WSP72689.1", "identity": 60.536, "coverage": 100.0, "evalue": 7.07e-112, "bitscore": 332.0}], "name": "WSP72689.1", "ipg": "777017717", "start": 5631057, "end": 5631843, "strand": 1, "sequence": null}, {"id": null, "hits": [{"query": "SCO5086", "subject": "WSP71833.1", "identity": 59.77, "coverage": 100.0, "evalue": 1.64e-105, "bitscore": 316.0}], "name": "WSP71833.1", "ipg": "777016814", "start": 4601705, "end": 4602491, "strand": -1, "sequence": null}, {"id": null, "hits": [{"query": "SCO5087", "subject": "WSP71836.1", "identity": 70.142, "coverage": 90.36402569593149, "evalue": 0.0, "bitscore": 597.0}], "name": "WSP71836.1", "ipg": "777016811", "start": 4604246, "end": 4605515, "strand": -1, "sequence": null}, {"id": null, "hits": [{"query": "SCO5087", "subject": "WSP72686.1", "identity": 67.916, "coverage": 91.43468950749465, "evalue": 0.0, "bitscore": 589.0}], "name": "WSP72686.1", "ipg": "777017784", "start": 5628082, "end": 5629417, "strand": 1, "sequence": null}, {"id": null, "hits": [{"query": "SCO5088", "subject": "WSP71835.1", "identity": 60.652, "coverage": 98.03439803439802, "evalue": 4.72e-167, "bitscore": 484.0}], "name": "WSP71835.1", "ipg": "777016847", "start": 4603032, "end": 4604250, "strand": -1, "sequence": null}, {"id": null, "hits": [{"query": "SCO5088", "subject": "WSP72687.1", "identity": 59.75, "coverage": 98.28009828009829, "evalue": 1.9e-162, "bitscore": 472.0}], "name": "WSP72687.1", "ipg": "777017702", "start": 5629413, "end": 5630637, "strand": 1, "sequence": null}, {"id": null, "hits": [{"query": "SCO5088", "subject": "WSP68847.1", "identity": 57.214, "coverage": 98.03439803439802, "evalue": 1.7e-149, "bitscore": 439.0}], "name": "WSP68847.1", "ipg": "777013962", "start": 876297, "end": 877521, "strand": -1, "sequence": null}, {"id": null, "hits": [{"query": "SCO5089", "subject": "WSP72688.1", "identity": 55.882, "coverage": 79.06976744186046, "evalue": 6.96e-17, "bitscore": 78.6}], "name": "WSP72688.1", "ipg": "777017753", "start": 5630690, "end": 5630963, "strand": 1, "sequence": null}, {"id": null, "hits": [{"query": "SCO5089", "subject": "WSP71834.1", "identity": 51.282, "coverage": 90.69767441860465, "evalue": 1.17e-16, "bitscore": 78.2}], "name": "WSP71834.1", "ipg": "777016883", "start": 4602642, "end": 4602912, "strand": -1, "sequence": null}, {"id": null, "hits": [{"query": "SCO5089", "subject": "WSP68846.1", "identity": 50.633, "coverage": 91.86046511627907, "evalue": 2.13e-15, "bitscore": 74.7}], "name": "WSP68846.1", "ipg": "777014025", "start": 876003, "end": 876261, "strand": -1, "sequence": null}], "clusters": []}]}, {"name": "Streptomyces sp.", "strain": "NBC_01615", "scaffolds": [{"accession": "NZ_CP109301.1", "subjects": [{"id": null, "hits": [{"query": "SCO5086", "subject": "WP_327430284.1", "identity": 60.536, "coverage": 100.0, "evalue": 7.07e-112, "bitscore": 332.0}], "name": "WP_327430284.1", "ipg": "777017717", "start": 5503458, "end": 5504244, "strand": -1, "sequence": null}, {"id": null, "hits": [{"query": "SCO5086", "subject": "WP_327429442.1", "identity": 59.77, "coverage": 100.0, "evalue": 1.64e-105, "bitscore": 316.0}], "name": "WP_327429442.1", "ipg": "777016814", "start": 6579981, "end": 6580767, "strand": 1, "sequence": null}, {"id": null, "hits": [{"query": "SCO5087", "subject": "WP_327429445.1", "identity": 70.142, "coverage": 90.36402569593149, "evalue": 0.0, "bitscore": 597.0}], "name": "WP_327429445.1", "ipg": "777016811", "start": 6576958, "end": 6578227, "strand": 1, "sequence": null}, {"id": null, "hits": [{"query": "SCO5087", "subject": "WP_327430281.1", "identity": 67.916, "coverage": 91.43468950749465, "evalue": 0.0, "bitscore": 589.0}], "name": "WP_327430281.1", "ipg": "777017784", "start": 5505884, "end": 5507219, "strand": -1, "sequence": null}, {"id": null, "hits": [{"query": "SCO5087", "subject": "WP_406481090.1", "identity": 67.391, "coverage": 88.6509635974304, "evalue": 0.0, "bitscore": 566.0}], "name": "WP_406481090.1", "ipg": "945252399", "start": 10410755, "end": 10412024, "strand": 1, "sequence": null}, {"id": null, "hits": [{"query": "SCO5088", "subject": "WP_369260119.1", "identity": 60.652, "coverage": 98.03439803439802, "evalue": 1.28e-167, "bitscore": 485.0}], "name": "WP_369260119.1", "ipg": "786472338", "start": 6578223, "end": 6579441, "strand": 1, "sequence": null}, {"id": null, "hits": [{"query": "SCO5088", "subject": "WP_327430282.1", "identity": 59.75, "coverage": 98.28009828009829, "evalue": 1.9e-162, "bitscore": 472.0}], "name": "WP_327430282.1", "ipg": "777017702", "start": 5504664, "end": 5505888, "strand": -1, "sequence": null}, {"id": null, "hits": [{"query": "SCO5088", "subject": "WP_406481092.1", "identity": 57.214, "coverage": 98.03439803439802, "evalue": 3.14e-149, "bitscore": 439.0}], "name": "WP_406481092.1", "ipg": "786474678", "start": 10412020, "end": 10413244, "strand": 1, "sequence": null}, {"id": null, "hits": [{"query": "SCO5089", "subject": "WP_327430283.1", "identity": 55.882, "coverage": 79.06976744186046, "evalue": 6.96e-17, "bitscore": 78.6}], "name": "WP_327430283.1", "ipg": "777017753", "start": 5504338, "end": 5504611, "strand": -1, "sequence": null}, {"id": null, "hits": [{"query": "SCO5089", "subject": "WP_327429443.1", "identity": 51.282, "coverage": 90.69767441860465, "evalue": 1.17e-16, "bitscore": 78.2}], "name": "WP_327429443.1", "ipg": "777016883", "start": 6579560, "end": 6579830, "strand": 1, "sequence": null}, {"id": null, "hits": [{"query": "SCO5089", "subject": "WP_369255432.1", "identity": 51.899, "coverage": 91.86046511627907, "evalue": 8.87e-16, "bitscore": 75.9}], "name": "WP_369255432.1", "ipg": "786474696", "start": 10413280, "end": 10413538, "strand": 1, "sequence": null}], "clusters": [{"indices": [2, 5, 9, 1], "subjects": [], "intermediate_genes": [], "score": 6.14762, "start": 6576958, "end": 6580767, "number": 1623}, {"indices": [0, 8, 6, 3], "subjects": [], "intermediate_genes": [], "score": 6.14716, "start": 5503458, "end": 5507219, "number": 1622}, {"indices": [4, 7, 10], "subjects": [], "intermediate_genes": [], "score": 5.10809, "start": 10410755, "end": 10413538, "number": 1624}]}, {"accession": "CP109301.1", "subjects": [{"id": null, "hits": [{"query": "SCO5086", "subject": "WTE69775.1", "identity": 60.536, "coverage": 100.0, "evalue": 7.07e-112, "bitscore": 332.0}], "name": "WTE69775.1", "ipg": "777017717", "start": 5503458, "end": 5504244, "strand": -1, "sequence": null}, {"id": null, "hits": [{"query": "SCO5086", "subject": "WTE70677.1", "identity": 59.77, "coverage": 100.0, "evalue": 1.64e-105, "bitscore": 316.0}], "name": "WTE70677.1", "ipg": "777016814", "start": 6579981, "end": 6580767, "strand": 1, "sequence": null}, {"id": null, "hits": [{"query": "SCO5087", "subject": "WTE70674.1", "identity": 70.142, "coverage": 90.36402569593149, "evalue": 0.0, "bitscore": 597.0}], "name": "WTE70674.1", "ipg": "777016811", "start": 6576958, "end": 6578227, "strand": 1, "sequence": null}, {"id": null, "hits": [{"query": "SCO5087", "subject": "WTE69778.1", "identity": 67.916, "coverage": 91.43468950749465, "evalue": 0.0, "bitscore": 589.0}], "name": "WTE69778.1", "ipg": "777017784", "start": 5505884, "end": 5507219, "strand": -1, "sequence": null}, {"id": null, "hits": [{"query": "SCO5088", "subject": "WTE70675.1", "identity": 60.652, "coverage": 98.03439803439802, "evalue": 1.28e-167, "bitscore": 485.0}], "name": "WTE70675.1", "ipg": "786472338", "start": 6578223, "end": 6579441, "strand": 1, "sequence": null}, {"id": null, "hits": [{"query": "SCO5088", "subject": "WTE69777.1", "identity": 59.75, "coverage": 98.28009828009829, "evalue": 1.9e-162, "bitscore": 472.0}], "name": "WTE69777.1", "ipg": "777017702", "start": 5504664, "end": 5505888, "strand": -1, "sequence": null}, {"id": null, "hits": [{"query": "SCO5088", "subject": "WTE73717.1", "identity": 57.214, "coverage": 98.03439803439802, "evalue": 3.14e-149, "bitscore": 439.0}], "name": "WTE73717.1", "ipg": "786474678", "start": 10412020, "end": 10413244, "strand": 1, "sequence": null}, {"id": null, "hits": [{"query": "SCO5089", "subject": "WTE69776.1", "identity": 55.882, "coverage": 79.06976744186046, "evalue": 6.96e-17, "bitscore": 78.6}], "name": "WTE69776.1", "ipg": "777017753", "start": 5504338, "end": 5504611, "strand": -1, "sequence": null}, {"id": null, "hits": [{"query": "SCO5089", "subject": "WTE70676.1", "identity": 51.282, "coverage": 90.69767441860465, "evalue": 1.17e-16, "bitscore": 78.2}], "name": "WTE70676.1", "ipg": "777016883", "start": 6579560, "end": 6579830, "strand": 1, "sequence": null}, {"id": null, "hits": [{"query": "SCO5089", "subject": "WTE73718.1", "identity": 51.899, "coverage": 91.86046511627907, "evalue": 8.87e-16, "bitscore": 75.9}], "name": "WTE73718.1", "ipg": "786474696", "start": 10413280, "end": 10413538, "strand": 1, "sequence": null}], "clusters": []}]}, {"name": "Streptomyces sp.", "strain": "NPDC052015", "scaffolds": [{"accession": "NZ_JBFAWZ010000017.1", "subjects": [{"id": null, "hits": [{"query": "SCO5086", "subject": "WP_365462229.1", "identity": 63.602, "coverage": 100.0, "evalue": 7.81e-112, "bitscore": 332.0}], "name": "WP_365462229.1", "ipg": "878072465", "start": 49502, "end": 50288, "strand": -1, "sequence": null}, {"id": null, "hits": [{"query": "SCO5087", "subject": "WP_365462283.1", "identity": 69.175, "coverage": 88.22269807280514, "evalue": 0.0, "bitscore": 560.0}], "name": "WP_365462283.1", "ipg": "878075382", "start": 79414, "end": 80689, "strand": -1, "sequence": null}, {"id": null, "hits": [{"query": "SCO5088", "subject": "WP_365462281.1", "identity": 58.75, "coverage": 98.28009828009829, "evalue": 7.15e-157, "bitscore": 458.0}], "name": "WP_365462281.1", "ipg": "878070771", "start": 78197, "end": 79418, "strand": -1, "sequence": null}, {"id": null, "hits": [{"query": "SCO5089", "subject": "WP_365462223.1", "identity": 39.744, "coverage": 90.69767441860465, "evalue": 1.05e-10, "bitscore": 63.2}], "name": "WP_365462223.1", "ipg": "878069872", "start": 47604, "end": 47874, "strand": 1, "sequence": null}], "clusters": []}, {"accession": "JBFAWZ010000017.1", "subjects": [{"id": null, "hits": [{"query": "SCO5086", "subject": "MEV6179107.1", "identity": 63.602, "coverage": 100.0, "evalue": 7.81e-112, "bitscore": 332.0}], "name": "MEV6179107.1", "ipg": "878072465", "start": 49502, "end": 50288, "strand": -1, "sequence": null}, {"id": null, "hits": [{"query": "SCO5087", "subject": "MEV6179134.1", "identity": 69.175, "coverage": 88.22269807280514, "evalue": 0.0, "bitscore": 560.0}], "name": "MEV6179134.1", "ipg": "878075382", "start": 79414, "end": 80689, "strand": -1, "sequence": null}, {"id": null, "hits": [{"query": "SCO5088", "subject": "MEV6179133.1", "identity": 58.75, "coverage": 98.28009828009829, "evalue": 7.15e-157, "bitscore": 458.0}], "name": "MEV6179133.1", "ipg": "878070771", "start": 78197, "end": 79418, "strand": -1, "sequence": null}, {"id": null, "hits": [{"query": "SCO5089", "subject": "MEV6179104.1", "identity": 39.744, "coverage": 90.69767441860465, "evalue": 1.05e-10, "bitscore": 63.2}], "name": "MEV6179104.1", "ipg": "878069872", "start": 47604, "end": 47874, "strand": 1, "sequence": null}], "clusters": []}, {"accession": "NZ_JBFAWZ010000094.1", "subjects": [{"id": null, "hits": [{"query": "SCO5089", "subject": "WP_365472165.1", "identity": 37.209, "coverage": 100.0, "evalue": 7.74e-07, "bitscore": 53.1}], "name": "WP_365472165.1", "ipg": "878071182", "start": 5161, "end": 5419, "strand": 1, "sequence": null}], "clusters": []}, {"accession": "JBFAWZ010000094.1", "subjects": [{"id": null, "hits": [{"query": "SCO5089", "subject": "MEV6183036.1", "identity": 37.209, "coverage": 100.0, "evalue": 7.74e-07, "bitscore": 53.1}], "name": "MEV6183036.1", "ipg": "878071182", "start": 5161, "end": 5419, "strand": 1, "sequence": null}], "clusters": []}]}, {"name": "Streptomyces sp.", "strain": "NPDC052016", "scaffolds": [{"accession": "NZ_JBIUBX010000020.1", "subjects": [{"id": null, "hits": [{"query": "SCO5086", "subject": "WP_365462229.1", "identity": 63.602, "coverage": 100.0, "evalue": 7.81e-112, "bitscore": 332.0}], "name": "WP_365462229.1", "ipg": "878072465", "start": 108163, "end": 108949, "strand": -1, "sequence": null}, {"id": null, "hits": [{"query": "SCO5087", "subject": "WP_365462283.1", "identity": 69.175, "coverage": 88.22269807280514, "evalue": 0.0, "bitscore": 560.0}], "name": "WP_365462283.1", "ipg": "878075382", "start": 137952, "end": 139227, "strand": -1, "sequence": null}, {"id": null, "hits": [{"query": "SCO5088", "subject": "WP_365462281.1", "identity": 58.75, "coverage": 98.28009828009829, "evalue": 7.15e-157, "bitscore": 458.0}], "name": "WP_365462281.1", "ipg": "878070771", "start": 136735, "end": 137956, "strand": -1, "sequence": null}, {"id": null, "hits": [{"query": "SCO5089", "subject": "WP_365462223.1", "identity": 39.744, "coverage": 90.69767441860465, "evalue": 1.05e-10, "bitscore": 63.2}], "name": "WP_365462223.1", "ipg": "878069872", "start": 106265, "end": 106535, "strand": 1, "sequence": null}], "clusters": []}, {"accession": "JBIUBX010000020.1", "subjects": [{"id": null, "hits": [{"query": "SCO5086", "subject": "MFI9547108.1", "identity": 63.602, "coverage": 100.0, "evalue": 7.81e-112, "bitscore": 332.0}], "name": "MFI9547108.1", "ipg": "878072465", "start": 108163, "end": 108949, "strand": -1, "sequence": null}, {"id": null, "hits": [{"query": "SCO5087", "subject": "MFI9547135.1", "identity": 69.175, "coverage": 88.22269807280514, "evalue": 0.0, "bitscore": 560.0}], "name": "MFI9547135.1", "ipg": "878075382", "start": 137952, "end": 139227, "strand": -1, "sequence": null}, {"id": null, "hits": [{"query": "SCO5088", "subject": "MFI9547134.1", "identity": 58.75, "coverage": 98.28009828009829, "evalue": 7.15e-157, "bitscore": 458.0}], "name": "MFI9547134.1", "ipg": "878070771", "start": 136735, "end": 137956, "strand": -1, "sequence": null}, {"id": null, "hits": [{"query": "SCO5089", "subject": "MFI9547105.1", "identity": 39.744, "coverage": 90.69767441860465, "evalue": 1.05e-10, "bitscore": 63.2}], "name": "MFI9547105.1", "ipg": "878069872", "start": 106265, "end": 106535, "strand": 1, "sequence": null}], "clusters": []}, {"accession": "NZ_JBIUBX010000013.1", "subjects": [{"id": null, "hits": [{"query": "SCO5089", "subject": "WP_365472165.1", "identity": 37.209, "coverage": 100.0, "evalue": 7.74e-07, "bitscore": 53.1}], "name": "WP_365472165.1", "ipg": "878071182", "start": 78565, "end": 78823, "strand": -1, "sequence": null}], "clusters": []}, {"accession": "JBIUBX010000013.1", "subjects": [{"id": null, "hits": [{"query": "SCO5089", "subject": "MFI9545765.1", "identity": 37.209, "coverage": 100.0, "evalue": 7.74e-07, "bitscore": 53.1}], "name": "MFI9545765.1", "ipg": "878071182", "start": 78565, "end": 78823, "strand": -1, "sequence": null}], "clusters": []}]}, {"name": "Streptomyces sp.", "strain": "NPDC044984", "scaffolds": [{"accession": "NZ_JBEZBE010000003.1", "subjects": [{"id": null, "hits": [{"query": "SCO5086", "subject": "WP_361738575.1", "identity": 59.77, "coverage": 100.0, "evalue": 8.61e-112, "bitscore": 332.0}], "name": "WP_361738575.1", "ipg": "874017649", "start": 34377, "end": 35163, "strand": -1, "sequence": null}, {"id": null, "hits": [{"query": "SCO5088", "subject": "WP_361738584.1", "identity": 60.05, "coverage": 97.54299754299754, "evalue": 2.22e-138, "bitscore": 412.0}], "name": "WP_361738584.1", "ipg": "874016792", "start": 37003, "end": 38284, "strand": 1, "sequence": null}, {"id": null, "hits": [{"query": "SCO5089", "subject": "WP_361738559.1", "identity": 36.585, "coverage": 95.34883720930233, "evalue": 9.61e-07, "bitscore": 52.8}], "name": "WP_361738559.1", "ipg": "874021495", "start": 28636, "end": 28891, "strand": -1, "sequence": null}], "clusters": [{"indices": [2, 0, 1], "subjects": [], "intermediate_genes": [], "score": 3.07968, "start": 28636, "end": 38284, "number": 1627}]}, {"accession": "JBEZBE010000003.1", "subjects": [{"id": null, "hits": [{"query": "SCO5086", "subject": "MEU7467754.1", "identity": 59.77, "coverage": 100.0, "evalue": 8.61e-112, "bitscore": 332.0}], "name": "MEU7467754.1", "ipg": "874017649", "start": 34377, "end": 35163, "strand": -1, "sequence": null}, {"id": null, "hits": [{"query": "SCO5088", "subject": "MEU7467757.1", "identity": 60.05, "coverage": 97.54299754299754, "evalue": 2.22e-138, "bitscore": 412.0}], "name": "MEU7467757.1", "ipg": "874016792", "start": 37003, "end": 38284, "strand": 1, "sequence": null}, {"id": null, "hits": [{"query": "SCO5089", "subject": "MEU7467748.1", "identity": 36.585, "coverage": 95.34883720930233, "evalue": 9.61e-07, "bitscore": 52.8}], "name": "MEU7467748.1", "ipg": "874021495", "start": 28636, "end": 28891, "strand": -1, "sequence": null}], "clusters": []}]}, {"name": "Streptomyces sp.", "strain": "PvR006", "scaffolds": [{"accession": "NZ_JAGIPC010000001.1", "subjects": [{"id": null, "hits": [{"query": "SCO5086", "subject": "WP_209497611.1", "identity": 64.961, "coverage": 97.31800766283524, "evalue": 8.85e-112, "bitscore": 332.0}], "name": "WP_209497611.1", "ipg": "427564136", "start": 7007705, "end": 7008500, "strand": 1, "sequence": null}, {"id": null, "hits": [{"query": "SCO5087", "subject": "WP_073904102.1", "identity": 72.249, "coverage": 89.50749464668094, "evalue": 0.0, "bitscore": 608.0}], "name": "WP_073904102.1", "ipg": "132414052", "start": 7004593, "end": 7005859, "strand": 1, "sequence": null}, {"id": null, "hits": [{"query": "SCO5088", "subject": "WP_209497609.1", "identity": 64.322, "coverage": 97.78869778869779, "evalue": 1.17e-166, "bitscore": 484.0}], "name": "WP_209497609.1", "ipg": "427563372", "start": 7005855, "end": 7007154, "strand": 1, "sequence": null}, {"id": null, "hits": [{"query": "SCO5089", "subject": "WP_209497610.1", "identity": 48.81, "coverage": 97.67441860465115, "evalue": 1.49e-11, "bitscore": 65.1}], "name": "WP_209497610.1", "ipg": "427560747", "start": 7007242, "end": 7007500, "strand": 1, "sequence": null}], "clusters": [{"indices": [1, 2, 3, 0], "subjects": [], "intermediate_genes": [], "score": 6.14891, "start": 7004593, "end": 7008500, "number": 1629}]}, {"accession": "JAGIPC010000001.1", "subjects": [{"id": null, "hits": [{"query": "SCO5086", "subject": "MBP2585754.1", "identity": 64.961, "coverage": 97.31800766283524, "evalue": 8.85e-112, "bitscore": 332.0}], "name": "MBP2585754.1", "ipg": "427564136", "start": 7007705, "end": 7008500, "strand": 1, "sequence": null}, {"id": null, "hits": [{"query": "SCO5087", "subject": "MBP2585751.1", "identity": 72.249, "coverage": 89.50749464668094, "evalue": 0.0, "bitscore": 608.0}], "name": "MBP2585751.1", "ipg": "132414052", "start": 7004593, "end": 7005859, "strand": 1, "sequence": null}, {"id": null, "hits": [{"query": "SCO5088", "subject": "MBP2585752.1", "identity": 64.322, "coverage": 97.78869778869779, "evalue": 1.17e-166, "bitscore": 484.0}], "name": "MBP2585752.1", "ipg": "427563372", "start": 7005855, "end": 7007154, "strand": 1, "sequence": null}, {"id": null, "hits": [{"query": "SCO5089", "subject": "MBP2585753.1", "identity": 48.81, "coverage": 97.67441860465115, "evalue": 1.49e-11, "bitscore": 65.1}], "name": "MBP2585753.1", "ipg": "427560747", "start": 7007242, "end": 7007500, "strand": 1, "sequence": null}], "clusters": []}]}, {"name": "Streptomyces sp.", "strain": "MBT42", "scaffolds": [{"accession": "NZ_JAJNOJ010000002.1", "subjects": [{"id": null, "hits": [{"query": "SCO5086", "subject": "WP_209497611.1", "identity": 64.961, "coverage": 97.31800766283524, "evalue": 8.85e-112, "bitscore": 332.0}], "name": "WP_209497611.1", "ipg": "427564136", "start": 1724548, "end": 1725343, "strand": -1, "sequence": null}, {"id": null, "hits": [{"query": "SCO5087", "subject": "WP_231070953.1", "identity": 72.01, "coverage": 89.50749464668094, "evalue": 0.0, "bitscore": 605.0}], "name": "WP_231070953.1", "ipg": "507890991", "start": 1727238, "end": 1728504, "strand": -1, "sequence": null}, {"id": null, "hits": [{"query": "SCO5088", "subject": "WP_231070952.1", "identity": 64.07, "coverage": 97.78869778869779, "evalue": 1.79e-166, "bitscore": 484.0}], "name": "WP_231070952.1", "ipg": "507892152", "start": 1725913, "end": 1727242, "strand": -1, "sequence": null}, {"id": null, "hits": [{"query": "SCO5089", "subject": "WP_231070951.1", "identity": 47.619, "coverage": 97.67441860465115, "evalue": 1.1e-10, "bitscore": 62.8}], "name": "WP_231070951.1", "ipg": "507892951", "start": 1725527, "end": 1725785, "strand": -1, "sequence": null}, {"id": null, "hits": [{"query": "SCO5089", "subject": "WP_073904098.1", "identity": 30.588, "coverage": 98.83720930232558, "evalue": 0.000227, "bitscore": 46.6}], "name": "WP_073904098.1", "ipg": "132414039", "start": 1729768, "end": 1730026, "strand": -1, "sequence": null}], "clusters": [{"indices": [0, 3, 2, 1, 4], "subjects": [], "intermediate_genes": [], "score": 7.15304, "start": 1724548, "end": 1730026, "number": 1631}]}, {"accession": "JAJNOJ010000002.1", "subjects": [{"id": null, "hits": [{"query": "SCO5086", "subject": "MCD2463410.1", "identity": 64.961, "coverage": 97.31800766283524, "evalue": 8.85e-112, "bitscore": 332.0}], "name": "MCD2463410.1", "ipg": "427564136", "start": 1724548, "end": 1725343, "strand": -1, "sequence": null}, {"id": null, "hits": [{"query": "SCO5087", "subject": "MCD2463413.1", "identity": 72.01, "coverage": 89.50749464668094, "evalue": 0.0, "bitscore": 605.0}], "name": "MCD2463413.1", "ipg": "507890991", "start": 1727238, "end": 1728504, "strand": -1, "sequence": null}, {"id": null, "hits": [{"query": "SCO5088", "subject": "MCD2463412.1", "identity": 64.07, "coverage": 97.78869778869779, "evalue": 1.79e-166, "bitscore": 484.0}], "name": "MCD2463412.1", "ipg": "507892152", "start": 1725913, "end": 1727242, "strand": -1, "sequence": null}, {"id": null, "hits": [{"query": "SCO5089", "subject": "MCD2463411.1", "identity": 47.619, "coverage": 97.67441860465115, "evalue": 1.1e-10, "bitscore": 62.8}], "name": "MCD2463411.1", "ipg": "507892951", "start": 1725527, "end": 1725785, "strand": -1, "sequence": null}, {"id": null, "hits": [{"query": "SCO5089", "subject": "MCD2463415.1", "identity": 30.588, "coverage": 98.83720930232558, "evalue": 0.000227, "bitscore": 46.6}], "name": "MCD2463415.1", "ipg": "132414039", "start": 1729768, "end": 1730026, "strand": -1, "sequence": null}], "clusters": []}]}, {"name": "Streptomyces sp.", "strain": "NPDC090301", "scaffolds": [{"accession": "NZ_JBFBGF010000010.1", "subjects": [{"id": null, "hits": [{"query": "SCO5086", "subject": "WP_209497611.1", "identity": 64.961, "coverage": 97.31800766283524, "evalue": 8.85e-112, "bitscore": 332.0}], "name": "WP_209497611.1", "ipg": "427564136", "start": 5904, "end": 6699, "strand": 1, "sequence": null}, {"id": null, "hits": [{"query": "SCO5087", "subject": "WP_073904102.1", "identity": 72.249, "coverage": 89.50749464668094, "evalue": 0.0, "bitscore": 608.0}], "name": "WP_073904102.1", "ipg": "132414052", "start": 2760, "end": 4026, "strand": 1, "sequence": null}, {"id": null, "hits": [{"query": "SCO5088", "subject": "WP_365028100.1", "identity": 64.322, "coverage": 97.78869778869779, "evalue": 1.66e-166, "bitscore": 484.0}], "name": "WP_365028100.1", "ipg": "879180513", "start": 4022, "end": 5351, "strand": 1, "sequence": null}, {"id": null, "hits": [{"query": "SCO5089", "subject": "WP_266970853.1", "identity": 48.81, "coverage": 97.67441860465115, "evalue": 1.04e-11, "bitscore": 65.5}], "name": "WP_266970853.1", "ipg": "597526418", "start": 5439, "end": 5697, "strand": 1, "sequence": null}], "clusters": [{"indices": [1, 2, 3, 0], "subjects": [], "intermediate_genes": [], "score": 6.14895, "start": 2760, "end": 6699, "number": 1633}]}, {"accession": "JBFBGF010000010.1", "subjects": [{"id": null, "hits": [{"query": "SCO5086", "subject": "MEV7371677.1", "identity": 64.961, "coverage": 97.31800766283524, "evalue": 8.85e-112, "bitscore": 332.0}], "name": "MEV7371677.1", "ipg": "427564136", "start": 5904, "end": 6699, "strand": 1, "sequence": null}, {"id": null, "hits": [{"query": "SCO5087", "subject": "MEV7371674.1", "identity": 72.249, "coverage": 89.50749464668094, "evalue": 0.0, "bitscore": 608.0}], "name": "MEV7371674.1", "ipg": "132414052", "start": 2760, "end": 4026, "strand": 1, "sequence": null}, {"id": null, "hits": [{"query": "SCO5088", "subject": "MEV7371675.1", "identity": 64.322, "coverage": 97.78869778869779, "evalue": 1.66e-166, "bitscore": 484.0}], "name": "MEV7371675.1", "ipg": "879180513", "start": 4022, "end": 5351, "strand": 1, "sequence": null}, {"id": null, "hits": [{"query": "SCO5089", "subject": "MEV7371676.1", "identity": 48.81, "coverage": 97.67441860465115, "evalue": 1.04e-11, "bitscore": 65.5}], "name": "MEV7371676.1", "ipg": "597526418", "start": 5439, "end": 5697, "strand": 1, "sequence": null}], "clusters": []}]}, {"name": "Streptomyces sp.", "strain": "NPDC056269", "scaffolds": [{"accession": "NZ_JBHJSL010000014.1", "subjects": [{"id": null, "hits": [{"query": "SCO5086", "subject": "WP_209497611.1", "identity": 64.961, "coverage": 97.31800766283524, "evalue": 8.85e-112, "bitscore": 332.0}], "name": "WP_209497611.1", "ipg": "427564136", "start": 221907, "end": 222702, "strand": -1, "sequence": null}, {"id": null, "hits": [{"query": "SCO5087", "subject": "WP_073904102.1", "identity": 72.249, "coverage": 89.50749464668094, "evalue": 0.0, "bitscore": 608.0}], "name": "WP_073904102.1", "ipg": "132414052", "start": 224575, "end": 225841, "strand": -1, "sequence": null}, {"id": null, "hits": [{"query": "SCO5088", "subject": "WP_375891323.1", "identity": 64.322, "coverage": 97.78869778869779, "evalue": 5.57e-167, "bitscore": 485.0}], "name": "WP_375891323.1", "ipg": "903492114", "start": 223250, "end": 224579, "strand": -1, "sequence": null}, {"id": null, "hits": [{"query": "SCO5089", "subject": "WP_073904104.1", "identity": 48.81, "coverage": 97.67441860465115, "evalue": 9.45e-12, "bitscore": 65.5}], "name": "WP_073904104.1", "ipg": "132414054", "start": 222885, "end": 223143, "strand": -1, "sequence": null}, {"id": null, "hits": [{"query": "SCO5089", "subject": "WP_073904098.1", "identity": 30.588, "coverage": 98.83720930232558, "evalue": 0.000227, "bitscore": 46.6}], "name": "WP_073904098.1", "ipg": "132414039", "start": 227105, "end": 227363, "strand": -1, "sequence": null}], "clusters": [{"indices": [0, 3, 2, 1, 4], "subjects": [], "intermediate_genes": [], "score": 7.15371, "start": 221907, "end": 227363, "number": 1635}]}, {"accession": "JBHJSL010000014.1", "subjects": [{"id": null, "hits": [{"query": "SCO5086", "subject": "MFB7237262.1", "identity": 64.961, "coverage": 97.31800766283524, "evalue": 8.85e-112, "bitscore": 332.0}], "name": "MFB7237262.1", "ipg": "427564136", "start": 221907, "end": 222702, "strand": -1, "sequence": null}, {"id": null, "hits": [{"query": "SCO5087", "subject": "MFB7237265.1", "identity": 72.249, "coverage": 89.50749464668094, "evalue": 0.0, "bitscore": 608.0}], "name": "MFB7237265.1", "ipg": "132414052", "start": 224575, "end": 225841, "strand": -1, "sequence": null}, {"id": null, "hits": [{"query": "SCO5088", "subject": "MFB7237264.1", "identity": 64.322, "coverage": 97.78869778869779, "evalue": 5.57e-167, "bitscore": 485.0}], "name": "MFB7237264.1", "ipg": "903492114", "start": 223250, "end": 224579, "strand": -1, "sequence": null}, {"id": null, "hits": [{"query": "SCO5089", "subject": "MFB7237263.1", "identity": 48.81, "coverage": 97.67441860465115, "evalue": 9.45e-12, "bitscore": 65.5}], "name": "MFB7237263.1", "ipg": "132414054", "start": 222885, "end": 223143, "strand": -1, "sequence": null}, {"id": null, "hits": [{"query": "SCO5089", "subject": "MFB7237267.1", "identity": 30.588, "coverage": 98.83720930232558, "evalue": 0.000227, "bitscore": 46.6}], "name": "MFB7237267.1", "ipg": "132414039", "start": 227105, "end": 227363, "strand": -1, "sequence": null}], "clusters": []}]}, {"name": "Streptomyces sp.", "strain": "NPDC056460", "scaffolds": [{"accession": "NZ_JBHTRN010000094.1", "subjects": [{"id": null, "hits": [{"query": "SCO5086", "subject": "WP_209497611.1", "identity": 64.961, "coverage": 97.31800766283524, "evalue": 8.85e-112, "bitscore": 332.0}], "name": "WP_209497611.1", "ipg": "427564136", "start": 8107, "end": 8902, "strand": -1, "sequence": null}, {"id": null, "hits": [{"query": "SCO5087", "subject": "WP_073904102.1", "identity": 72.249, "coverage": 89.50749464668094, "evalue": 0.0, "bitscore": 608.0}], "name": "WP_073904102.1", "ipg": "132414052", "start": 10753, "end": 12019, "strand": -1, "sequence": null}, {"id": null, "hits": [{"query": "SCO5088", "subject": "WP_383658976.1", "identity": 64.07, "coverage": 97.78869778869779, "evalue": 1.17e-166, "bitscore": 484.0}], "name": "WP_383658976.1", "ipg": "917183723", "start": 9473, "end": 10757, "strand": -1, "sequence": null}, {"id": null, "hits": [{"query": "SCO5089", "subject": "WP_073904104.1", "identity": 48.81, "coverage": 97.67441860465115, "evalue": 9.45e-12, "bitscore": 65.5}], "name": "WP_073904104.1", "ipg": "132414054", "start": 9086, "end": 9344, "strand": -1, "sequence": null}, {"id": null, "hits": [{"query": "SCO5089", "subject": "WP_073904098.1", "identity": 30.588, "coverage": 98.83720930232558, "evalue": 0.000227, "bitscore": 46.6}], "name": "WP_073904098.1", "ipg": "132414039", "start": 13283, "end": 13541, "strand": -1, "sequence": null}], "clusters": [{"indices": [0, 3, 2, 1, 4], "subjects": [], "intermediate_genes": [], "score": 7.15361, "start": 8107, "end": 13541, "number": 1637}]}, {"accession": "JBHTRN010000094.1", "subjects": [{"id": null, "hits": [{"query": "SCO5086", "subject": "MFE5977939.1", "identity": 64.961, "coverage": 97.31800766283524, "evalue": 8.85e-112, "bitscore": 332.0}], "name": "MFE5977939.1", "ipg": "427564136", "start": 8107, "end": 8902, "strand": -1, "sequence": null}, {"id": null, "hits": [{"query": "SCO5087", "subject": "MFE5977942.1", "identity": 72.249, "coverage": 89.50749464668094, "evalue": 0.0, "bitscore": 608.0}], "name": "MFE5977942.1", "ipg": "132414052", "start": 10753, "end": 12019, "strand": -1, "sequence": null}, {"id": null, "hits": [{"query": "SCO5088", "subject": "MFE5977941.1", "identity": 64.07, "coverage": 97.78869778869779, "evalue": 1.17e-166, "bitscore": 484.0}], "name": "MFE5977941.1", "ipg": "917183723", "start": 9473, "end": 10757, "strand": -1, "sequence": null}, {"id": null, "hits": [{"query": "SCO5089", "subject": "MFE5977940.1", "identity": 48.81, "coverage": 97.67441860465115, "evalue": 9.45e-12, "bitscore": 65.5}], "name": "MFE5977940.1", "ipg": "132414054", "start": 9086, "end": 9344, "strand": -1, "sequence": null}, {"id": null, "hits": [{"query": "SCO5089", "subject": "MFE5977944.1", "identity": 30.588, "coverage": 98.83720930232558, "evalue": 0.000227, "bitscore": 46.6}], "name": "MFE5977944.1", "ipg": "132414039", "start": 13283, "end": 13541, "strand": -1, "sequence": null}], "clusters": []}]}, {"name": "Streptomyces sp.", "strain": "NPDC059556", "scaffolds": [{"accession": "NZ_JBHWBI010000767.1", "subjects": [{"id": null, "hits": [{"query": "SCO5086", "subject": "WP_209497611.1", "identity": 64.961, "coverage": 97.31800766283524, "evalue": 8.85e-112, "bitscore": 332.0}], "name": "WP_209497611.1", "ipg": "427564136", "start": 158, "end": 953, "strand": 1, "sequence": null}], "clusters": []}, {"accession": "JBHWBI010000767.1", "subjects": [{"id": null, "hits": [{"query": "SCO5086", "subject": "MFD9247608.1", "identity": 64.961, "coverage": 97.31800766283524, "evalue": 8.85e-112, "bitscore": 332.0}], "name": "MFD9247608.1", "ipg": "427564136", "start": 158, "end": 953, "strand": 1, "sequence": null}], "clusters": []}, {"accession": "NZ_JBHWBI010000082.1", "subjects": [{"id": null, "hits": [{"query": "SCO5087", "subject": "WP_073904102.1", "identity": 72.249, "coverage": 89.50749464668094, "evalue": 0.0, "bitscore": 608.0}], "name": "WP_073904102.1", "ipg": "132414052", "start": 16330, "end": 17596, "strand": 1, "sequence": null}, {"id": null, "hits": [{"query": "SCO5088", "subject": "WP_384910375.1", "identity": 64.07, "coverage": 97.78869778869779, "evalue": 7.57e-166, "bitscore": 482.0}], "name": "WP_384910375.1", "ipg": "913710119", "start": 17592, "end": 18921, "strand": 1, "sequence": null}, {"id": null, "hits": [{"query": "SCO5089", "subject": "WP_266970853.1", "identity": 48.81, "coverage": 97.67441860465115, "evalue": 1.04e-11, "bitscore": 65.5}], "name": "WP_266970853.1", "ipg": "597526418", "start": 19009, "end": 19267, "strand": 1, "sequence": null}], "clusters": [{"indices": [0, 1, 2], "subjects": [], "intermediate_genes": [], "score": 5.11555, "start": 16330, "end": 19267, "number": 1639}]}, {"accession": "JBHWBI010000082.1", "subjects": [{"id": null, "hits": [{"query": "SCO5087", "subject": "MFD9242354.1", "identity": 72.249, "coverage": 89.50749464668094, "evalue": 0.0, "bitscore": 608.0}], "name": "MFD9242354.1", "ipg": "132414052", "start": 16330, "end": 17596, "strand": 1, "sequence": null}, {"id": null, "hits": [{"query": "SCO5088", "subject": "MFD9242355.1", "identity": 64.07, "coverage": 97.78869778869779, "evalue": 7.57e-166, "bitscore": 482.0}], "name": "MFD9242355.1", "ipg": "913710119", "start": 17592, "end": 18921, "strand": 1, "sequence": null}, {"id": null, "hits": [{"query": "SCO5089", "subject": "MFD9242356.1", "identity": 48.81, "coverage": 97.67441860465115, "evalue": 1.04e-11, "bitscore": 65.5}], "name": "MFD9242356.1", "ipg": "597526418", "start": 19009, "end": 19267, "strand": 1, "sequence": null}], "clusters": []}]}, {"name": "Streptomyces sp.", "strain": "NPDC019208", "scaffolds": [{"accession": "NZ_JBEYCH010000006.1", "subjects": [{"id": null, "hits": [{"query": "SCO5086", "subject": "WP_290349873.1", "identity": 64.844, "coverage": 98.08429118773945, "evalue": 9.18e-112, "bitscore": 332.0}], "name": "WP_290349873.1", "ipg": "664134147", "start": 355752, "end": 356535, "strand": 1, "sequence": null}, {"id": null, "hits": [{"query": "SCO5087", "subject": "WP_290349880.1", "identity": 66.587, "coverage": 89.07922912205566, "evalue": 0.0, "bitscore": 556.0}], "name": "WP_290349880.1", "ipg": "664134182", "start": 348674, "end": 349946, "strand": 1, "sequence": null}, {"id": null, "hits": [{"query": "SCO5088", "subject": "WP_361271712.1", "identity": 60.298, "coverage": 99.01719901719902, "evalue": 1.75e-154, "bitscore": 452.0}], "name": "WP_361271712.1", "ipg": "870930058", "start": 349942, "end": 351157, "strand": 1, "sequence": null}, {"id": null, "hits": [{"query": "SCO5089", "subject": "WP_290349878.1", "identity": 47.561, "coverage": 95.34883720930233, "evalue": 1.39e-14, "bitscore": 72.8}], "name": "WP_290349878.1", "ipg": "664134142", "start": 351206, "end": 351464, "strand": 1, "sequence": null}], "clusters": [{"indices": [1, 2, 3, 0], "subjects": [], "intermediate_genes": [], "score": 6.14128, "start": 348674, "end": 356535, "number": 1641}]}, {"accession": "JBEYCH010000006.1", "subjects": [{"id": null, "hits": [{"query": "SCO5086", "subject": "MEU2162291.1", "identity": 64.844, "coverage": 98.08429118773945, "evalue": 9.18e-112, "bitscore": 332.0}], "name": "MEU2162291.1", "ipg": "664134147", "start": 355752, "end": 356535, "strand": 1, "sequence": null}, {"id": null, "hits": [{"query": "SCO5087", "subject": "MEU2162284.1", "identity": 66.587, "coverage": 89.07922912205566, "evalue": 0.0, "bitscore": 556.0}], "name": "MEU2162284.1", "ipg": "664134182", "start": 348674, "end": 349946, "strand": 1, "sequence": null}, {"id": null, "hits": [{"query": "SCO5088", "subject": "MEU2162285.1", "identity": 60.298, "coverage": 99.01719901719902, "evalue": 1.75e-154, "bitscore": 452.0}], "name": "MEU2162285.1", "ipg": "870930058", "start": 349942, "end": 351157, "strand": 1, "sequence": null}, {"id": null, "hits": [{"query": "SCO5089", "subject": "MEU2162286.1", "identity": 47.561, "coverage": 95.34883720930233, "evalue": 1.39e-14, "bitscore": 72.8}], "name": "MEU2162286.1", "ipg": "664134142", "start": 351206, "end": 351464, "strand": 1, "sequence": null}], "clusters": []}, {"accession": "NZ_JBEYCH010000004.1", "subjects": [{"id": null, "hits": [{"query": "SCO5087", "subject": "WP_290347834.1", "identity": 62.56, "coverage": 88.6509635974304, "evalue": 0.0, "bitscore": 527.0}], "name": "WP_290347834.1", "ipg": "664132144", "start": 200906, "end": 202175, "strand": -1, "sequence": null}], "clusters": []}, {"accession": "JBEYCH010000004.1", "subjects": [{"id": null, "hits": [{"query": "SCO5087", "subject": "MEU2161394.1", "identity": 62.56, "coverage": 88.6509635974304, "evalue": 0.0, "bitscore": 527.0}], "name": "MEU2161394.1", "ipg": "664132144", "start": 200906, "end": 202175, "strand": -1, "sequence": null}], "clusters": []}]}, {"name": "Streptomyces sp.", "strain": "NPDC001268", "scaffolds": [{"accession": "NZ_JBIAXN010000004.1", "subjects": [{"id": null, "hits": [{"query": "SCO5086", "subject": "WP_290349873.1", "identity": 64.844, "coverage": 98.08429118773945, "evalue": 9.18e-112, "bitscore": 332.0}], "name": "WP_290349873.1", "ipg": "664134147", "start": 355726, "end": 356509, "strand": 1, "sequence": null}, {"id": null, "hits": [{"query": "SCO5087", "subject": "WP_290349880.1", "identity": 66.587, "coverage": 89.07922912205566, "evalue": 0.0, "bitscore": 556.0}], "name": "WP_290349880.1", "ipg": "664134182", "start": 348648, "end": 349920, "strand": 1, "sequence": null}, {"id": null, "hits": [{"query": "SCO5088", "subject": "WP_290349879.1", "identity": 60.298, "coverage": 99.01719901719902, "evalue": 9.59e-154, "bitscore": 450.0}], "name": "WP_290349879.1", "ipg": "664134221", "start": 349916, "end": 351131, "strand": 1, "sequence": null}, {"id": null, "hits": [{"query": "SCO5089", "subject": "WP_290349878.1", "identity": 47.561, "coverage": 95.34883720930233, "evalue": 1.39e-14, "bitscore": 72.8}], "name": "WP_290349878.1", "ipg": "664134142", "start": 351180, "end": 351438, "strand": 1, "sequence": null}], "clusters": [{"indices": [1, 2, 3, 0], "subjects": [], "intermediate_genes": [], "score": 6.14108, "start": 348648, "end": 356509, "number": 1643}]}, {"accession": "JBIAXN010000004.1", "subjects": [{"id": null, "hits": [{"query": "SCO5086", "subject": "MFF4743711.1", "identity": 64.844, "coverage": 98.08429118773945, "evalue": 9.18e-112, "bitscore": 332.0}], "name": "MFF4743711.1", "ipg": "664134147", "start": 355726, "end": 356509, "strand": 1, "sequence": null}, {"id": null, "hits": [{"query": "SCO5087", "subject": "MFF4743704.1", "identity": 66.587, "coverage": 89.07922912205566, "evalue": 0.0, "bitscore": 556.0}], "name": "MFF4743704.1", "ipg": "664134182", "start": 348648, "end": 349920, "strand": 1, "sequence": null}, {"id": null, "hits": [{"query": "SCO5088", "subject": "MFF4743705.1", "identity": 60.298, "coverage": 99.01719901719902, "evalue": 9.59e-154, "bitscore": 450.0}], "name": "MFF4743705.1", "ipg": "664134221", "start": 349916, "end": 351131, "strand": 1, "sequence": null}, {"id": null, "hits": [{"query": "SCO5089", "subject": "MFF4743706.1", "identity": 47.561, "coverage": 95.34883720930233, "evalue": 1.39e-14, "bitscore": 72.8}], "name": "MFF4743706.1", "ipg": "664134142", "start": 351180, "end": 351438, "strand": 1, "sequence": null}], "clusters": []}, {"accession": "NZ_JBIAXN010000007.1", "subjects": [{"id": null, "hits": [{"query": "SCO5087", "subject": "WP_290347834.1", "identity": 62.56, "coverage": 88.6509635974304, "evalue": 0.0, "bitscore": 527.0}], "name": "WP_290347834.1", "ipg": "664132144", "start": 302343, "end": 303612, "strand": 1, "sequence": null}], "clusters": []}, {"accession": "JBIAXN010000007.1", "subjects": [{"id": null, "hits": [{"query": "SCO5087", "subject": "MFF4745181.1", "identity": 62.56, "coverage": 88.6509635974304, "evalue": 0.0, "bitscore": 527.0}], "name": "MFF4745181.1", "ipg": "664132144", "start": 302343, "end": 303612, "strand": 1, "sequence": null}], "clusters": []}]}, {"name": "Streptomyces sp.", "strain": "NPDC047980", "scaffolds": [{"accession": "NZ_JBIDBT010000002.1", "subjects": [{"id": null, "hits": [{"query": "SCO5086", "subject": "WP_290349873.1", "identity": 64.844, "coverage": 98.08429118773945, "evalue": 9.18e-112, "bitscore": 332.0}], "name": "WP_290349873.1", "ipg": "664134147", "start": 358277, "end": 359060, "strand": 1, "sequence": null}, {"id": null, "hits": [{"query": "SCO5087", "subject": "WP_290349880.1", "identity": 66.587, "coverage": 89.07922912205566, "evalue": 0.0, "bitscore": 556.0}], "name": "WP_290349880.1", "ipg": "664134182", "start": 351199, "end": 352471, "strand": 1, "sequence": null}, {"id": null, "hits": [{"query": "SCO5088", "subject": "WP_392854529.1", "identity": 60.546, "coverage": 99.01719901719902, "evalue": 3.29e-155, "bitscore": 454.0}], "name": "WP_392854529.1", "ipg": "926096542", "start": 352467, "end": 353682, "strand": 1, "sequence": null}, {"id": null, "hits": [{"query": "SCO5089", "subject": "WP_290349878.1", "identity": 47.561, "coverage": 95.34883720930233, "evalue": 1.39e-14, "bitscore": 72.8}], "name": "WP_290349878.1", "ipg": "664134142", "start": 353731, "end": 353989, "strand": 1, "sequence": null}], "clusters": [{"indices": [1, 2, 3, 0], "subjects": [], "intermediate_genes": [], "score": 6.14148, "start": 351199, "end": 359060, "number": 1645}]}, {"accession": "JBIDBT010000002.1", "subjects": [{"id": null, "hits": [{"query": "SCO5086", "subject": "MFG3474550.1", "identity": 64.844, "coverage": 98.08429118773945, "evalue": 9.18e-112, "bitscore": 332.0}], "name": "MFG3474550.1", "ipg": "664134147", "start": 358277, "end": 359060, "strand": 1, "sequence": null}, {"id": null, "hits": [{"query": "SCO5087", "subject": "MFG3474543.1", "identity": 66.587, "coverage": 89.07922912205566, "evalue": 0.0, "bitscore": 556.0}], "name": "MFG3474543.1", "ipg": "664134182", "start": 351199, "end": 352471, "strand": 1, "sequence": null}, {"id": null, "hits": [{"query": "SCO5088", "subject": "MFG3474544.1", "identity": 60.546, "coverage": 99.01719901719902, "evalue": 3.29e-155, "bitscore": 454.0}], "name": "MFG3474544.1", "ipg": "926096542", "start": 352467, "end": 353682, "strand": 1, "sequence": null}, {"id": null, "hits": [{"query": "SCO5089", "subject": "MFG3474545.1", "identity": 47.561, "coverage": 95.34883720930233, "evalue": 1.39e-14, "bitscore": 72.8}], "name": "MFG3474545.1", "ipg": "664134142", "start": 353731, "end": 353989, "strand": 1, "sequence": null}], "clusters": []}, {"accession": "NZ_JBIDBT010000005.1", "subjects": [{"id": null, "hits": [{"query": "SCO5087", "subject": "WP_290347834.1", "identity": 62.56, "coverage": 88.6509635974304, "evalue": 0.0, "bitscore": 527.0}], "name": "WP_290347834.1", "ipg": "664132144", "start": 284947, "end": 286216, "strand": 1, "sequence": null}], "clusters": []}, {"accession": "JBIDBT010000005.1", "subjects": [{"id": null, "hits": [{"query": "SCO5087", "subject": "MFG3475972.1", "identity": 62.56, "coverage": 88.6509635974304, "evalue": 0.0, "bitscore": 527.0}], "name": "MFG3475972.1", "ipg": "664132144", "start": 284947, "end": 286216, "strand": 1, "sequence": null}], "clusters": []}]}, {"name": "Streptomyces sp.", "strain": "NPDC019539", "scaffolds": [{"accession": "NZ_JBIRYD010000007.1", "subjects": [{"id": null, "hits": [{"query": "SCO5086", "subject": "WP_290349873.1", "identity": 64.844, "coverage": 98.08429118773945, "evalue": 9.18e-112, "bitscore": 332.0}], "name": "WP_290349873.1", "ipg": "664134147", "start": 55987, "end": 56770, "strand": -1, "sequence": null}, {"id": null, "hits": [{"query": "SCO5087", "subject": "WP_399010288.1", "identity": 66.187, "coverage": 89.29336188436831, "evalue": 0.0, "bitscore": 553.0}], "name": "WP_399010288.1", "ipg": "933322287", "start": 62576, "end": 63848, "strand": -1, "sequence": null}, {"id": null, "hits": [{"query": "SCO5088", "subject": "WP_290349879.1", "identity": 60.298, "coverage": 99.01719901719902, "evalue": 9.59e-154, "bitscore": 450.0}], "name": "WP_290349879.1", "ipg": "664134221", "start": 61365, "end": 62580, "strand": -1, "sequence": null}, {"id": null, "hits": [{"query": "SCO5089", "subject": "WP_290349878.1", "identity": 47.561, "coverage": 95.34883720930233, "evalue": 1.39e-14, "bitscore": 72.8}], "name": "WP_290349878.1", "ipg": "664134142", "start": 61058, "end": 61316, "strand": -1, "sequence": null}], "clusters": [{"indices": [0, 3, 2, 1], "subjects": [], "intermediate_genes": [], "score": 6.14078, "start": 55987, "end": 63848, "number": 1647}]}, {"accession": "JBIRYD010000007.1", "subjects": [{"id": null, "hits": [{"query": "SCO5086", "subject": "MFI2455215.1", "identity": 64.844, "coverage": 98.08429118773945, "evalue": 9.18e-112, "bitscore": 332.0}], "name": "MFI2455215.1", "ipg": "664134147", "start": 55987, "end": 56770, "strand": -1, "sequence": null}, {"id": null, "hits": [{"query": "SCO5087", "subject": "MFI2455222.1", "identity": 66.187, "coverage": 89.29336188436831, "evalue": 0.0, "bitscore": 553.0}], "name": "MFI2455222.1", "ipg": "933322287", "start": 62576, "end": 63848, "strand": -1, "sequence": null}, {"id": null, "hits": [{"query": "SCO5088", "subject": "MFI2455221.1", "identity": 60.298, "coverage": 99.01719901719902, "evalue": 9.59e-154, "bitscore": 450.0}], "name": "MFI2455221.1", "ipg": "664134221", "start": 61365, "end": 62580, "strand": -1, "sequence": null}, {"id": null, "hits": [{"query": "SCO5089", "subject": "MFI2455220.1", "identity": 47.561, "coverage": 95.34883720930233, "evalue": 1.39e-14, "bitscore": 72.8}], "name": "MFI2455220.1", "ipg": "664134142", "start": 61058, "end": 61316, "strand": -1, "sequence": null}], "clusters": []}, {"accession": "NZ_JBIRYD010000005.1", "subjects": [{"id": null, "hits": [{"query": "SCO5087", "subject": "WP_290347834.1", "identity": 62.56, "coverage": 88.6509635974304, "evalue": 0.0, "bitscore": 527.0}], "name": "WP_290347834.1", "ipg": "664132144", "start": 201445, "end": 202714, "strand": 1, "sequence": null}], "clusters": []}, {"accession": "JBIRYD010000005.1", "subjects": [{"id": null, "hits": [{"query": "SCO5087", "subject": "MFI2454388.1", "identity": 62.56, "coverage": 88.6509635974304, "evalue": 0.0, "bitscore": 527.0}], "name": "MFI2454388.1", "ipg": "664132144", "start": 201445, "end": 202714, "strand": 1, "sequence": null}], "clusters": []}]}, {"name": "Streptomyces sp.", "strain": "E2N166", "scaffolds": [{"accession": "NZ_RAIF01000031.1", "subjects": [{"id": null, "hits": [{"query": "SCO5086", "subject": "WP_121748944.1", "identity": 63.218, "coverage": 100.0, "evalue": 9.4e-112, "bitscore": 332.0}], "name": "WP_121748944.1", "ipg": "215119664", "start": 354033, "end": 354819, "strand": -1, "sequence": null}, {"id": null, "hits": [{"query": "SCO5087", "subject": "WP_121748947.1", "identity": 71.327, "coverage": 90.36402569593149, "evalue": 0.0, "bitscore": 608.0}], "name": "WP_121748947.1", "ipg": "215119662", "start": 356585, "end": 357854, "strand": -1, "sequence": null}, {"id": null, "hits": [{"query": "SCO5088", "subject": "WP_121748946.1", "identity": 60.453, "coverage": 97.54299754299754, "evalue": 2.6e-158, "bitscore": 462.0}], "name": "WP_121748946.1", "ipg": "215119675", "start": 355362, "end": 356589, "strand": -1, "sequence": null}, {"id": null, "hits": [{"query": "SCO5089", "subject": "WP_121748945.1", "identity": 48.148, "coverage": 94.18604651162791, "evalue": 2.19e-15, "bitscore": 75.1}], "name": "WP_121748945.1", "ipg": "215119730", "start": 354912, "end": 355182, "strand": -1, "sequence": null}], "clusters": [{"indices": [0, 3, 2, 1], "subjects": [], "intermediate_genes": [], "score": 6.14771, "start": 354033, "end": 357854, "number": 1649}]}, {"accession": "NZ_RAIF01000032.1", "subjects": [{"id": null, "hits": [{"query": "SCO5089", "subject": "WP_121750274.1", "identity": 37.805, "coverage": 95.34883720930233, "evalue": 4.79e-08, "bitscore": 56.2}], "name": "WP_121750274.1", "ipg": "215121024", "start": 1036143, "end": 1036416, "strand": 1, "sequence": null}], "clusters": []}]}, {"name": "Streptomyces sp.", "strain": "NPDC005389", "scaffolds": [{"accession": "NZ_JBEXFI010000007.1", "subjects": [{"id": null, "hits": [{"query": "SCO5086", "subject": "WP_355958790.1", "identity": 65.354, "coverage": 97.31800766283524, "evalue": 9.66e-112, "bitscore": 332.0}], "name": "WP_355958790.1", "ipg": "868004098", "start": 5391, "end": 6186, "strand": 1, "sequence": null}, {"id": null, "hits": [{"query": "SCO5087", "subject": "WP_355958785.1", "identity": 72.488, "coverage": 89.50749464668094, "evalue": 0.0, "bitscore": 609.0}], "name": "WP_355958785.1", "ipg": "868006958", "start": 2358, "end": 3624, "strand": 1, "sequence": null}, {"id": null, "hits": [{"query": "SCO5088", "subject": "WP_355958786.1", "identity": 65.075, "coverage": 97.78869778869779, "evalue": 5.09e-163, "bitscore": 475.0}], "name": "WP_355958786.1", "ipg": "868006372", "start": 3620, "end": 4919, "strand": 1, "sequence": null}, {"id": null, "hits": [{"query": "SCO5089", "subject": "WP_355958788.1", "identity": 48.81, "coverage": 97.67441860465115, "evalue": 1.13e-11, "bitscore": 65.5}], "name": "WP_355958788.1", "ipg": "868002472", "start": 4985, "end": 5243, "strand": 1, "sequence": null}], "clusters": [{"indices": [1, 2, 3, 0], "subjects": [], "intermediate_genes": [], "score": 6.14815, "start": 2358, "end": 6186, "number": 1650}]}, {"accession": "JBEXFI010000007.1", "subjects": [{"id": null, "hits": [{"query": "SCO5086", "subject": "MET7754437.1", "identity": 65.354, "coverage": 97.31800766283524, "evalue": 9.66e-112, "bitscore": 332.0}], "name": "MET7754437.1", "ipg": "868004098", "start": 5391, "end": 6186, "strand": 1, "sequence": null}, {"id": null, "hits": [{"query": "SCO5087", "subject": "MET7754434.1", "identity": 72.488, "coverage": 89.50749464668094, "evalue": 0.0, "bitscore": 609.0}], "name": "MET7754434.1", "ipg": "868006958", "start": 2358, "end": 3624, "strand": 1, "sequence": null}, {"id": null, "hits": [{"query": "SCO5088", "subject": "MET7754435.1", "identity": 65.075, "coverage": 97.78869778869779, "evalue": 5.09e-163, "bitscore": 475.0}], "name": "MET7754435.1", "ipg": "868006372", "start": 3620, "end": 4919, "strand": 1, "sequence": null}, {"id": null, "hits": [{"query": "SCO5089", "subject": "MET7754436.1", "identity": 48.81, "coverage": 97.67441860465115, "evalue": 1.13e-11, "bitscore": 65.5}], "name": "MET7754436.1", "ipg": "868002472", "start": 4985, "end": 5243, "strand": 1, "sequence": null}], "clusters": []}]}, {"name": "Streptomyces sp.", "strain": "", "scaffolds": [{"accession": "NZ_DASQNP010000188.1", "subjects": [{"id": null, "hits": [{"query": "SCO5086", "subject": "WP_324924718.1", "identity": 65.9, "coverage": 100.0, "evalue": 9.71e-112, "bitscore": 332.0}], "name": "WP_324924718.1", "ipg": "765950028", "start": 13579, "end": 14365, "strand": -1, "sequence": null}, {"id": null, "hits": [{"query": "SCO5087", "subject": "WP_324924700.1", "identity": 77.014, "coverage": 90.36402569593149, "evalue": 0.0, "bitscore": 665.0}], "name": "WP_324924700.1", "ipg": "765949985", "start": 4721, "end": 5990, "strand": -1, "sequence": null}, {"id": null, "hits": [{"query": "SCO5088", "subject": "WP_324924698.1", "identity": 73.3, "coverage": 97.54299754299754, "evalue": 0.0, "bitscore": 549.0}], "name": "WP_324924698.1", "ipg": "765950804", "start": 3501, "end": 4725, "strand": -1, "sequence": null}, {"id": null, "hits": [{"query": "SCO5089", "subject": "WP_324924696.1", "identity": 57.831, "coverage": 96.51162790697676, "evalue": 8.13e-26, "bitscore": 101.0}], "name": "WP_324924696.1", "ipg": "765950249", "start": 3157, "end": 3415, "strand": -1, "sequence": null}], "clusters": [{"indices": [3, 2, 1, 0], "subjects": [], "intermediate_genes": [], "score": 7.1647, "start": 3157, "end": 14365, "number": 1652}]}, {"accession": "DASQNP010000188.1", "subjects": [{"id": null, "hits": [{"query": "SCO5086", "subject": "HZG06055.1", "identity": 65.9, "coverage": 100.0, "evalue": 9.71e-112, "bitscore": 332.0}], "name": "HZG06055.1", "ipg": "765950028", "start": 13579, "end": 14365, "strand": -1, "sequence": null}, {"id": null, "hits": [{"query": "SCO5087", "subject": "HZG06046.1", "identity": 77.014, "coverage": 90.36402569593149, "evalue": 0.0, "bitscore": 665.0}], "name": "HZG06046.1", "ipg": "765949985", "start": 4721, "end": 5990, "strand": -1, "sequence": null}, {"id": null, "hits": [{"query": "SCO5088", "subject": "HZG06045.1", "identity": 73.3, "coverage": 97.54299754299754, "evalue": 0.0, "bitscore": 549.0}], "name": "HZG06045.1", "ipg": "765950804", "start": 3501, "end": 4725, "strand": -1, "sequence": null}, {"id": null, "hits": [{"query": "SCO5089", "subject": "HZG06044.1", "identity": 57.831, "coverage": 96.51162790697676, "evalue": 8.13e-26, "bitscore": 101.0}], "name": "HZG06044.1", "ipg": "765950249", "start": 3157, "end": 3415, "strand": -1, "sequence": null}], "clusters": []}, {"accession": "NZ_DATDBG010000242.1", "subjects": [{"id": null, "hits": [{"query": "SCO5086", "subject": "WP_331623668.1", "identity": 62.069, "coverage": 100.0, "evalue": 9.77e-111, "bitscore": 330.0}], "name": "WP_331623668.1", "ipg": "801823442", "start": 41628, "end": 42414, "strand": 1, "sequence": null}, {"id": null, "hits": [{"query": "SCO5087", "subject": "WP_331623665.1", "identity": 68.434, "coverage": 88.86509635974305, "evalue": 0.0, "bitscore": 561.0}], "name": "WP_331623665.1", "ipg": "801822577", "start": 38732, "end": 39989, "strand": 1, "sequence": null}, {"id": null, "hits": [{"query": "SCO5088", "subject": "WP_331623666.1", "identity": 62.087, "coverage": 96.56019656019656, "evalue": 4.5e-164, "bitscore": 476.0}], "name": "WP_331623666.1", "ipg": "801824499", "start": 39985, "end": 41203, "strand": 1, "sequence": null}, {"id": null, "hits": [{"query": "SCO5089", "subject": "WP_331623667.1", "identity": 54.43, "coverage": 91.86046511627907, "evalue": 8.47e-20, "bitscore": 86.3}], "name": "WP_331623667.1", "ipg": "801821952", "start": 41265, "end": 41535, "strand": 1, "sequence": null}], "clusters": [{"indices": [1, 2, 3, 0], "subjects": [], "intermediate_genes": [], "score": 6.14533, "start": 38732, "end": 42414, "number": 1654}]}, {"accession": "DATDBG010000242.1", "subjects": [{"id": null, "hits": [{"query": "SCO5086", "subject": "HEY5836065.1", "identity": 62.069, "coverage": 100.0, "evalue": 9.77e-111, "bitscore": 330.0}], "name": "HEY5836065.1", "ipg": "801823442", "start": 41628, "end": 42414, "strand": 1, "sequence": null}, {"id": null, "hits": [{"query": "SCO5087", "subject": "HEY5836062.1", "identity": 68.434, "coverage": 88.86509635974305, "evalue": 0.0, "bitscore": 561.0}], "name": "HEY5836062.1", "ipg": "801822577", "start": 38732, "end": 39989, "strand": 1, "sequence": null}, {"id": null, "hits": [{"query": "SCO5088", "subject": "HEY5836063.1", "identity": 62.087, "coverage": 96.56019656019656, "evalue": 4.5e-164, "bitscore": 476.0}], "name": "HEY5836063.1", "ipg": "801824499", "start": 39985, "end": 41203, "strand": 1, "sequence": null}, {"id": null, "hits": [{"query": "SCO5089", "subject": "HEY5836064.1", "identity": 54.43, "coverage": 91.86046511627907, "evalue": 8.47e-20, "bitscore": 86.3}], "name": "HEY5836064.1", "ipg": "801821952", "start": 41265, "end": 41535, "strand": 1, "sequence": null}], "clusters": []}, {"accession": "NZ_JAEKKT010000053.1", "subjects": [{"id": null, "hits": [{"query": "SCO5086", "subject": "WP_293987871.1", "identity": 63.218, "coverage": 100.0, "evalue": 2.38e-109, "bitscore": 326.0}], "name": "WP_293987871.1", "ipg": "477449875", "start": 7571, "end": 8357, "strand": 1, "sequence": null}, {"id": null, "hits": [{"query": "SCO5087", "subject": "WP_293987856.1", "identity": 69.834, "coverage": 90.14989293361884, "evalue": 0.0, "bitscore": 589.0}], "name": "WP_293987856.1", "ipg": "477446966", "start": 4285, "end": 5560, "strand": 1, "sequence": null}, {"id": null, "hits": [{"query": "SCO5088", "subject": "WP_293987859.1", "identity": 62.06, "coverage": 97.78869778869779, "evalue": 1.09e-151, "bitscore": 445.0}], "name": "WP_293987859.1", "ipg": "477446603", "start": 5556, "end": 6765, "strand": 1, "sequence": null}, {"id": null, "hits": [{"query": "SCO5089", "subject": "WP_093502896.1", "identity": 45.977, "coverage": 100.0, "evalue": 2.62e-15, "bitscore": 74.7}], "name": "WP_093502896.1", "ipg": "125100584", "start": 7213, "end": 7486, "strand": 1, "sequence": null}], "clusters": [{"indices": [1, 2, 3, 0], "subjects": [], "intermediate_genes": [], "score": 6.14347, "start": 4285, "end": 8357, "number": 1656}]}, {"accession": "JAEKKT010000053.1", "subjects": [{"id": null, "hits": [{"query": "SCO5086", "subject": "MBW8792437.1", "identity": 63.218, "coverage": 100.0, "evalue": 2.38e-109, "bitscore": 326.0}], "name": "MBW8792437.1", "ipg": "477449875", "start": 7571, "end": 8357, "strand": 1, "sequence": null}, {"id": null, "hits": [{"query": "SCO5087", "subject": "MBW8792434.1", "identity": 69.834, "coverage": 90.14989293361884, "evalue": 0.0, "bitscore": 589.0}], "name": "MBW8792434.1", "ipg": "477446966", "start": 4285, "end": 5560, "strand": 1, "sequence": null}, {"id": null, "hits": [{"query": "SCO5088", "subject": "MBW8792435.1", "identity": 62.06, "coverage": 97.78869778869779, "evalue": 1.09e-151, "bitscore": 445.0}], "name": "MBW8792435.1", "ipg": "477446603", "start": 5556, "end": 6765, "strand": 1, "sequence": null}, {"id": null, "hits": [{"query": "SCO5089", "subject": "MBW8792436.1", "identity": 45.977, "coverage": 100.0, "evalue": 2.62e-15, "bitscore": 74.7}], "name": "MBW8792436.1", "ipg": "125100584", "start": 7213, "end": 7486, "strand": 1, "sequence": null}], "clusters": []}, {"accession": "NZ_JAPSIQ010000312.1", "subjects": [{"id": null, "hits": [{"query": "SCO5086", "subject": "WP_107478678.1", "identity": 61.719, "coverage": 98.08429118773945, "evalue": 2.98e-106, "bitscore": 318.0}], "name": "WP_107478678.1", "ipg": "147864281", "start": 1076, "end": 1865, "strand": 1, "sequence": null}, {"id": null, "hits": [{"query": "SCO5089", "subject": "WP_100044758.1", "identity": 47.674, "coverage": 98.83720930232558, "evalue": 1.22e-17, "bitscore": 80.5}], "name": "WP_100044758.1", "ipg": "147864303", "start": 791, "end": 1061, "strand": 1, "sequence": null}], "clusters": []}, {"accession": "NZ_JAPSIW010000067.1", "subjects": [{"id": null, "hits": [{"query": "SCO5086", "subject": "WP_309050442.1", "identity": 59.608, "coverage": 97.70114942528735, "evalue": 1.18e-101, "bitscore": 306.0}], "name": "WP_309050442.1", "ipg": "696767451", "start": 13053, "end": 13842, "strand": 1, "sequence": null}, {"id": null, "hits": [{"query": "SCO5087", "subject": "WP_164289361.1", "identity": 67.146, "coverage": 89.29336188436831, "evalue": 0.0, "bitscore": 567.0}], "name": "WP_164289361.1", "ipg": "298748440", "start": 10231, "end": 11503, "strand": 1, "sequence": null}, {"id": null, "hits": [{"query": "SCO5088", "subject": "WP_164289359.1", "identity": 60.0, "coverage": 98.28009828009829, "evalue": 1.49e-164, "bitscore": 478.0}], "name": "WP_164289359.1", "ipg": "298746857", "start": 11499, "end": 12714, "strand": 1, "sequence": null}, {"id": null, "hits": [{"query": "SCO5089", "subject": "WP_164289357.1", "identity": 47.674, "coverage": 98.83720930232558, "evalue": 1.23e-17, "bitscore": 80.5}], "name": "WP_164289357.1", "ipg": "298748547", "start": 12771, "end": 13041, "strand": 1, "sequence": null}], "clusters": [{"indices": [1, 2, 3, 0], "subjects": [], "intermediate_genes": [], "score": 6.14315, "start": 10231, "end": 13842, "number": 1658}]}, {"accession": "NZ_DATDBG010000162.1", "subjects": [{"id": null, "hits": [{"query": "SCO5086", "subject": "WP_331622311.1", "identity": 60.236, "coverage": 97.31800766283524, "evalue": 1.09e-100, "bitscore": 304.0}], "name": "WP_331622311.1", "ipg": "801825913", "start": 17805, "end": 18588, "strand": -1, "sequence": null}, {"id": null, "hits": [{"query": "SCO5087", "subject": "WP_331622314.1", "identity": 70.631, "coverage": 88.22269807280514, "evalue": 0.0, "bitscore": 567.0}], "name": "WP_331622314.1", "ipg": "801822782", "start": 20117, "end": 21389, "strand": -1, "sequence": null}, {"id": null, "hits": [{"query": "SCO5088", "subject": "WP_331622313.1", "identity": 63.5, "coverage": 98.28009828009829, "evalue": 6.24e-159, "bitscore": 463.0}], "name": "WP_331622313.1", "ipg": "801822267", "start": 18903, "end": 20121, "strand": -1, "sequence": null}], "clusters": [{"indices": [0, 2, 1], "subjects": [], "intermediate_genes": [], "score": 4.1334, "start": 17805, "end": 21389, "number": 1659}]}, {"accession": "DATDBG010000162.1", "subjects": [{"id": null, "hits": [{"query": "SCO5086", "subject": "HEY5834818.1", "identity": 60.236, "coverage": 97.31800766283524, "evalue": 1.09e-100, "bitscore": 304.0}], "name": "HEY5834818.1", "ipg": "801825913", "start": 17805, "end": 18588, "strand": -1, "sequence": null}, {"id": null, "hits": [{"query": "SCO5087", "subject": "HEY5834821.1", "identity": 70.631, "coverage": 88.22269807280514, "evalue": 0.0, "bitscore": 567.0}], "name": "HEY5834821.1", "ipg": "801822782", "start": 20117, "end": 21389, "strand": -1, "sequence": null}, {"id": null, "hits": [{"query": "SCO5088", "subject": "HEY5834820.1", "identity": 63.5, "coverage": 98.28009828009829, "evalue": 6.24e-159, "bitscore": 463.0}], "name": "HEY5834820.1", "ipg": "801822267", "start": 18903, "end": 20121, "strand": -1, "sequence": null}], "clusters": []}, {"accession": "JABFYG010000422.1", "subjects": [{"id": null, "hits": [{"query": "SCO5086", "subject": "NUO42508.1", "identity": 60.079, "coverage": 96.93486590038314, "evalue": 1.29e-100, "bitscore": 304.0}], "name": "NUO42508.1", "ipg": "331375210", "start": 2312, "end": 3107, "strand": -1, "sequence": null}], "clusters": []}, {"accession": "JABFXD010001054.1", "subjects": [{"id": null, "hits": [{"query": "SCO5086", "subject": "NUR44352.1", "identity": 60.079, "coverage": 96.93486590038314, "evalue": 1.29e-100, "bitscore": 304.0}], "name": "NUR44352.1", "ipg": "331375210", "start": 2340, "end": 3135, "strand": -1, "sequence": null}], "clusters": []}, {"accession": "JABFWU010000462.1", "subjects": [{"id": null, "hits": [{"query": "SCO5086", "subject": "NUS26333.1", "identity": 60.079, "coverage": 96.93486590038314, "evalue": 1.29e-100, "bitscore": 304.0}], "name": "NUS26333.1", "ipg": "331375210", "start": 2340, "end": 3135, "strand": -1, "sequence": null}], "clusters": []}, {"accession": "JABFVQ010000749.1", "subjects": [{"id": null, "hits": [{"query": "SCO5086", "subject": "NUS79002.1", "identity": 60.079, "coverage": 96.93486590038314, "evalue": 1.29e-100, "bitscore": 304.0}], "name": "NUS79002.1", "ipg": "331375210", "start": 192, "end": 987, "strand": 1, "sequence": null}], "clusters": []}, {"accession": "NZ_DASRVE010000288.1", "subjects": [{"id": null, "hits": [{"query": "SCO5086", "subject": "WP_324986614.1", "identity": 59.004, "coverage": 100.0, "evalue": 4.48e-99, "bitscore": 300.0}], "name": "WP_324986614.1", "ipg": "768568129", "start": 7818, "end": 8604, "strand": 1, "sequence": null}, {"id": null, "hits": [{"query": "SCO5087", "subject": "WP_324986605.1", "identity": 66.827, "coverage": 89.07922912205566, "evalue": 0.0, "bitscore": 566.0}], "name": "WP_324986605.1", "ipg": "768568190", "start": 4947, "end": 6219, "strand": 1, "sequence": null}, {"id": null, "hits": [{"query": "SCO5088", "subject": "WP_324986609.1", "identity": 60.391, "coverage": 98.28009828009829, "evalue": 2.42e-165, "bitscore": 480.0}], "name": "WP_324986609.1", "ipg": "768565973", "start": 6215, "end": 7466, "strand": 1, "sequence": null}, {"id": null, "hits": [{"query": "SCO5089", "subject": "WP_324986611.1", "identity": 46.429, "coverage": 96.51162790697676, "evalue": 1.24e-14, "bitscore": 73.2}], "name": "WP_324986611.1", "ipg": "768566809", "start": 7536, "end": 7806, "strand": 1, "sequence": null}], "clusters": [{"indices": [1, 2, 3, 0], "subjects": [], "intermediate_genes": [], "score": 6.14192, "start": 4947, "end": 8604, "number": 1661}]}, {"accession": "DASRVE010000288.1", "subjects": [{"id": null, "hits": [{"query": "SCO5086", "subject": "HET6358289.1", "identity": 59.004, "coverage": 100.0, "evalue": 4.48e-99, "bitscore": 300.0}], "name": "HET6358289.1", "ipg": "768568129", "start": 7818, "end": 8604, "strand": 1, "sequence": null}, {"id": null, "hits": [{"query": "SCO5087", "subject": "HET6358286.1", "identity": 66.827, "coverage": 89.07922912205566, "evalue": 0.0, "bitscore": 566.0}], "name": "HET6358286.1", "ipg": "768568190", "start": 4947, "end": 6219, "strand": 1, "sequence": null}, {"id": null, "hits": [{"query": "SCO5088", "subject": "HET6358287.1", "identity": 60.391, "coverage": 98.28009828009829, "evalue": 2.42e-165, "bitscore": 480.0}], "name": "HET6358287.1", "ipg": "768565973", "start": 6215, "end": 7466, "strand": 1, "sequence": null}, {"id": null, "hits": [{"query": "SCO5089", "subject": "HET6358288.1", "identity": 46.429, "coverage": 96.51162790697676, "evalue": 1.24e-14, "bitscore": 73.2}], "name": "HET6358288.1", "ipg": "768566809", "start": 7536, "end": 7806, "strand": 1, "sequence": null}], "clusters": []}, {"accession": "DNQU01000094.1", "subjects": [{"id": null, "hits": [{"query": "SCO5086", "subject": "HBF79506.1", "identity": 59.387, "coverage": 100.0, "evalue": 5.51e-96, "bitscore": 292.0}], "name": "HBF79506.1", "ipg": "206210717", "start": 2444, "end": 3230, "strand": -1, "sequence": null}, {"id": null, "hits": [{"query": "SCO5088", "subject": "HBF79508.1", "identity": 64.589, "coverage": 98.28009828009829, "evalue": 2.79e-173, "bitscore": 499.0}], "name": "HBF79508.1", "ipg": "206208459", "start": 3679, "end": 4894, "strand": -1, "sequence": null}, {"id": null, "hits": [{"query": "SCO5089", "subject": "HBF79507.1", "identity": 46.835, "coverage": 91.86046511627907, "evalue": 1.97e-15, "bitscore": 75.1}], "name": "HBF79507.1", "ipg": "19214062", "start": 3297, "end": 3576, "strand": -1, "sequence": null}], "clusters": [{"indices": [0, 2, 1], "subjects": [], "intermediate_genes": [], "score": 4.08661, "start": 2444, "end": 4894, "number": 1663}]}, {"accession": "NZ_JAPSIQ010000585.1", "subjects": [{"id": null, "hits": [{"query": "SCO5087", "subject": "WP_100044756.1", "identity": 66.427, "coverage": 89.29336188436831, "evalue": 0.0, "bitscore": 563.0}], "name": "WP_100044756.1", "ipg": "158866021", "start": 2276, "end": 3548, "strand": 1, "sequence": null}], "clusters": []}, {"accession": "DNQU01000363.1", "subjects": [{"id": null, "hits": [{"query": "SCO5087", "subject": "HBF82693.1", "identity": 62.077, "coverage": 88.6509635974304, "evalue": 0.0, "bitscore": 535.0}], "name": "HBF82693.1", "ipg": "206212483", "start": 10019, "end": 11285, "strand": -1, "sequence": null}, {"id": null, "hits": [{"query": "SCO5088", "subject": "HBF82692.1", "identity": 56.03, "coverage": 97.78869778869779, "evalue": 1.86e-137, "bitscore": 409.0}], "name": "HBF82692.1", "ipg": "206208369", "start": 8776, "end": 10027, "strand": -1, "sequence": null}, {"id": null, "hits": [{"query": "SCO5089", "subject": "HBF82690.1", "identity": 42.5, "coverage": 91.86046511627907, "evalue": 6.17e-10, "bitscore": 60.8}], "name": "HBF82690.1", "ipg": "206213708", "start": 7155, "end": 7416, "strand": -1, "sequence": null}], "clusters": [{"indices": [2, 1, 0], "subjects": [], "intermediate_genes": [], "score": 5.10048, "start": 7155, "end": 11285, "number": 1664}]}, {"accession": "NZ_DATCVQ010000624.1", "subjects": [{"id": null, "hits": [{"query": "SCO5087", "subject": "WP_331918471.1", "identity": 61.8, "coverage": 88.0085653104925, "evalue": 0.0, "bitscore": 531.0}], "name": "WP_331918471.1", "ipg": "808078111", "start": 7537, "end": 8803, "strand": -1, "sequence": null}, {"id": null, "hits": [{"query": "SCO5089", "subject": "WP_331918467.1", "identity": 37.647, "coverage": 98.83720930232558, "evalue": 3.95e-14, "bitscore": 71.6}], "name": "WP_331918467.1", "ipg": "808077730", "start": 5963, "end": 6215, "strand": -1, "sequence": null}], "clusters": []}, {"accession": "DATCVQ010000624.1", "subjects": [{"id": null, "hits": [{"query": "SCO5087", "subject": "HEY9373889.1", "identity": 61.8, "coverage": 88.0085653104925, "evalue": 0.0, "bitscore": 531.0}], "name": "HEY9373889.1", "ipg": "808078111", "start": 7537, "end": 8803, "strand": -1, "sequence": null}, {"id": null, "hits": [{"query": "SCO5089", "subject": "HEY9373887.1", "identity": 37.647, "coverage": 98.83720930232558, "evalue": 3.95e-14, "bitscore": 71.6}], "name": "HEY9373887.1", "ipg": "808077730", "start": 5963, "end": 6215, "strand": -1, "sequence": null}], "clusters": []}, {"accession": "JABFVR010000086.1", "subjects": [{"id": null, "hits": [{"query": "SCO5089", "subject": "NUS82056.1", "identity": 46.988, "coverage": 96.51162790697676, "evalue": 2.34e-15, "bitscore": 75.1}], "name": "NUS82056.1", "ipg": "154776808", "start": 1233, "end": 1518, "strand": -1, "sequence": null}], "clusters": []}, {"accession": "NZ_DASRVE010000078.1", "subjects": [{"id": null, "hits": [{"query": "SCO5089", "subject": "WP_324976353.1", "identity": 45.455, "coverage": 87.20930232558139, "evalue": 1.98e-09, "bitscore": 63.5}], "name": "WP_324976353.1", "ipg": "768565975", "start": 28501, "end": 30034, "strand": -1, "sequence": null}], "clusters": []}, {"accession": "DASRVE010000078.1", "subjects": [{"id": null, "hits": [{"query": "SCO5089", "subject": "HET6354374.1", "identity": 45.455, "coverage": 87.20930232558139, "evalue": 1.98e-09, "bitscore": 63.5}], "name": "HET6354374.1", "ipg": "768565975", "start": 28501, "end": 30034, "strand": -1, "sequence": null}], "clusters": []}, {"accession": "NZ_JAEKKT010000213.1", "subjects": [{"id": null, "hits": [{"query": "SCO5089", "subject": "WP_089101200.1", "identity": 39.024, "coverage": 95.34883720930233, "evalue": 1.33e-06, "bitscore": 52.4}], "name": "WP_089101200.1", "ipg": "125101171", "start": 19853, "end": 20105, "strand": -1, "sequence": null}], "clusters": []}, {"accession": "JAEKKT010000213.1", "subjects": [{"id": null, "hits": [{"query": "SCO5089", "subject": "MBW8800017.1", "identity": 39.024, "coverage": 95.34883720930233, "evalue": 1.33e-06, "bitscore": 52.4}], "name": "MBW8800017.1", "ipg": "125101171", "start": 19853, "end": 20105, "strand": -1, "sequence": null}], "clusters": []}, {"accession": "NZ_DASQNH010000094.1", "subjects": [{"id": null, "hits": [{"query": "SCO5089", "subject": "WP_324944300.1", "identity": 40.0, "coverage": 97.67441860465115, "evalue": 2.2e-06, "bitscore": 52.0}], "name": "WP_324944300.1", "ipg": "765980429", "start": 127192, "end": 127453, "strand": 1, "sequence": null}], "clusters": []}, {"accession": "DASQNH010000094.1", "subjects": [{"id": null, "hits": [{"query": "SCO5089", "subject": "HZF92584.1", "identity": 40.0, "coverage": 97.67441860465115, "evalue": 2.2e-06, "bitscore": 52.0}], "name": "HZF92584.1", "ipg": "765980429", "start": 127192, "end": 127453, "strand": 1, "sequence": null}], "clusters": []}, {"accession": "DATHBN010000003.1", "subjects": [{"id": null, "hits": [{"query": "SCO5089", "subject": "HLL32304.1", "identity": 37.209, "coverage": 100.0, "evalue": 7.48e-06, "bitscore": 50.4}], "name": "HLL32304.1", "ipg": "737570298", "start": 5056, "end": 5314, "strand": 1, "sequence": null}], "clusters": []}, {"accession": "JABFYG010000328.1", "subjects": [{"id": null, "hits": [{"query": "SCO5089", "subject": "NUO41973.1", "identity": 33.721, "coverage": 100.0, "evalue": 0.000115, "bitscore": 47.4}], "name": "NUO41973.1", "ipg": "331371150", "start": 545, "end": 803, "strand": 1, "sequence": null}], "clusters": []}, {"accession": "JABFXD010000640.1", "subjects": [{"id": null, "hits": [{"query": "SCO5089", "subject": "NUR41940.1", "identity": 33.721, "coverage": 100.0, "evalue": 0.000115, "bitscore": 47.4}], "name": "NUR41940.1", "ipg": "331371150", "start": 4840, "end": 5098, "strand": 1, "sequence": null}], "clusters": []}, {"accession": "JABFWN010000658.1", "subjects": [{"id": null, "hits": [{"query": "SCO5089", "subject": "NUR67287.1", "identity": 33.721, "coverage": 100.0, "evalue": 0.000115, "bitscore": 47.4}], "name": "NUR67287.1", "ipg": "331371150", "start": 2203, "end": 2461, "strand": -1, "sequence": null}], "clusters": []}, {"accession": "JABFWU010000679.1", "subjects": [{"id": null, "hits": [{"query": "SCO5089", "subject": "NUS27781.1", "identity": 33.721, "coverage": 100.0, "evalue": 0.000115, "bitscore": 47.4}], "name": "NUS27781.1", "ipg": "331371150", "start": 1823, "end": 2081, "strand": -1, "sequence": null}], "clusters": []}, {"accession": "JABFVQ010001066.1", "subjects": [{"id": null, "hits": [{"query": "SCO5089", "subject": "NUS80921.1", "identity": 33.721, "coverage": 100.0, "evalue": 0.000115, "bitscore": 47.4}], "name": "NUS80921.1", "ipg": "331371150", "start": 3202, "end": 3460, "strand": -1, "sequence": null}], "clusters": []}]}, {"name": "Streptomyces sp.", "strain": "NRRL S-146", "scaffolds": [{"accession": "NZ_JOAW01000016.1", "subjects": [{"id": null, "hits": [{"query": "SCO5086", "subject": "WP_031103233.1", "identity": 63.035, "coverage": 98.46743295019157, "evalue": 1.12e-111, "bitscore": 332.0}], "name": "WP_031103233.1", "ipg": "59916641", "start": 1138, "end": 1918, "strand": 1, "sequence": null}], "clusters": []}, {"accession": "NZ_JOAW01000493.1", "subjects": [{"id": null, "hits": [{"query": "SCO5087", "subject": "WP_031110851.1", "identity": 61.374, "coverage": 90.36402569593149, "evalue": 0.0, "bitscore": 527.0}], "name": "WP_031110851.1", "ipg": "59924258", "start": 470, "end": 1739, "strand": 1, "sequence": null}, {"id": null, "hits": [{"query": "SCO5089", "subject": "WP_031110855.1", "identity": 42.683, "coverage": 95.34883720930233, "evalue": 5.36e-11, "bitscore": 63.5}], "name": "WP_031110855.1", "ipg": "59924262", "start": 4241, "end": 4499, "strand": -1, "sequence": null}], "clusters": []}, {"accession": "NZ_JOAW01000062.1", "subjects": [{"id": null, "hits": [{"query": "SCO5089", "subject": "WP_031104670.1", "identity": 40.23, "coverage": 100.0, "evalue": 1.26e-07, "bitscore": 55.1}], "name": "WP_031104670.1", "ipg": "59918077", "start": 9039, "end": 9294, "strand": 1, "sequence": null}], "clusters": []}]}, {"name": "Streptomyces sp.", "strain": "NPDC088254", "scaffolds": [{"accession": "NZ_JBIURQ010000012.1", "subjects": [{"id": null, "hits": [{"query": "SCO5086", "subject": "WP_402159086.1", "identity": 63.566, "coverage": 98.85057471264368, "evalue": 1.13e-111, "bitscore": 332.0}], "name": "WP_402159086.1", "ipg": "937260252", "start": 3841, "end": 4630, "strand": 1, "sequence": null}, {"id": null, "hits": [{"query": "SCO5087", "subject": "WP_402159084.1", "identity": 67.857, "coverage": 89.93576017130621, "evalue": 0.0, "bitscore": 563.0}], "name": "WP_402159084.1", "ipg": "937258580", "start": 825, "end": 2097, "strand": 1, "sequence": null}, {"id": null, "hits": [{"query": "SCO5088", "subject": "WP_402159085.1", "identity": 60.794, "coverage": 99.01719901719902, "evalue": 1.66e-164, "bitscore": 478.0}], "name": "WP_402159085.1", "ipg": "937259605", "start": 2093, "end": 3305, "strand": 1, "sequence": null}, {"id": null, "hits": [{"query": "SCO5089", "subject": "WP_351096126.1", "identity": 48.148, "coverage": 94.18604651162791, "evalue": 2.61e-17, "bitscore": 79.7}], "name": "WP_351096126.1", "ipg": "860606431", "start": 3383, "end": 3659, "strand": 1, "sequence": null}], "clusters": [{"indices": [1, 2, 3, 0], "subjects": [], "intermediate_genes": [], "score": 6.14527, "start": 825, "end": 4630, "number": 1665}]}, {"accession": "JBIURQ010000012.1", "subjects": [{"id": null, "hits": [{"query": "SCO5086", "subject": "MFJ1735534.1", "identity": 63.566, "coverage": 98.85057471264368, "evalue": 1.13e-111, "bitscore": 332.0}], "name": "MFJ1735534.1", "ipg": "937260252", "start": 3841, "end": 4630, "strand": 1, "sequence": null}, {"id": null, "hits": [{"query": "SCO5087", "subject": "MFJ1735531.1", "identity": 67.857, "coverage": 89.93576017130621, "evalue": 0.0, "bitscore": 563.0}], "name": "MFJ1735531.1", "ipg": "937258580", "start": 825, "end": 2097, "strand": 1, "sequence": null}, {"id": null, "hits": [{"query": "SCO5088", "subject": "MFJ1735532.1", "identity": 60.794, "coverage": 99.01719901719902, "evalue": 1.66e-164, "bitscore": 478.0}], "name": "MFJ1735532.1", "ipg": "937259605", "start": 2093, "end": 3305, "strand": 1, "sequence": null}, {"id": null, "hits": [{"query": "SCO5089", "subject": "MFJ1735533.1", "identity": 48.148, "coverage": 94.18604651162791, "evalue": 2.61e-17, "bitscore": 79.7}], "name": "MFJ1735533.1", "ipg": "860606431", "start": 3383, "end": 3659, "strand": 1, "sequence": null}], "clusters": []}, {"accession": "NZ_JBIURQ010000007.1", "subjects": [{"id": null, "hits": [{"query": "SCO5089", "subject": "WP_402157074.1", "identity": 39.024, "coverage": 95.34883720930233, "evalue": 4.25e-08, "bitscore": 56.2}], "name": "WP_402157074.1", "ipg": "937259830", "start": 458511, "end": 458769, "strand": -1, "sequence": null}], "clusters": []}, {"accession": "JBIURQ010000007.1", "subjects": [{"id": null, "hits": [{"query": "SCO5089", "subject": "MFJ1733896.1", "identity": 39.024, "coverage": 95.34883720930233, "evalue": 4.25e-08, "bitscore": 56.2}], "name": "MFJ1733896.1", "ipg": "937259830", "start": 458511, "end": 458769, "strand": -1, "sequence": null}], "clusters": []}]}, {"name": "Streptomyces sp.", "strain": "NPDC002553", "scaffolds": [{"accession": "NZ_JBEOWH010000085.1", "subjects": [{"id": null, "hits": [{"query": "SCO5086", "subject": "WP_351096128.1", "identity": 63.178, "coverage": 98.85057471264368, "evalue": 1.32e-111, "bitscore": 332.0}], "name": "WP_351096128.1", "ipg": "860602943", "start": 9722, "end": 10511, "strand": -1, "sequence": null}, {"id": null, "hits": [{"query": "SCO5087", "subject": "WP_352253421.1", "identity": 67.619, "coverage": 89.93576017130621, "evalue": 0.0, "bitscore": 561.0}], "name": "WP_352253421.1", "ipg": "860607370", "start": 12265, "end": 13537, "strand": -1, "sequence": null}, {"id": null, "hits": [{"query": "SCO5088", "subject": "WP_352253419.1", "identity": 61.25, "coverage": 98.28009828009829, "evalue": 2.01e-165, "bitscore": 480.0}], "name": "WP_352253419.1", "ipg": "860604017", "start": 11057, "end": 12269, "strand": -1, "sequence": null}, {"id": null, "hits": [{"query": "SCO5089", "subject": "WP_351096126.1", "identity": 48.148, "coverage": 94.18604651162791, "evalue": 2.61e-17, "bitscore": 79.7}], "name": "WP_351096126.1", "ipg": "860606431", "start": 10709, "end": 10985, "strand": -1, "sequence": null}], "clusters": [{"indices": [0, 3, 2, 1], "subjects": [], "intermediate_genes": [], "score": 6.14527, "start": 9722, "end": 13537, "number": 1667}]}, {"accession": "JBEOWH010000085.1", "subjects": [{"id": null, "hits": [{"query": "SCO5086", "subject": "MER5378456.1", "identity": 63.178, "coverage": 98.85057471264368, "evalue": 1.32e-111, "bitscore": 332.0}], "name": "MER5378456.1", "ipg": "860602943", "start": 9722, "end": 10511, "strand": -1, "sequence": null}, {"id": null, "hits": [{"query": "SCO5087", "subject": "MER5378459.1", "identity": 67.619, "coverage": 89.93576017130621, "evalue": 0.0, "bitscore": 561.0}], "name": "MER5378459.1", "ipg": "860607370", "start": 12265, "end": 13537, "strand": -1, "sequence": null}, {"id": null, "hits": [{"query": "SCO5088", "subject": "MER5378458.1", "identity": 61.25, "coverage": 98.28009828009829, "evalue": 2.01e-165, "bitscore": 480.0}], "name": "MER5378458.1", "ipg": "860604017", "start": 11057, "end": 12269, "strand": -1, "sequence": null}, {"id": null, "hits": [{"query": "SCO5089", "subject": "MER5378457.1", "identity": 48.148, "coverage": 94.18604651162791, "evalue": 2.61e-17, "bitscore": 79.7}], "name": "MER5378457.1", "ipg": "860606431", "start": 10709, "end": 10985, "strand": -1, "sequence": null}], "clusters": []}, {"accession": "NZ_JBEOWH010000015.1", "subjects": [{"id": null, "hits": [{"query": "SCO5089", "subject": "WP_130437926.1", "identity": 39.024, "coverage": 95.34883720930233, "evalue": 3.73e-08, "bitscore": 56.6}], "name": "WP_130437926.1", "ipg": "234593473", "start": 6977, "end": 7235, "strand": 1, "sequence": null}], "clusters": []}, {"accession": "JBEOWH010000015.1", "subjects": [{"id": null, "hits": [{"query": "SCO5089", "subject": "MER5374618.1", "identity": 39.024, "coverage": 95.34883720930233, "evalue": 3.73e-08, "bitscore": 56.6}], "name": "MER5374618.1", "ipg": "234593473", "start": 6977, "end": 7235, "strand": 1, "sequence": null}], "clusters": []}]}, {"name": "Streptomyces sp.", "strain": "NPDC002132", "scaffolds": [{"accession": "NZ_JBEOXG010000016.1", "subjects": [{"id": null, "hits": [{"query": "SCO5086", "subject": "WP_351096128.1", "identity": 63.178, "coverage": 98.85057471264368, "evalue": 1.32e-111, "bitscore": 332.0}], "name": "WP_351096128.1", "ipg": "860602943", "start": 3840, "end": 4629, "strand": 1, "sequence": null}, {"id": null, "hits": [{"query": "SCO5087", "subject": "WP_351096122.1", "identity": 68.095, "coverage": 89.93576017130621, "evalue": 0.0, "bitscore": 564.0}], "name": "WP_351096122.1", "ipg": "860765421", "start": 846, "end": 2118, "strand": 1, "sequence": null}, {"id": null, "hits": [{"query": "SCO5088", "subject": "WP_351096124.1", "identity": 60.794, "coverage": 99.01719901719902, "evalue": 9.27e-166, "bitscore": 481.0}], "name": "WP_351096124.1", "ipg": "860765419", "start": 2114, "end": 3326, "strand": 1, "sequence": null}, {"id": null, "hits": [{"query": "SCO5089", "subject": "WP_351096126.1", "identity": 48.148, "coverage": 94.18604651162791, "evalue": 2.61e-17, "bitscore": 79.7}], "name": "WP_351096126.1", "ipg": "860606431", "start": 3391, "end": 3667, "strand": 1, "sequence": null}], "clusters": [{"indices": [1, 2, 3, 0], "subjects": [], "intermediate_genes": [], "score": 6.14567, "start": 846, "end": 4629, "number": 1669}]}, {"accession": "JBEOXG010000016.1", "subjects": [{"id": null, "hits": [{"query": "SCO5086", "subject": "MER5717754.1", "identity": 63.178, "coverage": 98.85057471264368, "evalue": 1.32e-111, "bitscore": 332.0}], "name": "MER5717754.1", "ipg": "860602943", "start": 3840, "end": 4629, "strand": 1, "sequence": null}, {"id": null, "hits": [{"query": "SCO5087", "subject": "MER5717751.1", "identity": 68.095, "coverage": 89.93576017130621, "evalue": 0.0, "bitscore": 564.0}], "name": "MER5717751.1", "ipg": "860765421", "start": 846, "end": 2118, "strand": 1, "sequence": null}, {"id": null, "hits": [{"query": "SCO5088", "subject": "MER5717752.1", "identity": 60.794, "coverage": 99.01719901719902, "evalue": 9.27e-166, "bitscore": 481.0}], "name": "MER5717752.1", "ipg": "860765419", "start": 2114, "end": 3326, "strand": 1, "sequence": null}, {"id": null, "hits": [{"query": "SCO5089", "subject": "MER5717753.1", "identity": 48.148, "coverage": 94.18604651162791, "evalue": 2.61e-17, "bitscore": 79.7}], "name": "MER5717753.1", "ipg": "860606431", "start": 3391, "end": 3667, "strand": 1, "sequence": null}], "clusters": []}, {"accession": "NZ_JBEOXG010000041.1", "subjects": [{"id": null, "hits": [{"query": "SCO5089", "subject": "WP_130437926.1", "identity": 39.024, "coverage": 95.34883720930233, "evalue": 3.73e-08, "bitscore": 56.6}], "name": "WP_130437926.1", "ipg": "234593473", "start": 21111, "end": 21369, "strand": 1, "sequence": null}], "clusters": []}, {"accession": "JBEOXG010000041.1", "subjects": [{"id": null, "hits": [{"query": "SCO5089", "subject": "MER5720225.1", "identity": 39.024, "coverage": 95.34883720930233, "evalue": 3.73e-08, "bitscore": 56.6}], "name": "MER5720225.1", "ipg": "234593473", "start": 21111, "end": 21369, "strand": 1, "sequence": null}], "clusters": []}]}, {"name": "Streptomyces sp.", "strain": "NPDC001857", "scaffolds": [{"accession": "NZ_JBEOYP010000011.1", "subjects": [{"id": null, "hits": [{"query": "SCO5086", "subject": "WP_351096128.1", "identity": 63.178, "coverage": 98.85057471264368, "evalue": 1.32e-111, "bitscore": 332.0}], "name": "WP_351096128.1", "ipg": "860602943", "start": 3822, "end": 4611, "strand": 1, "sequence": null}, {"id": null, "hits": [{"query": "SCO5087", "subject": "WP_351096122.1", "identity": 68.095, "coverage": 89.93576017130621, "evalue": 0.0, "bitscore": 564.0}], "name": "WP_351096122.1", "ipg": "860765421", "start": 828, "end": 2100, "strand": 1, "sequence": null}, {"id": null, "hits": [{"query": "SCO5088", "subject": "WP_351096124.1", "identity": 60.794, "coverage": 99.01719901719902, "evalue": 9.27e-166, "bitscore": 481.0}], "name": "WP_351096124.1", "ipg": "860765419", "start": 2096, "end": 3308, "strand": 1, "sequence": null}, {"id": null, "hits": [{"query": "SCO5089", "subject": "WP_351096126.1", "identity": 48.148, "coverage": 94.18604651162791, "evalue": 2.61e-17, "bitscore": 79.7}], "name": "WP_351096126.1", "ipg": "860606431", "start": 3373, "end": 3649, "strand": 1, "sequence": null}], "clusters": [{"indices": [1, 2, 3, 0], "subjects": [], "intermediate_genes": [], "score": 6.14567, "start": 828, "end": 4611, "number": 1671}]}, {"accession": "JBEOYP010000011.1", "subjects": [{"id": null, "hits": [{"query": "SCO5086", "subject": "MER5978041.1", "identity": 63.178, "coverage": 98.85057471264368, "evalue": 1.32e-111, "bitscore": 332.0}], "name": "MER5978041.1", "ipg": "860602943", "start": 3822, "end": 4611, "strand": 1, "sequence": null}, {"id": null, "hits": [{"query": "SCO5087", "subject": "MER5978038.1", "identity": 68.095, "coverage": 89.93576017130621, "evalue": 0.0, "bitscore": 564.0}], "name": "MER5978038.1", "ipg": "860765421", "start": 828, "end": 2100, "strand": 1, "sequence": null}, {"id": null, "hits": [{"query": "SCO5088", "subject": "MER5978039.1", "identity": 60.794, "coverage": 99.01719901719902, "evalue": 9.27e-166, "bitscore": 481.0}], "name": "MER5978039.1", "ipg": "860765419", "start": 2096, "end": 3308, "strand": 1, "sequence": null}, {"id": null, "hits": [{"query": "SCO5089", "subject": "MER5978040.1", "identity": 48.148, "coverage": 94.18604651162791, "evalue": 2.61e-17, "bitscore": 79.7}], "name": "MER5978040.1", "ipg": "860606431", "start": 3373, "end": 3649, "strand": 1, "sequence": null}], "clusters": []}, {"accession": "NZ_JBEOYP010000030.1", "subjects": [{"id": null, "hits": [{"query": "SCO5089", "subject": "WP_130437926.1", "identity": 39.024, "coverage": 95.34883720930233, "evalue": 3.73e-08, "bitscore": 56.6}], "name": "WP_130437926.1", "ipg": "234593473", "start": 80646, "end": 80904, "strand": 1, "sequence": null}], "clusters": []}, {"accession": "JBEOYP010000030.1", "subjects": [{"id": null, "hits": [{"query": "SCO5089", "subject": "MER5980448.1", "identity": 39.024, "coverage": 95.34883720930233, "evalue": 3.73e-08, "bitscore": 56.6}], "name": "MER5980448.1", "ipg": "234593473", "start": 80646, "end": 80904, "strand": 1, "sequence": null}], "clusters": []}]}, {"name": "Streptomyces sp.", "strain": "NPDC001856", "scaffolds": [{"accession": "NZ_JBEOYQ010000160.1", "subjects": [{"id": null, "hits": [{"query": "SCO5086", "subject": "WP_351096128.1", "identity": 63.178, "coverage": 98.85057471264368, "evalue": 1.32e-111, "bitscore": 332.0}], "name": "WP_351096128.1", "ipg": "860602943", "start": 3822, "end": 4611, "strand": 1, "sequence": null}, {"id": null, "hits": [{"query": "SCO5087", "subject": "WP_351096122.1", "identity": 68.095, "coverage": 89.93576017130621, "evalue": 0.0, "bitscore": 564.0}], "name": "WP_351096122.1", "ipg": "860765421", "start": 828, "end": 2100, "strand": 1, "sequence": null}, {"id": null, "hits": [{"query": "SCO5088", "subject": "WP_351096124.1", "identity": 60.794, "coverage": 99.01719901719902, "evalue": 9.27e-166, "bitscore": 481.0}], "name": "WP_351096124.1", "ipg": "860765419", "start": 2096, "end": 3308, "strand": 1, "sequence": null}, {"id": null, "hits": [{"query": "SCO5089", "subject": "WP_351096126.1", "identity": 48.148, "coverage": 94.18604651162791, "evalue": 2.61e-17, "bitscore": 79.7}], "name": "WP_351096126.1", "ipg": "860606431", "start": 3373, "end": 3649, "strand": 1, "sequence": null}], "clusters": [{"indices": [1, 2, 3, 0], "subjects": [], "intermediate_genes": [], "score": 6.14567, "start": 828, "end": 4611, "number": 1673}]}, {"accession": "JBEOYQ010000160.1", "subjects": [{"id": null, "hits": [{"query": "SCO5086", "subject": "MER6044780.1", "identity": 63.178, "coverage": 98.85057471264368, "evalue": 1.32e-111, "bitscore": 332.0}], "name": "MER6044780.1", "ipg": "860602943", "start": 3822, "end": 4611, "strand": 1, "sequence": null}, {"id": null, "hits": [{"query": "SCO5087", "subject": "MER6044777.1", "identity": 68.095, "coverage": 89.93576017130621, "evalue": 0.0, "bitscore": 564.0}], "name": "MER6044777.1", "ipg": "860765421", "start": 828, "end": 2100, "strand": 1, "sequence": null}, {"id": null, "hits": [{"query": "SCO5088", "subject": "MER6044778.1", "identity": 60.794, "coverage": 99.01719901719902, "evalue": 9.27e-166, "bitscore": 481.0}], "name": "MER6044778.1", "ipg": "860765419", "start": 2096, "end": 3308, "strand": 1, "sequence": null}, {"id": null, "hits": [{"query": "SCO5089", "subject": "MER6044779.1", "identity": 48.148, "coverage": 94.18604651162791, "evalue": 2.61e-17, "bitscore": 79.7}], "name": "MER6044779.1", "ipg": "860606431", "start": 3373, "end": 3649, "strand": 1, "sequence": null}], "clusters": []}, {"accession": "NZ_JBEOYQ010000214.1", "subjects": [{"id": null, "hits": [{"query": "SCO5089", "subject": "WP_130437926.1", "identity": 39.024, "coverage": 95.34883720930233, "evalue": 3.73e-08, "bitscore": 56.6}], "name": "WP_130437926.1", "ipg": "234593473", "start": 4537, "end": 4795, "strand": 1, "sequence": null}], "clusters": []}, {"accession": "JBEOYQ010000214.1", "subjects": [{"id": null, "hits": [{"query": "SCO5089", "subject": "MER6045344.1", "identity": 39.024, "coverage": 95.34883720930233, "evalue": 3.73e-08, "bitscore": 56.6}], "name": "MER6045344.1", "ipg": "234593473", "start": 4537, "end": 4795, "strand": 1, "sequence": null}], "clusters": []}]}, {"name": "Streptomyces sp.", "strain": "NPDC006334", "scaffolds": [{"accession": "NZ_JBEXQY010000109.1", "subjects": [{"id": null, "hits": [{"query": "SCO5086", "subject": "WP_351096128.1", "identity": 63.178, "coverage": 98.85057471264368, "evalue": 1.32e-111, "bitscore": 332.0}], "name": "WP_351096128.1", "ipg": "860602943", "start": 4041, "end": 4830, "strand": 1, "sequence": null}, {"id": null, "hits": [{"query": "SCO5087", "subject": "WP_356683577.1", "identity": 67.857, "coverage": 89.93576017130621, "evalue": 0.0, "bitscore": 563.0}], "name": "WP_356683577.1", "ipg": "869574398", "start": 1025, "end": 2297, "strand": 1, "sequence": null}, {"id": null, "hits": [{"query": "SCO5088", "subject": "WP_356683579.1", "identity": 61.042, "coverage": 99.01719901719902, "evalue": 2.64e-166, "bitscore": 482.0}], "name": "WP_356683579.1", "ipg": "869572469", "start": 2293, "end": 3505, "strand": 1, "sequence": null}, {"id": null, "hits": [{"query": "SCO5089", "subject": "WP_351096126.1", "identity": 48.148, "coverage": 94.18604651162791, "evalue": 2.61e-17, "bitscore": 79.7}], "name": "WP_351096126.1", "ipg": "860606431", "start": 3591, "end": 3867, "strand": 1, "sequence": null}], "clusters": [{"indices": [1, 2, 3, 0], "subjects": [], "intermediate_genes": [], "score": 6.14567, "start": 1025, "end": 4830, "number": 1675}]}, {"accession": "JBEXQY010000109.1", "subjects": [{"id": null, "hits": [{"query": "SCO5086", "subject": "MEU0058234.1", "identity": 63.178, "coverage": 98.85057471264368, "evalue": 1.32e-111, "bitscore": 332.0}], "name": "MEU0058234.1", "ipg": "860602943", "start": 4041, "end": 4830, "strand": 1, "sequence": null}, {"id": null, "hits": [{"query": "SCO5087", "subject": "MEU0058231.1", "identity": 67.857, "coverage": 89.93576017130621, "evalue": 0.0, "bitscore": 563.0}], "name": "MEU0058231.1", "ipg": "869574398", "start": 1025, "end": 2297, "strand": 1, "sequence": null}, {"id": null, "hits": [{"query": "SCO5088", "subject": "MEU0058232.1", "identity": 61.042, "coverage": 99.01719901719902, "evalue": 2.64e-166, "bitscore": 482.0}], "name": "MEU0058232.1", "ipg": "869572469", "start": 2293, "end": 3505, "strand": 1, "sequence": null}, {"id": null, "hits": [{"query": "SCO5089", "subject": "MEU0058233.1", "identity": 48.148, "coverage": 94.18604651162791, "evalue": 2.61e-17, "bitscore": 79.7}], "name": "MEU0058233.1", "ipg": "860606431", "start": 3591, "end": 3867, "strand": 1, "sequence": null}], "clusters": []}, {"accession": "NZ_JBEXQY010000012.1", "subjects": [{"id": null, "hits": [{"query": "SCO5089", "subject": "WP_130437926.1", "identity": 39.024, "coverage": 95.34883720930233, "evalue": 3.73e-08, "bitscore": 56.6}], "name": "WP_130437926.1", "ipg": "234593473", "start": 15771, "end": 16029, "strand": 1, "sequence": null}], "clusters": []}, {"accession": "JBEXQY010000012.1", "subjects": [{"id": null, "hits": [{"query": "SCO5089", "subject": "MEU0055454.1", "identity": 39.024, "coverage": 95.34883720930233, "evalue": 3.73e-08, "bitscore": 56.6}], "name": "MEU0055454.1", "ipg": "234593473", "start": 15771, "end": 16029, "strand": 1, "sequence": null}], "clusters": []}]}, {"name": "Streptomyces sp.", "strain": "NPDC002566", "scaffolds": [{"accession": "NZ_JBIARD010000001.1", "subjects": [{"id": null, "hits": [{"query": "SCO5086", "subject": "WP_351096128.1", "identity": 63.178, "coverage": 98.85057471264368, "evalue": 1.32e-111, "bitscore": 332.0}], "name": "WP_351096128.1", "ipg": "860602943", "start": 940888, "end": 941677, "strand": 1, "sequence": null}, {"id": null, "hits": [{"query": "SCO5087", "subject": "WP_389027958.1", "identity": 67.381, "coverage": 89.93576017130621, "evalue": 0.0, "bitscore": 559.0}], "name": "WP_389027958.1", "ipg": "920486420", "start": 937863, "end": 939135, "strand": 1, "sequence": null}, {"id": null, "hits": [{"query": "SCO5088", "subject": "WP_352253419.1", "identity": 61.25, "coverage": 98.28009828009829, "evalue": 2.01e-165, "bitscore": 480.0}], "name": "WP_352253419.1", "ipg": "860604017", "start": 939131, "end": 940343, "strand": 1, "sequence": null}, {"id": null, "hits": [{"query": "SCO5089", "subject": "WP_351096126.1", "identity": 48.148, "coverage": 94.18604651162791, "evalue": 2.61e-17, "bitscore": 79.7}], "name": "WP_351096126.1", "ipg": "860606431", "start": 940413, "end": 940689, "strand": 1, "sequence": null}, {"id": null, "hits": [{"query": "SCO5089", "subject": "WP_130437926.1", "identity": 39.024, "coverage": 95.34883720930233, "evalue": 3.73e-08, "bitscore": 56.6}], "name": "WP_130437926.1", "ipg": "234593473", "start": 455752, "end": 456010, "strand": -1, "sequence": null}], "clusters": [{"indices": [1, 2, 3, 0], "subjects": [], "intermediate_genes": [], "score": 6.14507, "start": 937863, "end": 941677, "number": 1677}]}, {"accession": "JBIARD010000001.1", "subjects": [{"id": null, "hits": [{"query": "SCO5086", "subject": "MFF3736494.1", "identity": 63.178, "coverage": 98.85057471264368, "evalue": 1.32e-111, "bitscore": 332.0}], "name": "MFF3736494.1", "ipg": "860602943", "start": 940888, "end": 941677, "strand": 1, "sequence": null}, {"id": null, "hits": [{"query": "SCO5087", "subject": "MFF3736491.1", "identity": 67.381, "coverage": 89.93576017130621, "evalue": 0.0, "bitscore": 559.0}], "name": "MFF3736491.1", "ipg": "920486420", "start": 937863, "end": 939135, "strand": 1, "sequence": null}, {"id": null, "hits": [{"query": "SCO5088", "subject": "MFF3736492.1", "identity": 61.25, "coverage": 98.28009828009829, "evalue": 2.01e-165, "bitscore": 480.0}], "name": "MFF3736492.1", "ipg": "860604017", "start": 939131, "end": 940343, "strand": 1, "sequence": null}, {"id": null, "hits": [{"query": "SCO5089", "subject": "MFF3736493.1", "identity": 48.148, "coverage": 94.18604651162791, "evalue": 2.61e-17, "bitscore": 79.7}], "name": "MFF3736493.1", "ipg": "860606431", "start": 940413, "end": 940689, "strand": 1, "sequence": null}, {"id": null, "hits": [{"query": "SCO5089", "subject": "MFF3736084.1", "identity": 39.024, "coverage": 95.34883720930233, "evalue": 3.73e-08, "bitscore": 56.6}], "name": "MFF3736084.1", "ipg": "234593473", "start": 455752, "end": 456010, "strand": -1, "sequence": null}], "clusters": []}]}, {"name": "Streptomyces sp.", "strain": "NPDC002134", "scaffolds": [{"accession": "NZ_JBIASF010000005.1", "subjects": [{"id": null, "hits": [{"query": "SCO5086", "subject": "WP_351096128.1", "identity": 63.178, "coverage": 98.85057471264368, "evalue": 1.32e-111, "bitscore": 332.0}], "name": "WP_351096128.1", "ipg": "860602943", "start": 646558, "end": 647347, "strand": -1, "sequence": null}, {"id": null, "hits": [{"query": "SCO5087", "subject": "WP_351096122.1", "identity": 68.095, "coverage": 89.93576017130621, "evalue": 0.0, "bitscore": 564.0}], "name": "WP_351096122.1", "ipg": "860765421", "start": 649069, "end": 650341, "strand": -1, "sequence": null}, {"id": null, "hits": [{"query": "SCO5088", "subject": "WP_351096124.1", "identity": 60.794, "coverage": 99.01719901719902, "evalue": 9.27e-166, "bitscore": 481.0}], "name": "WP_351096124.1", "ipg": "860765419", "start": 647861, "end": 649073, "strand": -1, "sequence": null}, {"id": null, "hits": [{"query": "SCO5089", "subject": "WP_351096126.1", "identity": 48.148, "coverage": 94.18604651162791, "evalue": 2.61e-17, "bitscore": 79.7}], "name": "WP_351096126.1", "ipg": "860606431", "start": 647520, "end": 647796, "strand": -1, "sequence": null}], "clusters": [{"indices": [0, 3, 2, 1], "subjects": [], "intermediate_genes": [], "score": 6.14567, "start": 646558, "end": 650341, "number": 1679}]}, {"accession": "JBIASF010000005.1", "subjects": [{"id": null, "hits": [{"query": "SCO5086", "subject": "MFF3797949.1", "identity": 63.178, "coverage": 98.85057471264368, "evalue": 1.32e-111, "bitscore": 332.0}], "name": "MFF3797949.1", "ipg": "860602943", "start": 646558, "end": 647347, "strand": -1, "sequence": null}, {"id": null, "hits": [{"query": "SCO5087", "subject": "MFF3797952.1", "identity": 68.095, "coverage": 89.93576017130621, "evalue": 0.0, "bitscore": 564.0}], "name": "MFF3797952.1", "ipg": "860765421", "start": 649069, "end": 650341, "strand": -1, "sequence": null}, {"id": null, "hits": [{"query": "SCO5088", "subject": "MFF3797951.1", "identity": 60.794, "coverage": 99.01719901719902, "evalue": 9.27e-166, "bitscore": 481.0}], "name": "MFF3797951.1", "ipg": "860765419", "start": 647861, "end": 649073, "strand": -1, "sequence": null}, {"id": null, "hits": [{"query": "SCO5089", "subject": "MFF3797950.1", "identity": 48.148, "coverage": 94.18604651162791, "evalue": 2.61e-17, "bitscore": 79.7}], "name": "MFF3797950.1", "ipg": "860606431", "start": 647520, "end": 647796, "strand": -1, "sequence": null}], "clusters": []}, {"accession": "NZ_JBIASF010000001.1", "subjects": [{"id": null, "hits": [{"query": "SCO5089", "subject": "WP_130437926.1", "identity": 39.024, "coverage": 95.34883720930233, "evalue": 3.73e-08, "bitscore": 56.6}], "name": "WP_130437926.1", "ipg": "234593473", "start": 390601, "end": 390859, "strand": -1, "sequence": null}], "clusters": []}, {"accession": "JBIASF010000001.1", "subjects": [{"id": null, "hits": [{"query": "SCO5089", "subject": "MFF3795051.1", "identity": 39.024, "coverage": 95.34883720930233, "evalue": 3.73e-08, "bitscore": 56.6}], "name": "MFF3795051.1", "ipg": "234593473", "start": 390601, "end": 390859, "strand": -1, "sequence": null}], "clusters": []}]}, {"name": "Streptomyces sp.", "strain": "NPDC048416", "scaffolds": [{"accession": "NZ_JBICXU010000005.1", "subjects": [{"id": null, "hits": [{"query": "SCO5086", "subject": "WP_393833618.1", "identity": 62.835, "coverage": 100.0, "evalue": 1.38e-111, "bitscore": 332.0}], "name": "WP_393833618.1", "ipg": "925554015", "start": 309552, "end": 310338, "strand": 1, "sequence": null}, {"id": null, "hits": [{"query": "SCO5087", "subject": "WP_393833614.1", "identity": 69.88, "coverage": 88.6509635974304, "evalue": 0.0, "bitscore": 597.0}], "name": "WP_393833614.1", "ipg": "925557809", "start": 305814, "end": 307089, "strand": 1, "sequence": null}, {"id": null, "hits": [{"query": "SCO5088", "subject": "WP_393833615.1", "identity": 59.95, "coverage": 97.54299754299754, "evalue": 1.76e-146, "bitscore": 432.0}], "name": "WP_393833615.1", "ipg": "925556834", "start": 307085, "end": 308360, "strand": 1, "sequence": null}, {"id": null, "hits": [{"query": "SCO5089", "subject": "WP_393833616.1", "identity": 47.561, "coverage": 95.34883720930233, "evalue": 1.88e-17, "bitscore": 80.1}], "name": "WP_393833616.1", "ipg": "925556072", "start": 308457, "end": 308724, "strand": 1, "sequence": null}], "clusters": [{"indices": [1, 2, 3, 0], "subjects": [], "intermediate_genes": [], "score": 6.14411, "start": 305814, "end": 310338, "number": 1681}]}, {"accession": "JBICXU010000005.1", "subjects": [{"id": null, "hits": [{"query": "SCO5086", "subject": "MFG2718545.1", "identity": 62.835, "coverage": 100.0, "evalue": 1.38e-111, "bitscore": 332.0}], "name": "MFG2718545.1", "ipg": "925554015", "start": 309552, "end": 310338, "strand": 1, "sequence": null}, {"id": null, "hits": [{"query": "SCO5087", "subject": "MFG2718541.1", "identity": 69.88, "coverage": 88.6509635974304, "evalue": 0.0, "bitscore": 597.0}], "name": "MFG2718541.1", "ipg": "925557809", "start": 305814, "end": 307089, "strand": 1, "sequence": null}, {"id": null, "hits": [{"query": "SCO5088", "subject": "MFG2718542.1", "identity": 59.95, "coverage": 97.54299754299754, "evalue": 1.76e-146, "bitscore": 432.0}], "name": "MFG2718542.1", "ipg": "925556834", "start": 307085, "end": 308360, "strand": 1, "sequence": null}, {"id": null, "hits": [{"query": "SCO5089", "subject": "MFG2718543.1", "identity": 47.561, "coverage": 95.34883720930233, "evalue": 1.88e-17, "bitscore": 80.1}], "name": "MFG2718543.1", "ipg": "925556072", "start": 308457, "end": 308724, "strand": 1, "sequence": null}], "clusters": []}]}, {"name": "Streptomyces sp.", "strain": "NE5-10", "scaffolds": [{"accession": "NZ_BNGR01000004.1", "subjects": [{"id": null, "hits": [{"query": "SCO5086", "subject": "WP_043222242.1", "identity": 64.093, "coverage": 99.23371647509579, "evalue": 1.49e-111, "bitscore": 332.0}], "name": "WP_043222242.1", "ipg": "76218426", "start": 229255, "end": 230047, "strand": 1, "sequence": null}, {"id": null, "hits": [{"query": "SCO5087", "subject": "WP_200425293.1", "identity": 70.146, "coverage": 88.22269807280514, "evalue": 0.0, "bitscore": 590.0}], "name": "WP_200425293.1", "ipg": "363865187", "start": 226366, "end": 227647, "strand": 1, "sequence": null}, {"id": null, "hits": [{"query": "SCO5088", "subject": "WP_200425294.1", "identity": 60.553, "coverage": 97.78869778869779, "evalue": 2.68e-155, "bitscore": 454.0}], "name": "WP_200425294.1", "ipg": "363865218", "start": 227643, "end": 228864, "strand": 1, "sequence": null}, {"id": null, "hits": [{"query": "SCO5089", "subject": "WP_200425295.1", "identity": 48.148, "coverage": 94.18604651162791, "evalue": 1.38e-15, "bitscore": 75.5}], "name": "WP_200425295.1", "ipg": "363865184", "start": 228968, "end": 229244, "strand": 1, "sequence": null}], "clusters": [{"indices": [1, 2, 3, 0], "subjects": [], "intermediate_genes": [], "score": 6.14515, "start": 226366, "end": 230047, "number": 1683}]}, {"accession": "BNGR01000004.1", "subjects": [{"id": null, "hits": [{"query": "SCO5086", "subject": "GHJ92336.1", "identity": 64.093, "coverage": 99.23371647509579, "evalue": 1.49e-111, "bitscore": 332.0}], "name": "GHJ92336.1", "ipg": "76218426", "start": 229255, "end": 230047, "strand": 1, "sequence": null}, {"id": null, "hits": [{"query": "SCO5087", "subject": "GHJ92333.1", "identity": 70.146, "coverage": 88.22269807280514, "evalue": 0.0, "bitscore": 590.0}], "name": "GHJ92333.1", "ipg": "363865187", "start": 226366, "end": 227647, "strand": 1, "sequence": null}, {"id": null, "hits": [{"query": "SCO5088", "subject": "GHJ92334.1", "identity": 60.553, "coverage": 97.78869778869779, "evalue": 2.68e-155, "bitscore": 454.0}], "name": "GHJ92334.1", "ipg": "363865218", "start": 227643, "end": 228864, "strand": 1, "sequence": null}, {"id": null, "hits": [{"query": "SCO5089", "subject": "GHJ92335.1", "identity": 48.148, "coverage": 94.18604651162791, "evalue": 1.38e-15, "bitscore": 75.5}], "name": "GHJ92335.1", "ipg": "363865184", "start": 228968, "end": 229244, "strand": 1, "sequence": null}], "clusters": []}]}, {"name": "Streptomyces sp.", "strain": "NRRL F-5193", "scaffolds": [{"accession": "NZ_JOHZ01000010.1", "subjects": [{"id": null, "hits": [{"query": "SCO5086", "subject": "WP_043222242.1", "identity": 64.093, "coverage": 99.23371647509579, "evalue": 1.49e-111, "bitscore": 332.0}], "name": "WP_043222242.1", "ipg": "76218426", "start": 6000, "end": 6792, "strand": 1, "sequence": null}, {"id": null, "hits": [{"query": "SCO5087", "subject": "WP_043222236.1", "identity": 70.146, "coverage": 88.22269807280514, "evalue": 0.0, "bitscore": 589.0}], "name": "WP_043222236.1", "ipg": "76218422", "start": 3112, "end": 4393, "strand": 1, "sequence": null}, {"id": null, "hits": [{"query": "SCO5088", "subject": "WP_043222238.1", "identity": 60.553, "coverage": 97.78869778869779, "evalue": 2.51e-155, "bitscore": 454.0}], "name": "WP_043222238.1", "ipg": "76218423", "start": 4389, "end": 5610, "strand": 1, "sequence": null}, {"id": null, "hits": [{"query": "SCO5089", "subject": "WP_043222239.1", "identity": 48.148, "coverage": 94.18604651162791, "evalue": 1.21e-15, "bitscore": 75.5}], "name": "WP_043222239.1", "ipg": "76218424", "start": 5713, "end": 5989, "strand": 1, "sequence": null}], "clusters": [{"indices": [1, 2, 3, 0], "subjects": [], "intermediate_genes": [], "score": 6.14505, "start": 3112, "end": 6792, "number": 1685}]}, {"accession": "NZ_JOHZ01000014.1", "subjects": [{"id": null, "hits": [{"query": "SCO5087", "subject": "WP_043223691.1", "identity": 65.7, "coverage": 88.6509635974304, "evalue": 0.0, "bitscore": 545.0}], "name": "WP_043223691.1", "ipg": "76219373", "start": 74424, "end": 75693, "strand": -1, "sequence": null}, {"id": null, "hits": [{"query": "SCO5089", "subject": "WP_043223687.1", "identity": 39.506, "coverage": 94.18604651162791, "evalue": 1.06e-09, "bitscore": 60.5}], "name": "WP_043223687.1", "ipg": "76219369", "start": 72852, "end": 73113, "strand": -1, "sequence": null}], "clusters": []}]}, {"name": "Streptomyces sp.", "strain": "NPDC097107", "scaffolds": [{"accession": "NZ_JBIWEF010000025.1", "subjects": [{"id": null, "hits": [{"query": "SCO5086", "subject": "WP_403563174.1", "identity": 63.218, "coverage": 100.0, "evalue": 1.52e-111, "bitscore": 332.0}], "name": "WP_403563174.1", "ipg": "940018434", "start": 7452, "end": 8238, "strand": 1, "sequence": null}, {"id": null, "hits": [{"query": "SCO5087", "subject": "WP_403563168.1", "identity": 71.564, "coverage": 90.36402569593149, "evalue": 0.0, "bitscore": 610.0}], "name": "WP_403563168.1", "ipg": "940017686", "start": 4526, "end": 5795, "strand": 1, "sequence": null}, {"id": null, "hits": [{"query": "SCO5088", "subject": "WP_403563170.1", "identity": 60.705, "coverage": 97.54299754299754, "evalue": 8.54e-159, "bitscore": 463.0}], "name": "WP_403563170.1", "ipg": "940019839", "start": 5791, "end": 7021, "strand": 1, "sequence": null}, {"id": null, "hits": [{"query": "SCO5089", "subject": "WP_403563172.1", "identity": 48.148, "coverage": 94.18604651162791, "evalue": 1.63e-15, "bitscore": 75.1}], "name": "WP_403563172.1", "ipg": "940017607", "start": 7089, "end": 7359, "strand": 1, "sequence": null}], "clusters": [{"indices": [1, 2, 3, 0], "subjects": [], "intermediate_genes": [], "score": 6.14801, "start": 4526, "end": 8238, "number": 1686}]}, {"accession": "JBIWEF010000025.1", "subjects": [{"id": null, "hits": [{"query": "SCO5086", "subject": "MFJ7773343.1", "identity": 63.218, "coverage": 100.0, "evalue": 1.52e-111, "bitscore": 332.0}], "name": "MFJ7773343.1", "ipg": "940018434", "start": 7452, "end": 8238, "strand": 1, "sequence": null}, {"id": null, "hits": [{"query": "SCO5087", "subject": "MFJ7773340.1", "identity": 71.564, "coverage": 90.36402569593149, "evalue": 0.0, "bitscore": 610.0}], "name": "MFJ7773340.1", "ipg": "940017686", "start": 4526, "end": 5795, "strand": 1, "sequence": null}, {"id": null, "hits": [{"query": "SCO5088", "subject": "MFJ7773341.1", "identity": 60.705, "coverage": 97.54299754299754, "evalue": 8.54e-159, "bitscore": 463.0}], "name": "MFJ7773341.1", "ipg": "940019839", "start": 5791, "end": 7021, "strand": 1, "sequence": null}, {"id": null, "hits": [{"query": "SCO5089", "subject": "MFJ7773342.1", "identity": 48.148, "coverage": 94.18604651162791, "evalue": 1.63e-15, "bitscore": 75.1}], "name": "MFJ7773342.1", "ipg": "940017607", "start": 7089, "end": 7359, "strand": 1, "sequence": null}], "clusters": []}, {"accession": "NZ_JBIWEF010000006.1", "subjects": [{"id": null, "hits": [{"query": "SCO5089", "subject": "WP_403557294.1", "identity": 36.842, "coverage": 88.37209302325581, "evalue": 1.3e-06, "bitscore": 52.8}], "name": "WP_403557294.1", "ipg": "940020049", "start": 115540, "end": 115813, "strand": 1, "sequence": null}], "clusters": []}, {"accession": "JBIWEF010000006.1", "subjects": [{"id": null, "hits": [{"query": "SCO5089", "subject": "MFJ7769851.1", "identity": 36.842, "coverage": 88.37209302325581, "evalue": 1.3e-06, "bitscore": 52.8}], "name": "MFJ7769851.1", "ipg": "940020049", "start": 115540, "end": 115813, "strand": 1, "sequence": null}], "clusters": []}]}, {"name": "Streptomyces sp.", "strain": "NPDC047928", "scaffolds": [{"accession": "NZ_JBIDBZ010000008.1", "subjects": [{"id": null, "hits": [{"query": "SCO5086", "subject": "WP_392714645.1", "identity": 60.153, "coverage": 100.0, "evalue": 1.57e-111, "bitscore": 332.0}], "name": "WP_392714645.1", "ipg": "926057049", "start": 244660, "end": 245446, "strand": -1, "sequence": null}, {"id": null, "hits": [{"query": "SCO5089", "subject": "WP_392714639.1", "identity": 46.154, "coverage": 60.46511627906976, "evalue": 4.79e-06, "bitscore": 51.2}], "name": "WP_392714639.1", "ipg": "926057578", "start": 238808, "end": 239063, "strand": -1, "sequence": null}], "clusters": []}, {"accession": "JBIDBZ010000008.1", "subjects": [{"id": null, "hits": [{"query": "SCO5086", "subject": "MFG3608165.1", "identity": 60.153, "coverage": 100.0, "evalue": 1.57e-111, "bitscore": 332.0}], "name": "MFG3608165.1", "ipg": "926057049", "start": 244660, "end": 245446, "strand": -1, "sequence": null}, {"id": null, "hits": [{"query": "SCO5089", "subject": "MFG3608159.1", "identity": 46.154, "coverage": 60.46511627906976, "evalue": 4.79e-06, "bitscore": 51.2}], "name": "MFG3608159.1", "ipg": "926057578", "start": 238808, "end": 239063, "strand": -1, "sequence": null}], "clusters": []}]}, {"name": "Streptomyces sp.", "strain": "NPDC047886", "scaffolds": [{"accession": "NZ_JBIDCF010000004.1", "subjects": [{"id": null, "hits": [{"query": "SCO5086", "subject": "WP_392714645.1", "identity": 60.153, "coverage": 100.0, "evalue": 1.57e-111, "bitscore": 332.0}], "name": "WP_392714645.1", "ipg": "926057049", "start": 246397, "end": 247183, "strand": -1, "sequence": null}, {"id": null, "hits": [{"query": "SCO5089", "subject": "WP_392714639.1", "identity": 46.154, "coverage": 60.46511627906976, "evalue": 4.79e-06, "bitscore": 51.2}], "name": "WP_392714639.1", "ipg": "926057578", "start": 240545, "end": 240800, "strand": -1, "sequence": null}], "clusters": []}, {"accession": "JBIDCF010000004.1", "subjects": [{"id": null, "hits": [{"query": "SCO5086", "subject": "MFG3496474.1", "identity": 60.153, "coverage": 100.0, "evalue": 1.57e-111, "bitscore": 332.0}], "name": "MFG3496474.1", "ipg": "926057049", "start": 246397, "end": 247183, "strand": -1, "sequence": null}, {"id": null, "hits": [{"query": "SCO5089", "subject": "MFG3496468.1", "identity": 46.154, "coverage": 60.46511627906976, "evalue": 4.79e-06, "bitscore": 51.2}], "name": "MFG3496468.1", "ipg": "926057578", "start": 240545, "end": 240800, "strand": -1, "sequence": null}], "clusters": []}]}, {"name": "Streptomyces sp.", "strain": "NPDC006527", "scaffolds": [{"accession": "NZ_JBIAHK010000023.1", "subjects": [{"id": null, "hits": [{"query": "SCO5086", "subject": "WP_388758091.1", "identity": 63.218, "coverage": 100.0, "evalue": 2.14e-111, "bitscore": 331.0}], "name": "WP_388758091.1", "ipg": "918591281", "start": 7673, "end": 8459, "strand": -1, "sequence": null}, {"id": null, "hits": [{"query": "SCO5087", "subject": "WP_365462283.1", "identity": 69.175, "coverage": 88.22269807280514, "evalue": 0.0, "bitscore": 560.0}], "name": "WP_365462283.1", "ipg": "878075382", "start": 37572, "end": 38847, "strand": -1, "sequence": null}, {"id": null, "hits": [{"query": "SCO5088", "subject": "WP_388758127.1", "identity": 59.25, "coverage": 98.28009828009829, "evalue": 2.42e-158, "bitscore": 462.0}], "name": "WP_388758127.1", "ipg": "918591402", "start": 36355, "end": 37576, "strand": -1, "sequence": null}, {"id": null, "hits": [{"query": "SCO5089", "subject": "WP_365462223.1", "identity": 39.744, "coverage": 90.69767441860465, "evalue": 1.05e-10, "bitscore": 63.2}], "name": "WP_365462223.1", "ipg": "878069872", "start": 5775, "end": 6045, "strand": 1, "sequence": null}], "clusters": []}, {"accession": "JBIAHK010000023.1", "subjects": [{"id": null, "hits": [{"query": "SCO5086", "subject": "MFE9627184.1", "identity": 63.218, "coverage": 100.0, "evalue": 2.14e-111, "bitscore": 331.0}], "name": "MFE9627184.1", "ipg": "918591281", "start": 7673, "end": 8459, "strand": -1, "sequence": null}, {"id": null, "hits": [{"query": "SCO5087", "subject": "MFE9627211.1", "identity": 69.175, "coverage": 88.22269807280514, "evalue": 0.0, "bitscore": 560.0}], "name": "MFE9627211.1", "ipg": "878075382", "start": 37572, "end": 38847, "strand": -1, "sequence": null}, {"id": null, "hits": [{"query": "SCO5088", "subject": "MFE9627210.1", "identity": 59.25, "coverage": 98.28009828009829, "evalue": 2.42e-158, "bitscore": 462.0}], "name": "MFE9627210.1", "ipg": "918591402", "start": 36355, "end": 37576, "strand": -1, "sequence": null}, {"id": null, "hits": [{"query": "SCO5089", "subject": "MFE9627181.1", "identity": 39.744, "coverage": 90.69767441860465, "evalue": 1.05e-10, "bitscore": 63.2}], "name": "MFE9627181.1", "ipg": "878069872", "start": 5775, "end": 6045, "strand": 1, "sequence": null}], "clusters": []}, {"accession": "NZ_JBIAHK010000001.1", "subjects": [{"id": null, "hits": [{"query": "SCO5089", "subject": "WP_365472165.1", "identity": 37.209, "coverage": 100.0, "evalue": 7.74e-07, "bitscore": 53.1}], "name": "WP_365472165.1", "ipg": "878071182", "start": 321086, "end": 321344, "strand": 1, "sequence": null}], "clusters": []}, {"accession": "JBIAHK010000001.1", "subjects": [{"id": null, "hits": [{"query": "SCO5089", "subject": "MFE9621635.1", "identity": 37.209, "coverage": 100.0, "evalue": 7.74e-07, "bitscore": 53.1}], "name": "MFE9621635.1", "ipg": "878071182", "start": 321086, "end": 321344, "strand": 1, "sequence": null}], "clusters": []}]}, {"name": "Streptomyces sp.", "strain": "NPDC058818", "scaffolds": [{"accession": "NZ_JBHYNW010000051.1", "subjects": [{"id": null, "hits": [{"query": "SCO5086", "subject": "WP_386521142.1", "identity": 63.218, "coverage": 100.0, "evalue": 2.26e-111, "bitscore": 331.0}], "name": "WP_386521142.1", "ipg": "915037241", "start": 7124, "end": 7910, "strand": 1, "sequence": null}, {"id": null, "hits": [{"query": "SCO5087", "subject": "WP_386521140.1", "identity": 70.853, "coverage": 90.36402569593149, "evalue": 0.0, "bitscore": 605.0}], "name": "WP_386521140.1", "ipg": "915038427", "start": 4215, "end": 5484, "strand": 1, "sequence": null}, {"id": null, "hits": [{"query": "SCO5088", "subject": "WP_345638824.1", "identity": 60.453, "coverage": 97.54299754299754, "evalue": 1.14e-158, "bitscore": 463.0}], "name": "WP_345638824.1", "ipg": "813985463", "start": 5480, "end": 6707, "strand": 1, "sequence": null}, {"id": null, "hits": [{"query": "SCO5089", "subject": "WP_386521141.1", "identity": 49.383, "coverage": 94.18604651162791, "evalue": 9.86e-16, "bitscore": 75.9}], "name": "WP_386521141.1", "ipg": "915039827", "start": 6761, "end": 7031, "strand": 1, "sequence": null}], "clusters": [{"indices": [1, 2, 3, 0], "subjects": [], "intermediate_genes": [], "score": 6.14749, "start": 4215, "end": 7910, "number": 1688}]}, {"accession": "JBHYNW010000051.1", "subjects": [{"id": null, "hits": [{"query": "SCO5086", "subject": "MFE1029925.1", "identity": 63.218, "coverage": 100.0, "evalue": 2.26e-111, "bitscore": 331.0}], "name": "MFE1029925.1", "ipg": "915037241", "start": 7124, "end": 7910, "strand": 1, "sequence": null}, {"id": null, "hits": [{"query": "SCO5087", "subject": "MFE1029922.1", "identity": 70.853, "coverage": 90.36402569593149, "evalue": 0.0, "bitscore": 605.0}], "name": "MFE1029922.1", "ipg": "915038427", "start": 4215, "end": 5484, "strand": 1, "sequence": null}, {"id": null, "hits": [{"query": "SCO5088", "subject": "MFE1029923.1", "identity": 60.453, "coverage": 97.54299754299754, "evalue": 1.14e-158, "bitscore": 463.0}], "name": "MFE1029923.1", "ipg": "813985463", "start": 5480, "end": 6707, "strand": 1, "sequence": null}, {"id": null, "hits": [{"query": "SCO5089", "subject": "MFE1029924.1", "identity": 49.383, "coverage": 94.18604651162791, "evalue": 9.86e-16, "bitscore": 75.9}], "name": "MFE1029924.1", "ipg": "915039827", "start": 6761, "end": 7031, "strand": 1, "sequence": null}], "clusters": []}, {"accession": "NZ_JBHYNW010000005.1", "subjects": [{"id": null, "hits": [{"query": "SCO5089", "subject": "WP_386511568.1", "identity": 36.585, "coverage": 95.34883720930233, "evalue": 5.88e-07, "bitscore": 53.5}], "name": "WP_386511568.1", "ipg": "915038980", "start": 79610, "end": 79883, "strand": 1, "sequence": null}], "clusters": []}, {"accession": "JBHYNW010000005.1", "subjects": [{"id": null, "hits": [{"query": "SCO5089", "subject": "MFE1024930.1", "identity": 36.585, "coverage": 95.34883720930233, "evalue": 5.88e-07, "bitscore": 53.5}], "name": "MFE1024930.1", "ipg": "915038980", "start": 79610, "end": 79883, "strand": 1, "sequence": null}], "clusters": []}]}, {"name": "Streptomyces sp.", "strain": "NPDC098926", "scaffolds": [{"accession": "NZ_JBIWAH010000013.1", "subjects": [{"id": null, "hits": [{"query": "SCO5086", "subject": "WP_403777732.1", "identity": 67.704, "coverage": 98.46743295019157, "evalue": 2.33e-111, "bitscore": 331.0}], "name": "WP_403777732.1", "ipg": "939712044", "start": 33162, "end": 33966, "strand": 1, "sequence": null}, {"id": null, "hits": [{"query": "SCO5087", "subject": "WP_403777717.1", "identity": 65.632, "coverage": 89.50749464668094, "evalue": 0.0, "bitscore": 561.0}], "name": "WP_403777717.1", "ipg": "939713378", "start": 26635, "end": 27907, "strand": -1, "sequence": null}, {"id": null, "hits": [{"query": "SCO5089", "subject": "WP_403777711.1", "identity": 51.948, "coverage": 89.53488372093024, "evalue": 1.65e-18, "bitscore": 82.4}], "name": "WP_403777711.1", "ipg": "939714103", "start": 25011, "end": 25257, "strand": -1, "sequence": null}], "clusters": [{"indices": [2, 1, 0], "subjects": [], "intermediate_genes": [], "score": 4.097440000000001, "start": 25011, "end": 33966, "number": 1690}]}, {"accession": "JBIWAH010000013.1", "subjects": [{"id": null, "hits": [{"query": "SCO5086", "subject": "MFJ7199818.1", "identity": 67.704, "coverage": 98.46743295019157, "evalue": 2.33e-111, "bitscore": 331.0}], "name": "MFJ7199818.1", "ipg": "939712044", "start": 33162, "end": 33966, "strand": 1, "sequence": null}, {"id": null, "hits": [{"query": "SCO5087", "subject": "MFJ7199812.1", "identity": 65.632, "coverage": 89.50749464668094, "evalue": 0.0, "bitscore": 561.0}], "name": "MFJ7199812.1", "ipg": "939713378", "start": 26635, "end": 27907, "strand": -1, "sequence": null}, {"id": null, "hits": [{"query": "SCO5089", "subject": "MFJ7199810.1", "identity": 51.948, "coverage": 89.53488372093024, "evalue": 1.65e-18, "bitscore": 82.4}], "name": "MFJ7199810.1", "ipg": "939714103", "start": 25011, "end": 25257, "strand": -1, "sequence": null}], "clusters": []}]}, {"name": "Streptomyces sp.", "strain": "NPDC098090", "scaffolds": [{"accession": "NZ_JBIWAT010000006.1", "subjects": [{"id": null, "hits": [{"query": "SCO5086", "subject": "WP_403777732.1", "identity": 67.704, "coverage": 98.46743295019157, "evalue": 2.33e-111, "bitscore": 331.0}], "name": "WP_403777732.1", "ipg": "939712044", "start": 451688, "end": 452492, "strand": -1, "sequence": null}, {"id": null, "hits": [{"query": "SCO5087", "subject": "WP_403777717.1", "identity": 65.632, "coverage": 89.50749464668094, "evalue": 0.0, "bitscore": 561.0}], "name": "WP_403777717.1", "ipg": "939713378", "start": 457725, "end": 458997, "strand": 1, "sequence": null}, {"id": null, "hits": [{"query": "SCO5089", "subject": "WP_403777711.1", "identity": 51.948, "coverage": 89.53488372093024, "evalue": 1.65e-18, "bitscore": 82.4}], "name": "WP_403777711.1", "ipg": "939714103", "start": 460375, "end": 460621, "strand": 1, "sequence": null}], "clusters": [{"indices": [0, 1, 2], "subjects": [], "intermediate_genes": [], "score": 4.097440000000001, "start": 451688, "end": 460621, "number": 1692}]}, {"accession": "JBIWAT010000006.1", "subjects": [{"id": null, "hits": [{"query": "SCO5086", "subject": "MFJ7223976.1", "identity": 67.704, "coverage": 98.46743295019157, "evalue": 2.33e-111, "bitscore": 331.0}], "name": "MFJ7223976.1", "ipg": "939712044", "start": 451688, "end": 452492, "strand": -1, "sequence": null}, {"id": null, "hits": [{"query": "SCO5087", "subject": "MFJ7223982.1", "identity": 65.632, "coverage": 89.50749464668094, "evalue": 0.0, "bitscore": 561.0}], "name": "MFJ7223982.1", "ipg": "939713378", "start": 457725, "end": 458997, "strand": 1, "sequence": null}, {"id": null, "hits": [{"query": "SCO5089", "subject": "MFJ7223984.1", "identity": 51.948, "coverage": 89.53488372093024, "evalue": 1.65e-18, "bitscore": 82.4}], "name": "MFJ7223984.1", "ipg": "939714103", "start": 460375, "end": 460621, "strand": 1, "sequence": null}], "clusters": []}]}, {"name": "Streptomyces sp.", "strain": "NPDC001914", "scaffolds": [{"accession": "NZ_JBIASW010000006.1", "subjects": [{"id": null, "hits": [{"query": "SCO5086", "subject": "WP_388776833.1", "identity": 61.686, "coverage": 100.0, "evalue": 2.36e-111, "bitscore": 331.0}], "name": "WP_388776833.1", "ipg": "920756684", "start": 17659, "end": 18445, "strand": -1, "sequence": null}, {"id": null, "hits": [{"query": "SCO5087", "subject": "WP_361693965.1", "identity": 71.359, "coverage": 88.22269807280514, "evalue": 0.0, "bitscore": 592.0}], "name": "WP_361693965.1", "ipg": "872098196", "start": 20238, "end": 21519, "strand": -1, "sequence": null}, {"id": null, "hits": [{"query": "SCO5088", "subject": "WP_388776836.1", "identity": 59.85, "coverage": 98.52579852579852, "evalue": 3.38e-167, "bitscore": 484.0}], "name": "WP_388776836.1", "ipg": "920755908", "start": 19018, "end": 20242, "strand": -1, "sequence": null}, {"id": null, "hits": [{"query": "SCO5089", "subject": "WP_361693969.1", "identity": 44.444, "coverage": 94.18604651162791, "evalue": 8.41e-14, "bitscore": 70.9}], "name": "WP_361693969.1", "ipg": "872098347", "start": 18574, "end": 18844, "strand": -1, "sequence": null}], "clusters": [{"indices": [0, 3, 2, 1], "subjects": [], "intermediate_genes": [], "score": 6.14779, "start": 17659, "end": 21519, "number": 1694}]}, {"accession": "JBIASW010000006.1", "subjects": [{"id": null, "hits": [{"query": "SCO5086", "subject": "MFF3887107.1", "identity": 61.686, "coverage": 100.0, "evalue": 2.36e-111, "bitscore": 331.0}], "name": "MFF3887107.1", "ipg": "920756684", "start": 17659, "end": 18445, "strand": -1, "sequence": null}, {"id": null, "hits": [{"query": "SCO5087", "subject": "MFF3887110.1", "identity": 71.359, "coverage": 88.22269807280514, "evalue": 0.0, "bitscore": 592.0}], "name": "MFF3887110.1", "ipg": "872098196", "start": 20238, "end": 21519, "strand": -1, "sequence": null}, {"id": null, "hits": [{"query": "SCO5088", "subject": "MFF3887109.1", "identity": 59.85, "coverage": 98.52579852579852, "evalue": 3.38e-167, "bitscore": 484.0}], "name": "MFF3887109.1", "ipg": "920755908", "start": 19018, "end": 20242, "strand": -1, "sequence": null}, {"id": null, "hits": [{"query": "SCO5089", "subject": "MFF3887108.1", "identity": 44.444, "coverage": 94.18604651162791, "evalue": 8.41e-14, "bitscore": 70.9}], "name": "MFF3887108.1", "ipg": "872098347", "start": 18574, "end": 18844, "strand": -1, "sequence": null}], "clusters": []}]}, {"name": "Streptomyces sp.", "strain": "CC0208", "scaffolds": [{"accession": "NZ_CP031969.1", "subjects": [{"id": null, "hits": [{"query": "SCO5086", "subject": "WP_007385251.1", "identity": 63.953, "coverage": 98.85057471264368, "evalue": 2.36e-111, "bitscore": 331.0}], "name": "WP_007385251.1", "ipg": "15530885", "start": 2249347, "end": 2250136, "strand": 1, "sequence": null}, {"id": null, "hits": [{"query": "SCO5087", "subject": "WP_007385254.1", "identity": 69.66, "coverage": 88.22269807280514, "evalue": 0.0, "bitscore": 568.0}], "name": "WP_007385254.1", "ipg": "15530888", "start": 2246368, "end": 2247640, "strand": 1, "sequence": null}, {"id": null, "hits": [{"query": "SCO5088", "subject": "WP_007385253.1", "identity": 62.035, "coverage": 99.01719901719902, "evalue": 1.58e-169, "bitscore": 490.0}], "name": "WP_007385253.1", "ipg": "15530887", "start": 2247636, "end": 2248848, "strand": 1, "sequence": null}, {"id": null, "hits": [{"query": "SCO5089", "subject": "WP_007385252.1", "identity": 44.444, "coverage": 94.18604651162791, "evalue": 3.89e-16, "bitscore": 77.0}], "name": "WP_007385252.1", "ipg": "15530886", "start": 2248906, "end": 2249182, "strand": 1, "sequence": null}], "clusters": [{"indices": [1, 2, 3, 0], "subjects": [], "intermediate_genes": [], "score": 6.1466, "start": 2246368, "end": 2250136, "number": 1696}]}]}, {"name": "Streptomyces sp.", "strain": "SID5470", "scaffolds": [{"accession": "NZ_WWIM01000001.1", "subjects": [{"id": null, "hits": [{"query": "SCO5086", "subject": "WP_007385251.1", "identity": 63.953, "coverage": 98.85057471264368, "evalue": 2.36e-111, "bitscore": 331.0}], "name": "WP_007385251.1", "ipg": "15530885", "start": 6943863, "end": 6944652, "strand": -1, "sequence": null}, {"id": null, "hits": [{"query": "SCO5087", "subject": "WP_007385254.1", "identity": 69.66, "coverage": 88.22269807280514, "evalue": 0.0, "bitscore": 568.0}], "name": "WP_007385254.1", "ipg": "15530888", "start": 6946359, "end": 6947631, "strand": -1, "sequence": null}, {"id": null, "hits": [{"query": "SCO5088", "subject": "WP_007385253.1", "identity": 62.035, "coverage": 99.01719901719902, "evalue": 1.58e-169, "bitscore": 490.0}], "name": "WP_007385253.1", "ipg": "15530887", "start": 6945151, "end": 6946363, "strand": -1, "sequence": null}, {"id": null, "hits": [{"query": "SCO5089", "subject": "WP_007385252.1", "identity": 44.444, "coverage": 94.18604651162791, "evalue": 3.89e-16, "bitscore": 77.0}], "name": "WP_007385252.1", "ipg": "15530886", "start": 6944817, "end": 6945093, "strand": -1, "sequence": null}], "clusters": [{"indices": [0, 3, 2, 1], "subjects": [], "intermediate_genes": [], "score": 6.1466, "start": 6943863, "end": 6947631, "number": 1697}]}, {"accession": "WWIM01000001.1", "subjects": [{"id": null, "hits": [{"query": "SCO5086", "subject": "MYT08938.1", "identity": 63.953, "coverage": 98.85057471264368, "evalue": 2.36e-111, "bitscore": 331.0}], "name": "MYT08938.1", "ipg": "15530885", "start": 6943863, "end": 6944652, "strand": -1, "sequence": null}, {"id": null, "hits": [{"query": "SCO5087", "subject": "MYT08941.1", "identity": 69.66, "coverage": 88.22269807280514, "evalue": 0.0, "bitscore": 568.0}], "name": "MYT08941.1", "ipg": "15530888", "start": 6946359, "end": 6947631, "strand": -1, "sequence": null}, {"id": null, "hits": [{"query": "SCO5088", "subject": "MYT08940.1", "identity": 62.035, "coverage": 99.01719901719902, "evalue": 1.58e-169, "bitscore": 490.0}], "name": "MYT08940.1", "ipg": "15530887", "start": 6945151, "end": 6946363, "strand": -1, "sequence": null}, {"id": null, "hits": [{"query": "SCO5089", "subject": "MYT08939.1", "identity": 44.444, "coverage": 94.18604651162791, "evalue": 3.89e-16, "bitscore": 77.0}], "name": "MYT08939.1", "ipg": "15530886", "start": 6944817, "end": 6945093, "strand": -1, "sequence": null}], "clusters": []}]}, {"name": "Streptomyces sp.", "strain": "NPDC058914", "scaffolds": [{"accession": "NZ_JBHYLI010000047.1", "subjects": [{"id": null, "hits": [{"query": "SCO5086", "subject": "WP_384655629.1", "identity": 63.218, "coverage": 100.0, "evalue": 2.43e-111, "bitscore": 331.0}], "name": "WP_384655629.1", "ipg": "914919998", "start": 19649, "end": 20435, "strand": 1, "sequence": null}, {"id": null, "hits": [{"query": "SCO5089", "subject": "WP_384655638.1", "identity": 39.744, "coverage": 90.69767441860465, "evalue": 4.11e-10, "bitscore": 61.6}], "name": "WP_384655638.1", "ipg": "914921486", "start": 22063, "end": 22333, "strand": -1, "sequence": null}], "clusters": []}, {"accession": "JBHYLI010000047.1", "subjects": [{"id": null, "hits": [{"query": "SCO5086", "subject": "MFE0454699.1", "identity": 63.218, "coverage": 100.0, "evalue": 2.43e-111, "bitscore": 331.0}], "name": "MFE0454699.1", "ipg": "914919998", "start": 19649, "end": 20435, "strand": 1, "sequence": null}, {"id": null, "hits": [{"query": "SCO5089", "subject": "MFE0454702.1", "identity": 39.744, "coverage": 90.69767441860465, "evalue": 4.11e-10, "bitscore": 61.6}], "name": "MFE0454702.1", "ipg": "914921486", "start": 22063, "end": 22333, "strand": -1, "sequence": null}], "clusters": []}, {"accession": "NZ_JBHYLI010000077.1", "subjects": [{"id": null, "hits": [{"query": "SCO5087", "subject": "WP_365462283.1", "identity": 69.175, "coverage": 88.22269807280514, "evalue": 0.0, "bitscore": 560.0}], "name": "WP_365462283.1", "ipg": "878075382", "start": 9317, "end": 10592, "strand": -1, "sequence": null}, {"id": null, "hits": [{"query": "SCO5088", "subject": "WP_384658958.1", "identity": 58.75, "coverage": 98.28009828009829, "evalue": 1.02e-156, "bitscore": 458.0}], "name": "WP_384658958.1", "ipg": "914920804", "start": 8100, "end": 9321, "strand": -1, "sequence": null}], "clusters": []}, {"accession": "JBHYLI010000077.1", "subjects": [{"id": null, "hits": [{"query": "SCO5087", "subject": "MFE0456038.1", "identity": 69.175, "coverage": 88.22269807280514, "evalue": 0.0, "bitscore": 560.0}], "name": "MFE0456038.1", "ipg": "878075382", "start": 9317, "end": 10592, "strand": -1, "sequence": null}, {"id": null, "hits": [{"query": "SCO5088", "subject": "MFE0456037.1", "identity": 58.75, "coverage": 98.28009828009829, "evalue": 1.02e-156, "bitscore": 458.0}], "name": "MFE0456037.1", "ipg": "914920804", "start": 8100, "end": 9321, "strand": -1, "sequence": null}], "clusters": []}, {"accession": "NZ_JBHYLI010000157.1", "subjects": [{"id": null, "hits": [{"query": "SCO5089", "subject": "WP_384662811.1", "identity": 37.209, "coverage": 100.0, "evalue": 1.05e-06, "bitscore": 52.8}], "name": "WP_384662811.1", "ipg": "914920451", "start": 983, "end": 1241, "strand": -1, "sequence": null}], "clusters": []}, {"accession": "JBHYLI010000157.1", "subjects": [{"id": null, "hits": [{"query": "SCO5089", "subject": "MFE0457564.1", "identity": 37.209, "coverage": 100.0, "evalue": 1.05e-06, "bitscore": 52.8}], "name": "MFE0457564.1", "ipg": "914920451", "start": 983, "end": 1241, "strand": -1, "sequence": null}], "clusters": []}]}, {"name": "Streptomyces sp.", "strain": "G2", "scaffolds": [{"accession": "NZ_JAMOZB010000002.1", "subjects": [{"id": null, "hits": [{"query": "SCO5086", "subject": "WP_250730135.1", "identity": 64.961, "coverage": 97.31800766283524, "evalue": 2.5e-111, "bitscore": 331.0}], "name": "WP_250730135.1", "ipg": "556625921", "start": 279993, "end": 280785, "strand": 1, "sequence": null}, {"id": null, "hits": [{"query": "SCO5087", "subject": "WP_190221253.1", "identity": 70.146, "coverage": 88.22269807280514, "evalue": 0.0, "bitscore": 588.0}], "name": "WP_190221253.1", "ipg": "359195979", "start": 277104, "end": 278385, "strand": 1, "sequence": null}, {"id": null, "hits": [{"query": "SCO5088", "subject": "WP_250730131.1", "identity": 60.804, "coverage": 97.78869778869779, "evalue": 4.73e-145, "bitscore": 428.0}], "name": "WP_250730131.1", "ipg": "556624797", "start": 278381, "end": 279602, "strand": 1, "sequence": null}, {"id": null, "hits": [{"query": "SCO5089", "subject": "WP_250730133.1", "identity": 48.148, "coverage": 94.18604651162791, "evalue": 1.47e-15, "bitscore": 75.5}], "name": "WP_250730133.1", "ipg": "556628682", "start": 279706, "end": 279982, "strand": 1, "sequence": null}], "clusters": [{"indices": [1, 2, 3, 0], "subjects": [], "intermediate_genes": [], "score": 6.14225, "start": 277104, "end": 280785, "number": 1699}]}, {"accession": "JAMOZB010000002.1", "subjects": [{"id": null, "hits": [{"query": "SCO5086", "subject": "MCM1944861.1", "identity": 64.961, "coverage": 97.31800766283524, "evalue": 2.5e-111, "bitscore": 331.0}], "name": "MCM1944861.1", "ipg": "556625921", "start": 279993, "end": 280785, "strand": 1, "sequence": null}, {"id": null, "hits": [{"query": "SCO5087", "subject": "MCM1944858.1", "identity": 70.146, "coverage": 88.22269807280514, "evalue": 0.0, "bitscore": 588.0}], "name": "MCM1944858.1", "ipg": "359195979", "start": 277104, "end": 278385, "strand": 1, "sequence": null}, {"id": null, "hits": [{"query": "SCO5088", "subject": "MCM1944859.1", "identity": 60.804, "coverage": 97.78869778869779, "evalue": 4.73e-145, "bitscore": 428.0}], "name": "MCM1944859.1", "ipg": "556624797", "start": 278381, "end": 279602, "strand": 1, "sequence": null}, {"id": null, "hits": [{"query": "SCO5089", "subject": "MCM1944860.1", "identity": 48.148, "coverage": 94.18604651162791, "evalue": 1.47e-15, "bitscore": 75.5}], "name": "MCM1944860.1", "ipg": "556628682", "start": 279706, "end": 279982, "strand": 1, "sequence": null}], "clusters": []}, {"accession": "NZ_JAMOZB010000029.1", "subjects": [{"id": null, "hits": [{"query": "SCO5087", "subject": "WP_043223691.1", "identity": 65.7, "coverage": 88.6509635974304, "evalue": 0.0, "bitscore": 545.0}], "name": "WP_043223691.1", "ipg": "76219373", "start": 102453, "end": 103722, "strand": -1, "sequence": null}, {"id": null, "hits": [{"query": "SCO5089", "subject": "WP_043223687.1", "identity": 39.506, "coverage": 94.18604651162791, "evalue": 1.06e-09, "bitscore": 60.5}], "name": "WP_043223687.1", "ipg": "76219369", "start": 100881, "end": 101142, "strand": -1, "sequence": null}], "clusters": []}, {"accession": "JAMOZB010000029.1", "subjects": [{"id": null, "hits": [{"query": "SCO5087", "subject": "MCM1949948.1", "identity": 65.7, "coverage": 88.6509635974304, "evalue": 0.0, "bitscore": 545.0}], "name": "MCM1949948.1", "ipg": "76219373", "start": 102453, "end": 103722, "strand": -1, "sequence": null}, {"id": null, "hits": [{"query": "SCO5089", "subject": "MCM1949946.1", "identity": 39.506, "coverage": 94.18604651162791, "evalue": 1.06e-09, "bitscore": 60.5}], "name": "MCM1949946.1", "ipg": "76219369", "start": 100881, "end": 101142, "strand": -1, "sequence": null}], "clusters": []}]}, {"name": "Streptomyces sp.", "strain": "DG1A-41", "scaffolds": [{"accession": "NZ_CP146350.1", "subjects": [{"id": null, "hits": [{"query": "SCO5086", "subject": "WP_338783615.1", "identity": 63.32, "coverage": 99.23371647509579, "evalue": 2.54e-111, "bitscore": 331.0}], "name": "WP_338783615.1", "ipg": "818946420", "start": 6917496, "end": 6918279, "strand": 1, "sequence": null}, {"id": null, "hits": [{"query": "SCO5086", "subject": "WP_338785118.1", "identity": 61.328, "coverage": 98.08429118773945, "evalue": 3.69e-106, "bitscore": 318.0}], "name": "WP_338785118.1", "ipg": "818947936", "start": 8908993, "end": 8909773, "strand": 1, "sequence": null}, {"id": null, "hits": [{"query": "SCO5087", "subject": "WP_338783612.1", "identity": 66.184, "coverage": 88.6509635974304, "evalue": 0.0, "bitscore": 550.0}], "name": "WP_338783612.1", "ipg": "818946439", "start": 6914677, "end": 6915946, "strand": 1, "sequence": null}, {"id": null, "hits": [{"query": "SCO5087", "subject": "WP_338785115.1", "identity": 61.848, "coverage": 90.36402569593149, "evalue": 0.0, "bitscore": 530.0}], "name": "WP_338785115.1", "ipg": "818947967", "start": 8906041, "end": 8907310, "strand": -1, "sequence": null}, {"id": null, "hits": [{"query": "SCO5088", "subject": "WP_338783613.1", "identity": 62.0, "coverage": 98.28009828009829, "evalue": 5.15e-148, "bitscore": 436.0}], "name": "WP_338783613.1", "ipg": "818946406", "start": 6915942, "end": 6917157, "strand": 1, "sequence": null}, {"id": null, "hits": [{"query": "SCO5089", "subject": "WP_338785111.1", "identity": 42.683, "coverage": 95.34883720930233, "evalue": 4.12e-12, "bitscore": 66.6}], "name": "WP_338785111.1", "ipg": "818947935", "start": 8902996, "end": 8903254, "strand": 1, "sequence": null}, {"id": null, "hits": [{"query": "SCO5089", "subject": "WP_338783614.1", "identity": 44.444, "coverage": 94.18604651162791, "evalue": 1.78e-08, "bitscore": 57.4}], "name": "WP_338783614.1", "ipg": "818946463", "start": 6917200, "end": 6917461, "strand": 1, "sequence": null}], "clusters": [{"indices": [2, 4, 6, 0], "subjects": [], "intermediate_genes": [], "score": 6.13744, "start": 6914677, "end": 6918279, "number": 1701}, {"indices": [5, 3, 1], "subjects": [], "intermediate_genes": [], "score": 4.09146, "start": 8902996, "end": 8909773, "number": 1702}]}, {"accession": "CP146350.1", "subjects": [{"id": null, "hits": [{"query": "SCO5086", "subject": "WWT98593.1", "identity": 63.32, "coverage": 99.23371647509579, "evalue": 2.54e-111, "bitscore": 331.0}], "name": "WWT98593.1", "ipg": "818946420", "start": 6917496, "end": 6918279, "strand": 1, "sequence": null}, {"id": null, "hits": [{"query": "SCO5086", "subject": "WWU00081.1", "identity": 61.328, "coverage": 98.08429118773945, "evalue": 3.69e-106, "bitscore": 318.0}], "name": "WWU00081.1", "ipg": "818947936", "start": 8908993, "end": 8909773, "strand": 1, "sequence": null}, {"id": null, "hits": [{"query": "SCO5087", "subject": "WWT98590.1", "identity": 66.184, "coverage": 88.6509635974304, "evalue": 0.0, "bitscore": 550.0}], "name": "WWT98590.1", "ipg": "818946439", "start": 6914677, "end": 6915946, "strand": 1, "sequence": null}, {"id": null, "hits": [{"query": "SCO5087", "subject": "WWU00078.1", "identity": 61.848, "coverage": 90.36402569593149, "evalue": 0.0, "bitscore": 530.0}], "name": "WWU00078.1", "ipg": "818947967", "start": 8906041, "end": 8907310, "strand": -1, "sequence": null}, {"id": null, "hits": [{"query": "SCO5088", "subject": "WWT98591.1", "identity": 62.0, "coverage": 98.28009828009829, "evalue": 5.15e-148, "bitscore": 436.0}], "name": "WWT98591.1", "ipg": "818946406", "start": 6915942, "end": 6917157, "strand": 1, "sequence": null}, {"id": null, "hits": [{"query": "SCO5089", "subject": "WWU00075.1", "identity": 42.683, "coverage": 95.34883720930233, "evalue": 4.12e-12, "bitscore": 66.6}], "name": "WWU00075.1", "ipg": "818947935", "start": 8902996, "end": 8903254, "strand": 1, "sequence": null}, {"id": null, "hits": [{"query": "SCO5089", "subject": "WWT98592.1", "identity": 44.444, "coverage": 94.18604651162791, "evalue": 1.78e-08, "bitscore": 57.4}], "name": "WWT98592.1", "ipg": "818946463", "start": 6917200, "end": 6917461, "strand": 1, "sequence": null}], "clusters": []}]}, {"name": "Streptomyces sp.", "strain": "NPDC052301", "scaffolds": [{"accession": "NZ_JBIUBE010000014.1", "subjects": [{"id": null, "hits": [{"query": "SCO5086", "subject": "WP_400140690.1", "identity": 63.602, "coverage": 100.0, "evalue": 2.57e-111, "bitscore": 331.0}], "name": "WP_400140690.1", "ipg": "936857241", "start": 134531, "end": 135317, "strand": 1, "sequence": null}, {"id": null, "hits": [{"query": "SCO5087", "subject": "WP_400140639.1", "identity": 69.175, "coverage": 88.22269807280514, "evalue": 0.0, "bitscore": 559.0}], "name": "WP_400140639.1", "ipg": "936857795", "start": 105480, "end": 106755, "strand": 1, "sequence": null}, {"id": null, "hits": [{"query": "SCO5088", "subject": "WP_400140641.1", "identity": 59.0, "coverage": 98.28009828009829, "evalue": 3.18e-159, "bitscore": 464.0}], "name": "WP_400140641.1", "ipg": "936856016", "start": 106751, "end": 107972, "strand": 1, "sequence": null}, {"id": null, "hits": [{"query": "SCO5089", "subject": "WP_400140696.1", "identity": 41.026, "coverage": 90.69767441860465, "evalue": 7.82e-10, "bitscore": 60.8}], "name": "WP_400140696.1", "ipg": "936859462", "start": 136948, "end": 137218, "strand": -1, "sequence": null}], "clusters": []}, {"accession": "JBIUBE010000014.1", "subjects": [{"id": null, "hits": [{"query": "SCO5086", "subject": "MFI9808934.1", "identity": 63.602, "coverage": 100.0, "evalue": 2.57e-111, "bitscore": 331.0}], "name": "MFI9808934.1", "ipg": "936857241", "start": 134531, "end": 135317, "strand": 1, "sequence": null}, {"id": null, "hits": [{"query": "SCO5087", "subject": "MFI9808908.1", "identity": 69.175, "coverage": 88.22269807280514, "evalue": 0.0, "bitscore": 559.0}], "name": "MFI9808908.1", "ipg": "936857795", "start": 105480, "end": 106755, "strand": 1, "sequence": null}, {"id": null, "hits": [{"query": "SCO5088", "subject": "MFI9808909.1", "identity": 59.0, "coverage": 98.28009828009829, "evalue": 3.18e-159, "bitscore": 464.0}], "name": "MFI9808909.1", "ipg": "936856016", "start": 106751, "end": 107972, "strand": 1, "sequence": null}, {"id": null, "hits": [{"query": "SCO5089", "subject": "MFI9808937.1", "identity": 41.026, "coverage": 90.69767441860465, "evalue": 7.82e-10, "bitscore": 60.8}], "name": "MFI9808937.1", "ipg": "936859462", "start": 136948, "end": 137218, "strand": -1, "sequence": null}], "clusters": []}]}, {"name": "Streptomyces sp.", "strain": "NPDC058755", "scaffolds": [{"accession": "NZ_JBHYPV010000006.1", "subjects": [{"id": null, "hits": [{"query": "SCO5086", "subject": "WP_386575376.1", "identity": 61.303, "coverage": 100.0, "evalue": 2.63e-111, "bitscore": 331.0}], "name": "WP_386575376.1", "ipg": "915226442", "start": 366062, "end": 366848, "strand": 1, "sequence": null}, {"id": null, "hits": [{"query": "SCO5087", "subject": "WP_386575371.1", "identity": 69.175, "coverage": 88.22269807280514, "evalue": 0.0, "bitscore": 589.0}], "name": "WP_386575371.1", "ipg": "915220651", "start": 363087, "end": 364422, "strand": 1, "sequence": null}, {"id": null, "hits": [{"query": "SCO5088", "subject": "WP_386575373.1", "identity": 59.5, "coverage": 98.28009828009829, "evalue": 2.98e-159, "bitscore": 464.0}], "name": "WP_386575373.1", "ipg": "915221706", "start": 364418, "end": 365642, "strand": 1, "sequence": null}, {"id": null, "hits": [{"query": "SCO5089", "subject": "WP_386575374.1", "identity": 51.22, "coverage": 95.34883720930233, "evalue": 3.34e-17, "bitscore": 79.7}], "name": "WP_386575374.1", "ipg": "915223601", "start": 365695, "end": 365968, "strand": 1, "sequence": null}], "clusters": [{"indices": [1, 2, 3, 0], "subjects": [], "intermediate_genes": [], "score": 6.14637, "start": 363087, "end": 366848, "number": 1705}]}, {"accession": "JBHYPV010000006.1", "subjects": [{"id": null, "hits": [{"query": "SCO5086", "subject": "MFE1310659.1", "identity": 61.303, "coverage": 100.0, "evalue": 2.63e-111, "bitscore": 331.0}], "name": "MFE1310659.1", "ipg": "915226442", "start": 366062, "end": 366848, "strand": 1, "sequence": null}, {"id": null, "hits": [{"query": "SCO5087", "subject": "MFE1310656.1", "identity": 69.175, "coverage": 88.22269807280514, "evalue": 0.0, "bitscore": 589.0}], "name": "MFE1310656.1", "ipg": "915220651", "start": 363087, "end": 364422, "strand": 1, "sequence": null}, {"id": null, "hits": [{"query": "SCO5088", "subject": "MFE1310657.1", "identity": 59.5, "coverage": 98.28009828009829, "evalue": 2.98e-159, "bitscore": 464.0}], "name": "MFE1310657.1", "ipg": "915221706", "start": 364418, "end": 365642, "strand": 1, "sequence": null}, {"id": null, "hits": [{"query": "SCO5089", "subject": "MFE1310658.1", "identity": 51.22, "coverage": 95.34883720930233, "evalue": 3.34e-17, "bitscore": 79.7}], "name": "MFE1310658.1", "ipg": "915223601", "start": 365695, "end": 365968, "strand": 1, "sequence": null}], "clusters": []}]}, {"name": "Streptomyces sp.", "strain": "SID1034", "scaffolds": [{"accession": "NZ_WWKJ01001115.1", "subjects": [{"id": null, "hits": [{"query": "SCO5086", "subject": "WP_161256458.1", "identity": 63.846, "coverage": 99.61685823754789, "evalue": 2.89e-111, "bitscore": 331.0}], "name": "WP_161256458.1", "ipg": "291058212", "start": 891, "end": 1689, "strand": 1, "sequence": null}], "clusters": []}, {"accession": "WWKJ01001115.1", "subjects": [{"id": null, "hits": [{"query": "SCO5086", "subject": "MYV95891.1", "identity": 63.846, "coverage": 99.61685823754789, "evalue": 2.89e-111, "bitscore": 331.0}], "name": "MYV95891.1", "ipg": "291058212", "start": 891, "end": 1689, "strand": 1, "sequence": null}], "clusters": []}, {"accession": "NZ_WWKJ01000054.1", "subjects": [{"id": null, "hits": [{"query": "SCO5087", "subject": "WP_161244447.1", "identity": 65.072, "coverage": 89.50749464668094, "evalue": 0.0, "bitscore": 566.0}], "name": "WP_161244447.1", "ipg": "291054355", "start": 2839, "end": 4111, "strand": -1, "sequence": null}, {"id": null, "hits": [{"query": "SCO5088", "subject": "WP_161244446.1", "identity": 58.779, "coverage": 96.56019656019656, "evalue": 4.23e-138, "bitscore": 411.0}], "name": "WP_161244446.1", "ipg": "291058640", "start": 1595, "end": 2843, "strand": -1, "sequence": null}, {"id": null, "hits": [{"query": "SCO5089", "subject": "WP_161244445.1", "identity": 44.156, "coverage": 89.53488372093024, "evalue": 3.1e-13, "bitscore": 69.3}], "name": "WP_161244445.1", "ipg": "291054595", "start": 1302, "end": 1560, "strand": -1, "sequence": null}], "clusters": [{"indices": [2, 1, 0], "subjects": [], "intermediate_genes": [], "score": 5.10463, "start": 1302, "end": 4111, "number": 1707}]}, {"accession": "WWKJ01000054.1", "subjects": [{"id": null, "hits": [{"query": "SCO5087", "subject": "MYV88984.1", "identity": 65.072, "coverage": 89.50749464668094, "evalue": 0.0, "bitscore": 566.0}], "name": "MYV88984.1", "ipg": "291054355", "start": 2839, "end": 4111, "strand": -1, "sequence": null}, {"id": null, "hits": [{"query": "SCO5088", "subject": "MYV88983.1", "identity": 58.779, "coverage": 96.56019656019656, "evalue": 4.23e-138, "bitscore": 411.0}], "name": "MYV88983.1", "ipg": "291058640", "start": 1595, "end": 2843, "strand": -1, "sequence": null}, {"id": null, "hits": [{"query": "SCO5089", "subject": "MYV88982.1", "identity": 44.156, "coverage": 89.53488372093024, "evalue": 3.1e-13, "bitscore": 69.3}], "name": "MYV88982.1", "ipg": "291054595", "start": 1302, "end": 1560, "strand": -1, "sequence": null}], "clusters": []}]}, {"name": "Streptomyces sp.", "strain": "HNM0574", "scaffolds": [{"accession": "NZ_JAASAH010000007.1", "subjects": [{"id": null, "hits": [{"query": "SCO5086", "subject": "WP_169443020.1", "identity": 62.452, "coverage": 100.0, "evalue": 2.96e-111, "bitscore": 331.0}], "name": "WP_169443020.1", "ipg": "317126163", "start": 174664, "end": 175450, "strand": -1, "sequence": null}, {"id": null, "hits": [{"query": "SCO5087", "subject": "WP_169443023.1", "identity": 70.874, "coverage": 88.22269807280514, "evalue": 0.0, "bitscore": 597.0}], "name": "WP_169443023.1", "ipg": "317129141", "start": 177072, "end": 178344, "strand": -1, "sequence": null}, {"id": null, "hits": [{"query": "SCO5088", "subject": "WP_169443022.1", "identity": 61.013, "coverage": 97.05159705159704, "evalue": 2.04e-162, "bitscore": 473.0}], "name": "WP_169443022.1", "ipg": "317127652", "start": 175828, "end": 177076, "strand": -1, "sequence": null}, {"id": null, "hits": [{"query": "SCO5089", "subject": "WP_169443021.1", "identity": 46.988, "coverage": 96.51162790697676, "evalue": 5.04e-17, "bitscore": 79.0}], "name": "WP_169443021.1", "ipg": "317129763", "start": 175491, "end": 175761, "strand": -1, "sequence": null}], "clusters": [{"indices": [0, 3, 2, 1], "subjects": [], "intermediate_genes": [], "score": 6.148, "start": 174664, "end": 178344, "number": 1709}]}, {"accession": "JAASAH010000007.1", "subjects": [{"id": null, "hits": [{"query": "SCO5086", "subject": "NLU68563.1", "identity": 62.452, "coverage": 100.0, "evalue": 2.96e-111, "bitscore": 331.0}], "name": "NLU68563.1", "ipg": "317126163", "start": 174664, "end": 175450, "strand": -1, "sequence": null}, {"id": null, "hits": [{"query": "SCO5087", "subject": "NLU68566.1", "identity": 70.874, "coverage": 88.22269807280514, "evalue": 0.0, "bitscore": 597.0}], "name": "NLU68566.1", "ipg": "317129141", "start": 177072, "end": 178344, "strand": -1, "sequence": null}, {"id": null, "hits": [{"query": "SCO5088", "subject": "NLU68565.1", "identity": 61.013, "coverage": 97.05159705159704, "evalue": 2.04e-162, "bitscore": 473.0}], "name": "NLU68565.1", "ipg": "317127652", "start": 175828, "end": 177076, "strand": -1, "sequence": null}, {"id": null, "hits": [{"query": "SCO5089", "subject": "NLU68564.1", "identity": 46.988, "coverage": 96.51162790697676, "evalue": 5.04e-17, "bitscore": 79.0}], "name": "NLU68564.1", "ipg": "317129763", "start": 175491, "end": 175761, "strand": -1, "sequence": null}], "clusters": []}]}, {"name": "Streptomyces sp.", "strain": "A3M-1-3", "scaffolds": [{"accession": "NZ_JANAVP010000027.1", "subjects": [{"id": null, "hits": [{"query": "SCO5086", "subject": "WP_254374252.1", "identity": 60.92, "coverage": 100.0, "evalue": 3.34e-111, "bitscore": 331.0}], "name": "WP_254374252.1", "ipg": "563840647", "start": 33132, "end": 33918, "strand": 1, "sequence": null}, {"id": null, "hits": [{"query": "SCO5087", "subject": "WP_254374249.1", "identity": 70.714, "coverage": 89.93576017130621, "evalue": 0.0, "bitscore": 596.0}], "name": "WP_254374249.1", "ipg": "563840561", "start": 30189, "end": 31470, "strand": 1, "sequence": null}, {"id": null, "hits": [{"query": "SCO5088", "subject": "WP_254374250.1", "identity": 62.06, "coverage": 97.78869778869779, "evalue": 1.25e-171, "bitscore": 496.0}], "name": "WP_254374250.1", "ipg": "563840576", "start": 31466, "end": 32690, "strand": 1, "sequence": null}, {"id": null, "hits": [{"query": "SCO5089", "subject": "WP_254374251.1", "identity": 47.436, "coverage": 90.69767441860465, "evalue": 1.36e-09, "bitscore": 60.1}], "name": "WP_254374251.1", "ipg": "563840560", "start": 32774, "end": 33044, "strand": 1, "sequence": null}], "clusters": [{"indices": [1, 2, 3, 0], "subjects": [], "intermediate_genes": [], "score": 6.14831, "start": 30189, "end": 33918, "number": 1711}]}, {"accession": "JANAVP010000027.1", "subjects": [{"id": null, "hits": [{"query": "SCO5086", "subject": "MCP3821455.1", "identity": 60.92, "coverage": 100.0, "evalue": 3.34e-111, "bitscore": 331.0}], "name": "MCP3821455.1", "ipg": "563840647", "start": 33132, "end": 33918, "strand": 1, "sequence": null}, {"id": null, "hits": [{"query": "SCO5087", "subject": "MCP3821452.1", "identity": 70.714, "coverage": 89.93576017130621, "evalue": 0.0, "bitscore": 596.0}], "name": "MCP3821452.1", "ipg": "563840561", "start": 30189, "end": 31470, "strand": 1, "sequence": null}, {"id": null, "hits": [{"query": "SCO5088", "subject": "MCP3821453.1", "identity": 62.06, "coverage": 97.78869778869779, "evalue": 1.25e-171, "bitscore": 496.0}], "name": "MCP3821453.1", "ipg": "563840576", "start": 31466, "end": 32690, "strand": 1, "sequence": null}, {"id": null, "hits": [{"query": "SCO5089", "subject": "MCP3821454.1", "identity": 47.436, "coverage": 90.69767441860465, "evalue": 1.36e-09, "bitscore": 60.1}], "name": "MCP3821454.1", "ipg": "563840560", "start": 32774, "end": 33044, "strand": 1, "sequence": null}], "clusters": []}]}, {"name": "Streptomyces sp.", "strain": "NPDC056480", "scaffolds": [{"accession": "NZ_JBHTSA010000115.1", "subjects": [{"id": null, "hits": [{"query": "SCO5086", "subject": "WP_383590329.1", "identity": 64.961, "coverage": 97.31800766283524, "evalue": 3.43e-111, "bitscore": 331.0}], "name": "WP_383590329.1", "ipg": "917312638", "start": 2957, "end": 3752, "strand": -1, "sequence": null}, {"id": null, "hits": [{"query": "SCO5087", "subject": "WP_383590335.1", "identity": 72.249, "coverage": 89.50749464668094, "evalue": 0.0, "bitscore": 608.0}], "name": "WP_383590335.1", "ipg": "917313003", "start": 5592, "end": 6858, "strand": -1, "sequence": null}, {"id": null, "hits": [{"query": "SCO5088", "subject": "WP_383590333.1", "identity": 64.824, "coverage": 97.78869778869779, "evalue": 3.32e-169, "bitscore": 491.0}], "name": "WP_383590333.1", "ipg": "917311447", "start": 4267, "end": 5596, "strand": -1, "sequence": null}, {"id": null, "hits": [{"query": "SCO5089", "subject": "WP_383590331.1", "identity": 48.81, "coverage": 97.67441860465115, "evalue": 8.11e-12, "bitscore": 65.9}], "name": "WP_383590331.1", "ipg": "917308667", "start": 3900, "end": 4158, "strand": -1, "sequence": null}], "clusters": [{"indices": [0, 3, 2, 1], "subjects": [], "intermediate_genes": [], "score": 6.14959, "start": 2957, "end": 6858, "number": 1713}]}, {"accession": "JBHTSA010000115.1", "subjects": [{"id": null, "hits": [{"query": "SCO5086", "subject": "MFE5947339.1", "identity": 64.961, "coverage": 97.31800766283524, "evalue": 3.43e-111, "bitscore": 331.0}], "name": "MFE5947339.1", "ipg": "917312638", "start": 2957, "end": 3752, "strand": -1, "sequence": null}, {"id": null, "hits": [{"query": "SCO5087", "subject": "MFE5947342.1", "identity": 72.249, "coverage": 89.50749464668094, "evalue": 0.0, "bitscore": 608.0}], "name": "MFE5947342.1", "ipg": "917313003", "start": 5592, "end": 6858, "strand": -1, "sequence": null}, {"id": null, "hits": [{"query": "SCO5088", "subject": "MFE5947341.1", "identity": 64.824, "coverage": 97.78869778869779, "evalue": 3.32e-169, "bitscore": 491.0}], "name": "MFE5947341.1", "ipg": "917311447", "start": 4267, "end": 5596, "strand": -1, "sequence": null}, {"id": null, "hits": [{"query": "SCO5089", "subject": "MFE5947340.1", "identity": 48.81, "coverage": 97.67441860465115, "evalue": 8.11e-12, "bitscore": 65.9}], "name": "MFE5947340.1", "ipg": "917308667", "start": 3900, "end": 4158, "strand": -1, "sequence": null}], "clusters": []}, {"accession": "NZ_JBHTSA010000200.1", "subjects": [{"id": null, "hits": [{"query": "SCO5086", "subject": "WP_383592881.1", "identity": 55.212, "coverage": 99.23371647509579, "evalue": 1.01e-96, "bitscore": 294.0}], "name": "WP_383592881.1", "ipg": "917307246", "start": 3686, "end": 4469, "strand": 1, "sequence": null}, {"id": null, "hits": [{"query": "SCO5087", "subject": "WP_383592872.1", "identity": 63.962, "coverage": 89.07922912205566, "evalue": 0.0, "bitscore": 533.0}], "name": "WP_383592872.1", "ipg": "917308094", "start": 858, "end": 2127, "strand": 1, "sequence": null}, {"id": null, "hits": [{"query": "SCO5088", "subject": "WP_383592875.1", "identity": 53.885, "coverage": 98.03439803439802, "evalue": 4.33e-135, "bitscore": 403.0}], "name": "WP_383592875.1", "ipg": "917312281", "start": 2123, "end": 3341, "strand": 1, "sequence": null}], "clusters": [{"indices": [1, 2, 0], "subjects": [], "intermediate_genes": [], "score": 4.123, "start": 858, "end": 4469, "number": 1715}]}, {"accession": "JBHTSA010000200.1", "subjects": [{"id": null, "hits": [{"query": "SCO5086", "subject": "MFE5948495.1", "identity": 55.212, "coverage": 99.23371647509579, "evalue": 1.01e-96, "bitscore": 294.0}], "name": "MFE5948495.1", "ipg": "917307246", "start": 3686, "end": 4469, "strand": 1, "sequence": null}, {"id": null, "hits": [{"query": "SCO5087", "subject": "MFE5948492.1", "identity": 63.962, "coverage": 89.07922912205566, "evalue": 0.0, "bitscore": 533.0}], "name": "MFE5948492.1", "ipg": "917308094", "start": 858, "end": 2127, "strand": 1, "sequence": null}, {"id": null, "hits": [{"query": "SCO5088", "subject": "MFE5948493.1", "identity": 53.885, "coverage": 98.03439803439802, "evalue": 4.33e-135, "bitscore": 403.0}], "name": "MFE5948493.1", "ipg": "917312281", "start": 2123, "end": 3341, "strand": 1, "sequence": null}], "clusters": []}]}, {"name": "Streptomyces sp.", "strain": "NPDC090084", "scaffolds": [{"accession": "NZ_JBIVEC010000005.1", "subjects": [{"id": null, "hits": [{"query": "SCO5086", "subject": "WP_401145193.1", "identity": 65.134, "coverage": 100.0, "evalue": 3.65e-111, "bitscore": 330.0}], "name": "WP_401145193.1", "ipg": "938166428", "start": 442538, "end": 443324, "strand": -1, "sequence": null}, {"id": null, "hits": [{"query": "SCO5088", "subject": "WP_401145174.1", "identity": 58.69, "coverage": 97.54299754299754, "evalue": 2.16e-139, "bitscore": 414.0}], "name": "WP_401145174.1", "ipg": "938166895", "start": 428760, "end": 429984, "strand": 1, "sequence": null}, {"id": null, "hits": [{"query": "SCO5089", "subject": "WP_329849272.1", "identity": 45.882, "coverage": 98.83720930232558, "evalue": 3.99e-12, "bitscore": 66.6}], "name": "WP_329849272.1", "ipg": "790643891", "start": 455648, "end": 455906, "strand": -1, "sequence": null}], "clusters": [{"indices": [1, 0, 2], "subjects": [], "intermediate_genes": [], "score": 3.08106, "start": 428760, "end": 455906, "number": 1717}]}, {"accession": "JBIVEC010000005.1", "subjects": [{"id": null, "hits": [{"query": "SCO5086", "subject": "MFJ3767426.1", "identity": 65.134, "coverage": 100.0, "evalue": 3.65e-111, "bitscore": 330.0}], "name": "MFJ3767426.1", "ipg": "938166428", "start": 442538, "end": 443324, "strand": -1, "sequence": null}, {"id": null, "hits": [{"query": "SCO5088", "subject": "MFJ3767415.1", "identity": 58.69, "coverage": 97.54299754299754, "evalue": 2.16e-139, "bitscore": 414.0}], "name": "MFJ3767415.1", "ipg": "938166895", "start": 428760, "end": 429984, "strand": 1, "sequence": null}, {"id": null, "hits": [{"query": "SCO5089", "subject": "MFJ3767438.1", "identity": 45.882, "coverage": 98.83720930232558, "evalue": 3.99e-12, "bitscore": 66.6}], "name": "MFJ3767438.1", "ipg": "790643891", "start": 455648, "end": 455906, "strand": -1, "sequence": null}], "clusters": []}]}, {"name": "Streptomyces sp.", "strain": "NPDC090082", "scaffolds": [{"accession": "NZ_JBIVEE010000003.1", "subjects": [{"id": null, "hits": [{"query": "SCO5086", "subject": "WP_401145193.1", "identity": 65.134, "coverage": 100.0, "evalue": 3.65e-111, "bitscore": 330.0}], "name": "WP_401145193.1", "ipg": "938166428", "start": 247805, "end": 248591, "strand": 1, "sequence": null}, {"id": null, "hits": [{"query": "SCO5088", "subject": "WP_401145174.1", "identity": 58.69, "coverage": 97.54299754299754, "evalue": 2.16e-139, "bitscore": 414.0}], "name": "WP_401145174.1", "ipg": "938166895", "start": 261145, "end": 262369, "strand": -1, "sequence": null}, {"id": null, "hits": [{"query": "SCO5089", "subject": "WP_329849272.1", "identity": 45.882, "coverage": 98.83720930232558, "evalue": 3.99e-12, "bitscore": 66.6}], "name": "WP_329849272.1", "ipg": "790643891", "start": 235223, "end": 235481, "strand": 1, "sequence": null}], "clusters": [{"indices": [2, 0, 1], "subjects": [], "intermediate_genes": [], "score": 3.08106, "start": 235223, "end": 262369, "number": 1719}]}, {"accession": "JBIVEE010000003.1", "subjects": [{"id": null, "hits": [{"query": "SCO5086", "subject": "MFJ3870537.1", "identity": 65.134, "coverage": 100.0, "evalue": 3.65e-111, "bitscore": 330.0}], "name": "MFJ3870537.1", "ipg": "938166428", "start": 247805, "end": 248591, "strand": 1, "sequence": null}, {"id": null, "hits": [{"query": "SCO5088", "subject": "MFJ3870548.1", "identity": 58.69, "coverage": 97.54299754299754, "evalue": 2.16e-139, "bitscore": 414.0}], "name": "MFJ3870548.1", "ipg": "938166895", "start": 261145, "end": 262369, "strand": -1, "sequence": null}, {"id": null, "hits": [{"query": "SCO5089", "subject": "MFJ3870525.1", "identity": 45.882, "coverage": 98.83720930232558, "evalue": 3.99e-12, "bitscore": 66.6}], "name": "MFJ3870525.1", "ipg": "790643891", "start": 235223, "end": 235481, "strand": 1, "sequence": null}], "clusters": []}]}, {"name": "Streptomyces sp.", "strain": "NPDC048521", "scaffolds": [{"accession": "NZ_JBICWR010000012.1", "subjects": [{"id": null, "hits": [{"query": "SCO5086", "subject": "WP_393744216.1", "identity": 63.32, "coverage": 99.23371647509579, "evalue": 3.85e-111, "bitscore": 330.0}], "name": "WP_393744216.1", "ipg": "925385747", "start": 304464, "end": 305247, "strand": 1, "sequence": null}, {"id": null, "hits": [{"query": "SCO5087", "subject": "WP_393744211.1", "identity": 68.116, "coverage": 88.6509635974304, "evalue": 0.0, "bitscore": 567.0}], "name": "WP_393744211.1", "ipg": "925387173", "start": 301588, "end": 302857, "strand": 1, "sequence": null}, {"id": null, "hits": [{"query": "SCO5088", "subject": "WP_393744212.1", "identity": 61.795, "coverage": 95.82309582309583, "evalue": 2.23e-150, "bitscore": 442.0}], "name": "WP_393744212.1", "ipg": "925389956", "start": 302853, "end": 304068, "strand": 1, "sequence": null}, {"id": null, "hits": [{"query": "SCO5089", "subject": "WP_393744214.1", "identity": 46.154, "coverage": 90.69767441860465, "evalue": 4.41e-08, "bitscore": 56.2}], "name": "WP_393744214.1", "ipg": "925388073", "start": 304116, "end": 304380, "strand": 1, "sequence": null}], "clusters": [{"indices": [1, 2, 3, 0], "subjects": [], "intermediate_genes": [], "score": 6.13952, "start": 301588, "end": 305247, "number": 1721}]}, {"accession": "JBICWR010000012.1", "subjects": [{"id": null, "hits": [{"query": "SCO5086", "subject": "MFG2357336.1", "identity": 63.32, "coverage": 99.23371647509579, "evalue": 3.85e-111, "bitscore": 330.0}], "name": "MFG2357336.1", "ipg": "925385747", "start": 304464, "end": 305247, "strand": 1, "sequence": null}, {"id": null, "hits": [{"query": "SCO5087", "subject": "MFG2357333.1", "identity": 68.116, "coverage": 88.6509635974304, "evalue": 0.0, "bitscore": 567.0}], "name": "MFG2357333.1", "ipg": "925387173", "start": 301588, "end": 302857, "strand": 1, "sequence": null}, {"id": null, "hits": [{"query": "SCO5088", "subject": "MFG2357334.1", "identity": 61.795, "coverage": 95.82309582309583, "evalue": 2.23e-150, "bitscore": 442.0}], "name": "MFG2357334.1", "ipg": "925389956", "start": 302853, "end": 304068, "strand": 1, "sequence": null}, {"id": null, "hits": [{"query": "SCO5089", "subject": "MFG2357335.1", "identity": 46.154, "coverage": 90.69767441860465, "evalue": 4.41e-08, "bitscore": 56.2}], "name": "MFG2357335.1", "ipg": "925388073", "start": 304116, "end": 304380, "strand": 1, "sequence": null}], "clusters": []}]}, {"name": "Streptomyces sp.", "strain": "NPDC001792", "scaffolds": [{"accession": "NZ_JBEOZD010000019.1", "subjects": [{"id": null, "hits": [{"query": "SCO5086", "subject": "WP_351808185.1", "identity": 70.763, "coverage": 90.42145593869732, "evalue": 3.99e-111, "bitscore": 330.0}], "name": "WP_351808185.1", "ipg": "861021729", "start": 63571, "end": 64285, "strand": -1, "sequence": null}, {"id": null, "hits": [{"query": "SCO5087", "subject": "WP_351808084.1", "identity": 76.57, "coverage": 88.6509635974304, "evalue": 0.0, "bitscore": 654.0}], "name": "WP_351808084.1", "ipg": "861022230", "start": 60579, "end": 61848, "strand": -1, "sequence": null}, {"id": null, "hits": [{"query": "SCO5088", "subject": "WP_351808083.1", "identity": 68.08, "coverage": 98.52579852579852, "evalue": 0.0, "bitscore": 529.0}], "name": "WP_351808083.1", "ipg": "861024435", "start": 59365, "end": 60583, "strand": -1, "sequence": null}, {"id": null, "hits": [{"query": "SCO5089", "subject": "WP_351808082.1", "identity": 53.012, "coverage": 96.51162790697676, "evalue": 8.84e-18, "bitscore": 80.9}], "name": "WP_351808082.1", "ipg": "861028691", "start": 59108, "end": 59363, "strand": -1, "sequence": null}], "clusters": [{"indices": [3, 2, 1, 0], "subjects": [], "intermediate_genes": [], "score": 7.15939, "start": 59108, "end": 64285, "number": 1723}]}, {"accession": "JBEOZD010000019.1", "subjects": [{"id": null, "hits": [{"query": "SCO5086", "subject": "MER6065292.1", "identity": 70.763, "coverage": 90.42145593869732, "evalue": 3.99e-111, "bitscore": 330.0}], "name": "MER6065292.1", "ipg": "861021729", "start": 63571, "end": 64285, "strand": -1, "sequence": null}, {"id": null, "hits": [{"query": "SCO5087", "subject": "MER6065289.1", "identity": 76.57, "coverage": 88.6509635974304, "evalue": 0.0, "bitscore": 654.0}], "name": "MER6065289.1", "ipg": "861022230", "start": 60579, "end": 61848, "strand": -1, "sequence": null}, {"id": null, "hits": [{"query": "SCO5088", "subject": "MER6065288.1", "identity": 68.08, "coverage": 98.52579852579852, "evalue": 0.0, "bitscore": 529.0}], "name": "MER6065288.1", "ipg": "861024435", "start": 59365, "end": 60583, "strand": -1, "sequence": null}, {"id": null, "hits": [{"query": "SCO5089", "subject": "MER6065287.1", "identity": 53.012, "coverage": 96.51162790697676, "evalue": 8.84e-18, "bitscore": 80.9}], "name": "MER6065287.1", "ipg": "861028691", "start": 59108, "end": 59363, "strand": -1, "sequence": null}], "clusters": []}]}, {"name": "Streptomyces sp.", "strain": "NPDC004546", "scaffolds": [{"accession": "NZ_JBEXLO010000061.1", "subjects": [{"id": null, "hits": [{"query": "SCO5086", "subject": "WP_351808185.1", "identity": 70.763, "coverage": 90.42145593869732, "evalue": 3.99e-111, "bitscore": 330.0}], "name": "WP_351808185.1", "ipg": "861021729", "start": 48872, "end": 49586, "strand": -1, "sequence": null}, {"id": null, "hits": [{"query": "SCO5087", "subject": "WP_356316347.1", "identity": 76.57, "coverage": 88.6509635974304, "evalue": 0.0, "bitscore": 655.0}], "name": "WP_356316347.1", "ipg": "869014772", "start": 45880, "end": 47149, "strand": -1, "sequence": null}, {"id": null, "hits": [{"query": "SCO5088", "subject": "WP_356316345.1", "identity": 67.83, "coverage": 98.52579852579852, "evalue": 0.0, "bitscore": 529.0}], "name": "WP_356316345.1", "ipg": "869015720", "start": 44666, "end": 45884, "strand": -1, "sequence": null}, {"id": null, "hits": [{"query": "SCO5089", "subject": "WP_356316343.1", "identity": 53.012, "coverage": 96.51162790697676, "evalue": 2.06e-18, "bitscore": 82.4}], "name": "WP_356316343.1", "ipg": "869016008", "start": 44409, "end": 44664, "strand": -1, "sequence": null}], "clusters": [{"indices": [3, 2, 1, 0], "subjects": [], "intermediate_genes": [], "score": 7.15964, "start": 44409, "end": 49586, "number": 1725}]}, {"accession": "JBEXLO010000061.1", "subjects": [{"id": null, "hits": [{"query": "SCO5086", "subject": "MET8809114.1", "identity": 70.763, "coverage": 90.42145593869732, "evalue": 3.99e-111, "bitscore": 330.0}], "name": "MET8809114.1", "ipg": "861021729", "start": 48872, "end": 49586, "strand": -1, "sequence": null}, {"id": null, "hits": [{"query": "SCO5087", "subject": "MET8809111.1", "identity": 76.57, "coverage": 88.6509635974304, "evalue": 0.0, "bitscore": 655.0}], "name": "MET8809111.1", "ipg": "869014772", "start": 45880, "end": 47149, "strand": -1, "sequence": null}, {"id": null, "hits": [{"query": "SCO5088", "subject": "MET8809110.1", "identity": 67.83, "coverage": 98.52579852579852, "evalue": 0.0, "bitscore": 529.0}], "name": "MET8809110.1", "ipg": "869015720", "start": 44666, "end": 45884, "strand": -1, "sequence": null}, {"id": null, "hits": [{"query": "SCO5089", "subject": "MET8809109.1", "identity": 53.012, "coverage": 96.51162790697676, "evalue": 2.06e-18, "bitscore": 82.4}], "name": "MET8809109.1", "ipg": "869016008", "start": 44409, "end": 44664, "strand": -1, "sequence": null}], "clusters": []}]}, {"name": "Streptomyces sp.", "strain": "NPDC001307", "scaffolds": [{"accession": "NZ_JBIAXD010000022.1", "subjects": [{"id": null, "hits": [{"query": "SCO5086", "subject": "WP_351808185.1", "identity": 70.763, "coverage": 90.42145593869732, "evalue": 3.99e-111, "bitscore": 330.0}], "name": "WP_351808185.1", "ipg": "861021729", "start": 137574, "end": 138288, "strand": 1, "sequence": null}, {"id": null, "hits": [{"query": "SCO5087", "subject": "WP_390683620.1", "identity": 76.57, "coverage": 88.6509635974304, "evalue": 0.0, "bitscore": 654.0}], "name": "WP_390683620.1", "ipg": "921254209", "start": 140011, "end": 141280, "strand": 1, "sequence": null}, {"id": null, "hits": [{"query": "SCO5088", "subject": "WP_390683621.1", "identity": 67.83, "coverage": 98.52579852579852, "evalue": 0.0, "bitscore": 524.0}], "name": "WP_390683621.1", "ipg": "921251695", "start": 141276, "end": 142494, "strand": 1, "sequence": null}, {"id": null, "hits": [{"query": "SCO5089", "subject": "WP_365322697.1", "identity": 53.012, "coverage": 96.51162790697676, "evalue": 7.18e-18, "bitscore": 81.3}], "name": "WP_365322697.1", "ipg": "878349481", "start": 142496, "end": 142751, "strand": 1, "sequence": null}], "clusters": [{"indices": [0, 1, 2, 3], "subjects": [], "intermediate_genes": [], "score": 7.15893, "start": 137574, "end": 142751, "number": 1727}]}, {"accession": "JBIAXD010000022.1", "subjects": [{"id": null, "hits": [{"query": "SCO5086", "subject": "MFF4692161.1", "identity": 70.763, "coverage": 90.42145593869732, "evalue": 3.99e-111, "bitscore": 330.0}], "name": "MFF4692161.1", "ipg": "861021729", "start": 137574, "end": 138288, "strand": 1, "sequence": null}, {"id": null, "hits": [{"query": "SCO5087", "subject": "MFF4692164.1", "identity": 76.57, "coverage": 88.6509635974304, "evalue": 0.0, "bitscore": 654.0}], "name": "MFF4692164.1", "ipg": "921254209", "start": 140011, "end": 141280, "strand": 1, "sequence": null}, {"id": null, "hits": [{"query": "SCO5088", "subject": "MFF4692165.1", "identity": 67.83, "coverage": 98.52579852579852, "evalue": 0.0, "bitscore": 524.0}], "name": "MFF4692165.1", "ipg": "921251695", "start": 141276, "end": 142494, "strand": 1, "sequence": null}, {"id": null, "hits": [{"query": "SCO5089", "subject": "MFF4692166.1", "identity": 53.012, "coverage": 96.51162790697676, "evalue": 7.18e-18, "bitscore": 81.3}], "name": "MFF4692166.1", "ipg": "878349481", "start": 142496, "end": 142751, "strand": 1, "sequence": null}], "clusters": []}]}, {"name": "Streptomyces sp.", "strain": "NPDC017448", "scaffolds": [{"accession": "NZ_JBIRLM010000008.1", "subjects": [{"id": null, "hits": [{"query": "SCO5086", "subject": "WP_398089754.1", "identity": 61.686, "coverage": 100.0, "evalue": 4.07e-111, "bitscore": 330.0}], "name": "WP_398089754.1", "ipg": "932548544", "start": 18101, "end": 18887, "strand": -1, "sequence": null}, {"id": null, "hits": [{"query": "SCO5087", "subject": "WP_398089760.1", "identity": 67.376, "coverage": 89.93576017130621, "evalue": 0.0, "bitscore": 584.0}], "name": "WP_398089760.1", "ipg": "932547527", "start": 20931, "end": 22200, "strand": 1, "sequence": null}, {"id": null, "hits": [{"query": "SCO5089", "subject": "WP_398089763.1", "identity": 46.914, "coverage": 94.18604651162791, "evalue": 2.97e-13, "bitscore": 69.3}], "name": "WP_398089763.1", "ipg": "932546332", "start": 23600, "end": 23858, "strand": 1, "sequence": null}], "clusters": [{"indices": [0, 1, 2], "subjects": [], "intermediate_genes": [], "score": 4.09833, "start": 18101, "end": 23858, "number": 1729}]}, {"accession": "JBIRLM010000008.1", "subjects": [{"id": null, "hits": [{"query": "SCO5086", "subject": "MFH9608907.1", "identity": 61.686, "coverage": 100.0, "evalue": 4.07e-111, "bitscore": 330.0}], "name": "MFH9608907.1", "ipg": "932548544", "start": 18101, "end": 18887, "strand": -1, "sequence": null}, {"id": null, "hits": [{"query": "SCO5087", "subject": "MFH9608910.1", "identity": 67.376, "coverage": 89.93576017130621, "evalue": 0.0, "bitscore": 584.0}], "name": "MFH9608910.1", "ipg": "932547527", "start": 20931, "end": 22200, "strand": 1, "sequence": null}, {"id": null, "hits": [{"query": "SCO5089", "subject": "MFH9608912.1", "identity": 46.914, "coverage": 94.18604651162791, "evalue": 2.97e-13, "bitscore": 69.3}], "name": "MFH9608912.1", "ipg": "932546332", "start": 23600, "end": 23858, "strand": 1, "sequence": null}], "clusters": []}]}, {"name": "Streptomyces sp.", "strain": "DH8", "scaffolds": [{"accession": "NZ_JAHWGQ010000020.1", "subjects": [{"id": null, "hits": [{"query": "SCO5086", "subject": "WP_228993445.1", "identity": 61.686, "coverage": 100.0, "evalue": 4.25e-111, "bitscore": 330.0}], "name": "WP_228993445.1", "ipg": "505071468", "start": 25673, "end": 26459, "strand": -1, "sequence": null}, {"id": null, "hits": [{"query": "SCO5087", "subject": "WP_228993448.1", "identity": 67.376, "coverage": 89.93576017130621, "evalue": 0.0, "bitscore": 584.0}], "name": "WP_228993448.1", "ipg": "505071436", "start": 28492, "end": 29761, "strand": 1, "sequence": null}, {"id": null, "hits": [{"query": "SCO5089", "subject": "WP_228993450.1", "identity": 46.914, "coverage": 94.18604651162791, "evalue": 4.12e-13, "bitscore": 68.9}], "name": "WP_228993450.1", "ipg": "505071455", "start": 31173, "end": 31431, "strand": 1, "sequence": null}], "clusters": [{"indices": [0, 1, 2], "subjects": [], "intermediate_genes": [], "score": 4.09829, "start": 25673, "end": 31431, "number": 1731}]}]}, {"name": "Streptomyces sp.", "strain": "NPDC001410", "scaffolds": [{"accession": "NZ_JBIAWE010000015.1", "subjects": [{"id": null, "hits": [{"query": "SCO5086", "subject": "WP_390773067.1", "identity": 60.92, "coverage": 100.0, "evalue": 4.59e-111, "bitscore": 330.0}], "name": "WP_390773067.1", "ipg": "921153777", "start": 153865, "end": 154651, "strand": -1, "sequence": null}, {"id": null, "hits": [{"query": "SCO5087", "subject": "WP_390773069.1", "identity": 69.175, "coverage": 88.22269807280514, "evalue": 0.0, "bitscore": 588.0}], "name": "WP_390773069.1", "ipg": "921153385", "start": 156291, "end": 157626, "strand": -1, "sequence": null}, {"id": null, "hits": [{"query": "SCO5088", "subject": "WP_390773068.1", "identity": 59.75, "coverage": 98.28009828009829, "evalue": 3.95e-160, "bitscore": 466.0}], "name": "WP_390773068.1", "ipg": "921157753", "start": 155071, "end": 156295, "strand": -1, "sequence": null}, {"id": null, "hits": [{"query": "SCO5089", "subject": "WP_386575374.1", "identity": 51.22, "coverage": 95.34883720930233, "evalue": 3.34e-17, "bitscore": 79.7}], "name": "WP_386575374.1", "ipg": "915223601", "start": 154745, "end": 155018, "strand": -1, "sequence": null}], "clusters": [{"indices": [0, 3, 2, 1], "subjects": [], "intermediate_genes": [], "score": 6.14637, "start": 153865, "end": 157626, "number": 1732}]}, {"accession": "JBIAWE010000015.1", "subjects": [{"id": null, "hits": [{"query": "SCO5086", "subject": "MFF4573930.1", "identity": 60.92, "coverage": 100.0, "evalue": 4.59e-111, "bitscore": 330.0}], "name": "MFF4573930.1", "ipg": "921153777", "start": 153865, "end": 154651, "strand": -1, "sequence": null}, {"id": null, "hits": [{"query": "SCO5087", "subject": "MFF4573933.1", "identity": 69.175, "coverage": 88.22269807280514, "evalue": 0.0, "bitscore": 588.0}], "name": "MFF4573933.1", "ipg": "921153385", "start": 156291, "end": 157626, "strand": -1, "sequence": null}, {"id": null, "hits": [{"query": "SCO5088", "subject": "MFF4573932.1", "identity": 59.75, "coverage": 98.28009828009829, "evalue": 3.95e-160, "bitscore": 466.0}], "name": "MFF4573932.1", "ipg": "921157753", "start": 155071, "end": 156295, "strand": -1, "sequence": null}, {"id": null, "hits": [{"query": "SCO5089", "subject": "MFF4573931.1", "identity": 51.22, "coverage": 95.34883720930233, "evalue": 3.34e-17, "bitscore": 79.7}], "name": "MFF4573931.1", "ipg": "915223601", "start": 154745, "end": 155018, "strand": -1, "sequence": null}], "clusters": []}]}, {"name": "Streptomyces sp.", "strain": "SID8374", "scaffolds": [{"accession": "NZ_WWGH01000002.1", "subjects": [{"id": null, "hits": [{"query": "SCO5086", "subject": "WP_161280637.1", "identity": 64.751, "coverage": 100.0, "evalue": 4.59e-111, "bitscore": 330.0}], "name": "WP_161280637.1", "ipg": "290862182", "start": 875793, "end": 876579, "strand": 1, "sequence": null}, {"id": null, "hits": [{"query": "SCO5088", "subject": "WP_161280648.1", "identity": 58.603, "coverage": 98.52579852579852, "evalue": 2.88e-141, "bitscore": 419.0}], "name": "WP_161280648.1", "ipg": "290858471", "start": 888936, "end": 890160, "strand": -1, "sequence": null}, {"id": null, "hits": [{"query": "SCO5089", "subject": "WP_161280627.1", "identity": 44.706, "coverage": 98.83720930232558, "evalue": 3.9e-11, "bitscore": 63.9}], "name": "WP_161280627.1", "ipg": "290860594", "start": 863382, "end": 863640, "strand": 1, "sequence": null}], "clusters": [{"indices": [2, 0, 1], "subjects": [], "intermediate_genes": [], "score": 3.08129, "start": 863382, "end": 890160, "number": 1734}]}, {"accession": "WWGH01000002.1", "subjects": [{"id": null, "hits": [{"query": "SCO5086", "subject": "MYX17130.1", "identity": 64.751, "coverage": 100.0, "evalue": 4.59e-111, "bitscore": 330.0}], "name": "MYX17130.1", "ipg": "290862182", "start": 875793, "end": 876579, "strand": 1, "sequence": null}, {"id": null, "hits": [{"query": "SCO5088", "subject": "MYX17141.1", "identity": 58.603, "coverage": 98.52579852579852, "evalue": 2.88e-141, "bitscore": 419.0}], "name": "MYX17141.1", "ipg": "290858471", "start": 888936, "end": 890160, "strand": -1, "sequence": null}, {"id": null, "hits": [{"query": "SCO5089", "subject": "MYX17118.1", "identity": 44.706, "coverage": 98.83720930232558, "evalue": 3.9e-11, "bitscore": 63.9}], "name": "MYX17118.1", "ipg": "290860594", "start": 863382, "end": 863640, "strand": 1, "sequence": null}], "clusters": []}]}, {"name": "Streptomyces sp.", "strain": "MBT27", "scaffolds": [{"accession": "NZ_CP070373.1", "subjects": [{"id": null, "hits": [{"query": "SCO5086", "subject": "WP_167153299.1", "identity": 63.846, "coverage": 99.61685823754789, "evalue": 4.67e-111, "bitscore": 330.0}], "name": "WP_167153299.1", "ipg": "309400846", "start": 7115677, "end": 7116475, "strand": 1, "sequence": null}, {"id": null, "hits": [{"query": "SCO5087", "subject": "WP_161244447.1", "identity": 65.072, "coverage": 89.50749464668094, "evalue": 0.0, "bitscore": 566.0}], "name": "WP_161244447.1", "ipg": "291054355", "start": 7111437, "end": 7112709, "strand": 1, "sequence": null}, {"id": null, "hits": [{"query": "SCO5088", "subject": "WP_167153301.1", "identity": 58.779, "coverage": 96.56019656019656, "evalue": 5.73e-138, "bitscore": 410.0}], "name": "WP_167153301.1", "ipg": "309400831", "start": 7112705, "end": 7113953, "strand": 1, "sequence": null}, {"id": null, "hits": [{"query": "SCO5089", "subject": "WP_161244445.1", "identity": 44.156, "coverage": 89.53488372093024, "evalue": 3.1e-13, "bitscore": 69.3}], "name": "WP_161244445.1", "ipg": "291054595", "start": 7114002, "end": 7114260, "strand": 1, "sequence": null}], "clusters": [{"indices": [1, 2, 3, 0], "subjects": [], "intermediate_genes": [], "score": 6.13753, "start": 7111437, "end": 7116475, "number": 1736}]}]}, {"name": "Streptomyces sp.", "strain": "Ag82_O1-12", "scaffolds": [{"accession": "NZ_FXUW01000001.1", "subjects": [{"id": null, "hits": [{"query": "SCO5086", "subject": "WP_097215206.1", "identity": 62.257, "coverage": 98.46743295019157, "evalue": 4.68e-111, "bitscore": 330.0}], "name": "WP_097215206.1", "ipg": "161904745", "start": 1002915, "end": 1003695, "strand": -1, "sequence": null}, {"id": null, "hits": [{"query": "SCO5087", "subject": "WP_097215208.1", "identity": 61.611, "coverage": 90.36402569593149, "evalue": 0.0, "bitscore": 529.0}], "name": "WP_097215208.1", "ipg": "161904811", "start": 1005409, "end": 1006678, "strand": 1, "sequence": null}, {"id": null, "hits": [{"query": "SCO5089", "subject": "WP_031110855.1", "identity": 42.683, "coverage": 95.34883720930233, "evalue": 5.36e-11, "bitscore": 63.5}], "name": "WP_031110855.1", "ipg": "59924262", "start": 1009180, "end": 1009438, "strand": -1, "sequence": null}, {"id": null, "hits": [{"query": "SCO5089", "subject": "WP_097222665.1", "identity": 40.964, "coverage": 95.34883720930233, "evalue": 1.32e-07, "bitscore": 55.1}], "name": "WP_097222665.1", "ipg": "161910810", "start": 8256847, "end": 8257102, "strand": 1, "sequence": null}], "clusters": [{"indices": [0, 1, 2], "subjects": [], "intermediate_genes": [], "score": 4.09225, "start": 1002915, "end": 1009438, "number": 1737}]}, {"accession": "FXUW01000001.1", "subjects": [{"id": null, "hits": [{"query": "SCO5086", "subject": "SMQ14621.1", "identity": 62.257, "coverage": 98.46743295019157, "evalue": 4.68e-111, "bitscore": 330.0}], "name": "SMQ14621.1", "ipg": "161904745", "start": 1002915, "end": 1003695, "strand": -1, "sequence": null}, {"id": null, "hits": [{"query": "SCO5087", "subject": "SMQ14624.1", "identity": 61.611, "coverage": 90.36402569593149, "evalue": 0.0, "bitscore": 529.0}], "name": "SMQ14624.1", "ipg": "161904811", "start": 1005409, "end": 1006678, "strand": 1, "sequence": null}, {"id": null, "hits": [{"query": "SCO5089", "subject": "SMQ14627.1", "identity": 42.683, "coverage": 95.34883720930233, "evalue": 5.36e-11, "bitscore": 63.5}], "name": "SMQ14627.1", "ipg": "59924262", "start": 1009180, "end": 1009438, "strand": -1, "sequence": null}, {"id": null, "hits": [{"query": "SCO5089", "subject": "SMQ21594.1", "identity": 40.964, "coverage": 95.34883720930233, "evalue": 1.32e-07, "bitscore": 55.1}], "name": "SMQ21594.1", "ipg": "161910810", "start": 8256847, "end": 8257102, "strand": 1, "sequence": null}], "clusters": []}]}, {"name": "Streptomyces sp.", "strain": "Ag82_G6-1", "scaffolds": [{"accession": "NZ_OCNA01000001.1", "subjects": [{"id": null, "hits": [{"query": "SCO5086", "subject": "WP_097215206.1", "identity": 62.257, "coverage": 98.46743295019157, "evalue": 4.68e-111, "bitscore": 330.0}], "name": "WP_097215206.1", "ipg": "161904745", "start": 993605, "end": 994385, "strand": -1, "sequence": null}, {"id": null, "hits": [{"query": "SCO5087", "subject": "WP_097215208.1", "identity": 61.611, "coverage": 90.36402569593149, "evalue": 0.0, "bitscore": 529.0}], "name": "WP_097215208.1", "ipg": "161904811", "start": 996099, "end": 997368, "strand": 1, "sequence": null}, {"id": null, "hits": [{"query": "SCO5089", "subject": "WP_031110855.1", "identity": 42.683, "coverage": 95.34883720930233, "evalue": 5.36e-11, "bitscore": 63.5}], "name": "WP_031110855.1", "ipg": "59924262", "start": 999870, "end": 1000128, "strand": -1, "sequence": null}, {"id": null, "hits": [{"query": "SCO5089", "subject": "WP_097222665.1", "identity": 40.964, "coverage": 95.34883720930233, "evalue": 1.32e-07, "bitscore": 55.1}], "name": "WP_097222665.1", "ipg": "161910810", "start": 8247473, "end": 8247728, "strand": 1, "sequence": null}], "clusters": [{"indices": [0, 1, 2], "subjects": [], "intermediate_genes": [], "score": 4.09225, "start": 993605, "end": 1000128, "number": 1739}]}, {"accession": "OCNA01000001.1", "subjects": [{"id": null, "hits": [{"query": "SCO5086", "subject": "SOD43648.1", "identity": 62.257, "coverage": 98.46743295019157, "evalue": 4.68e-111, "bitscore": 330.0}], "name": "SOD43648.1", "ipg": "161904745", "start": 993605, "end": 994385, "strand": -1, "sequence": null}, {"id": null, "hits": [{"query": "SCO5087", "subject": "SOD43651.1", "identity": 61.611, "coverage": 90.36402569593149, "evalue": 0.0, "bitscore": 529.0}], "name": "SOD43651.1", "ipg": "161904811", "start": 996099, "end": 997368, "strand": 1, "sequence": null}, {"id": null, "hits": [{"query": "SCO5089", "subject": "SOD43654.1", "identity": 42.683, "coverage": 95.34883720930233, "evalue": 5.36e-11, "bitscore": 63.5}], "name": "SOD43654.1", "ipg": "59924262", "start": 999870, "end": 1000128, "strand": -1, "sequence": null}, {"id": null, "hits": [{"query": "SCO5089", "subject": "SOD50054.1", "identity": 40.964, "coverage": 95.34883720930233, "evalue": 1.32e-07, "bitscore": 55.1}], "name": "SOD50054.1", "ipg": "161910810", "start": 8247473, "end": 8247728, "strand": 1, "sequence": null}], "clusters": []}]}, {"name": "Streptomyces sp.", "strain": "NPDC057257", "scaffolds": [{"accession": "NZ_JBHUXY010000009.1", "subjects": [{"id": null, "hits": [{"query": "SCO5086", "subject": "WP_242779432.1", "identity": 64.729, "coverage": 98.85057471264368, "evalue": 4.94e-111, "bitscore": 330.0}], "name": "WP_242779432.1", "ipg": "535229240", "start": 105992, "end": 106793, "strand": -1, "sequence": null}, {"id": null, "hits": [{"query": "SCO5087", "subject": "WP_242779441.1", "identity": 69.231, "coverage": 89.07922912205566, "evalue": 0.0, "bitscore": 588.0}], "name": "WP_242779441.1", "ipg": "535229079", "start": 108353, "end": 109625, "strand": -1, "sequence": null}, {"id": null, "hits": [{"query": "SCO5088", "subject": "WP_242779438.1", "identity": 62.907, "coverage": 98.03439803439802, "evalue": 3.95e-160, "bitscore": 466.0}], "name": "WP_242779438.1", "ipg": "535236162", "start": 107136, "end": 108357, "strand": -1, "sequence": null}, {"id": null, "hits": [{"query": "SCO5089", "subject": "WP_383594148.1", "identity": 47.561, "coverage": 95.34883720930233, "evalue": 4.77e-17, "bitscore": 79.0}], "name": "WP_383594148.1", "ipg": "909496181", "start": 106840, "end": 107110, "strand": -1, "sequence": null}], "clusters": [{"indices": [0, 3, 2, 1], "subjects": [], "intermediate_genes": [], "score": 6.1463, "start": 105992, "end": 109625, "number": 1741}]}, {"accession": "JBHUXY010000009.1", "subjects": [{"id": null, "hits": [{"query": "SCO5086", "subject": "MFC8515256.1", "identity": 64.729, "coverage": 98.85057471264368, "evalue": 4.94e-111, "bitscore": 330.0}], "name": "MFC8515256.1", "ipg": "535229240", "start": 105992, "end": 106793, "strand": -1, "sequence": null}, {"id": null, "hits": [{"query": "SCO5087", "subject": "MFC8515259.1", "identity": 69.231, "coverage": 89.07922912205566, "evalue": 0.0, "bitscore": 588.0}], "name": "MFC8515259.1", "ipg": "535229079", "start": 108353, "end": 109625, "strand": -1, "sequence": null}, {"id": null, "hits": [{"query": "SCO5088", "subject": "MFC8515258.1", "identity": 62.907, "coverage": 98.03439803439802, "evalue": 3.95e-160, "bitscore": 466.0}], "name": "MFC8515258.1", "ipg": "535236162", "start": 107136, "end": 108357, "strand": -1, "sequence": null}, {"id": null, "hits": [{"query": "SCO5089", "subject": "MFC8515257.1", "identity": 47.561, "coverage": 95.34883720930233, "evalue": 4.77e-17, "bitscore": 79.0}], "name": "MFC8515257.1", "ipg": "909496181", "start": 106840, "end": 107110, "strand": -1, "sequence": null}], "clusters": []}, {"accession": "NZ_JBHUXY010000026.1", "subjects": [{"id": null, "hits": [{"query": "SCO5086", "subject": "WP_242779390.1", "identity": 60.153, "coverage": 100.0, "evalue": 1.86e-101, "bitscore": 306.0}], "name": "WP_242779390.1", "ipg": "535234797", "start": 124942, "end": 125728, "strand": -1, "sequence": null}, {"id": null, "hits": [{"query": "SCO5087", "subject": "WP_383600950.1", "identity": 69.905, "coverage": 90.36402569593149, "evalue": 0.0, "bitscore": 593.0}], "name": "WP_383600950.1", "ipg": "909492599", "start": 127448, "end": 128717, "strand": -1, "sequence": null}, {"id": null, "hits": [{"query": "SCO5088", "subject": "WP_242779396.1", "identity": 61.654, "coverage": 98.03439803439802, "evalue": 3.55e-157, "bitscore": 459.0}], "name": "WP_242779396.1", "ipg": "535229908", "start": 126234, "end": 127452, "strand": -1, "sequence": null}, {"id": null, "hits": [{"query": "SCO5089", "subject": "WP_242779393.1", "identity": 51.282, "coverage": 90.69767441860465, "evalue": 9.93e-17, "bitscore": 78.2}], "name": "WP_242779393.1", "ipg": "535235208", "start": 125855, "end": 126125, "strand": -1, "sequence": null}], "clusters": [{"indices": [0, 3, 2, 1], "subjects": [], "intermediate_genes": [], "score": 6.14362, "start": 124942, "end": 128717, "number": 1743}]}, {"accession": "JBHUXY010000026.1", "subjects": [{"id": null, "hits": [{"query": "SCO5086", "subject": "MFC8518584.1", "identity": 60.153, "coverage": 100.0, "evalue": 1.86e-101, "bitscore": 306.0}], "name": "MFC8518584.1", "ipg": "535234797", "start": 124942, "end": 125728, "strand": -1, "sequence": null}, {"id": null, "hits": [{"query": "SCO5087", "subject": "MFC8518587.1", "identity": 69.905, "coverage": 90.36402569593149, "evalue": 0.0, "bitscore": 593.0}], "name": "MFC8518587.1", "ipg": "909492599", "start": 127448, "end": 128717, "strand": -1, "sequence": null}, {"id": null, "hits": [{"query": "SCO5088", "subject": "MFC8518586.1", "identity": 61.654, "coverage": 98.03439803439802, "evalue": 3.55e-157, "bitscore": 459.0}], "name": "MFC8518586.1", "ipg": "535229908", "start": 126234, "end": 127452, "strand": -1, "sequence": null}, {"id": null, "hits": [{"query": "SCO5089", "subject": "MFC8518585.1", "identity": 51.282, "coverage": 90.69767441860465, "evalue": 9.93e-17, "bitscore": 78.2}], "name": "MFC8518585.1", "ipg": "535235208", "start": 125855, "end": 126125, "strand": -1, "sequence": null}], "clusters": []}, {"accession": "NZ_JBHUXY010000025.1", "subjects": [{"id": null, "hits": [{"query": "SCO5087", "subject": "WP_242768819.1", "identity": 67.874, "coverage": 88.6509635974304, "evalue": 0.0, "bitscore": 568.0}], "name": "WP_242768819.1", "ipg": "535235875", "start": 37142, "end": 38411, "strand": -1, "sequence": null}, {"id": null, "hits": [{"query": "SCO5088", "subject": "WP_383600507.1", "identity": 57.96, "coverage": 98.03439803439802, "evalue": 1.7e-148, "bitscore": 437.0}], "name": "WP_383600507.1", "ipg": "909496237", "start": 35925, "end": 37146, "strand": -1, "sequence": null}, {"id": null, "hits": [{"query": "SCO5089", "subject": "WP_242768820.1", "identity": 46.575, "coverage": 84.88372093023256, "evalue": 7.04e-11, "bitscore": 63.5}], "name": "WP_242768820.1", "ipg": "535230667", "start": 35614, "end": 35884, "strand": -1, "sequence": null}], "clusters": [{"indices": [2, 1, 0], "subjects": [], "intermediate_genes": [], "score": 5.10685, "start": 35614, "end": 38411, "number": 1745}]}, {"accession": "JBHUXY010000025.1", "subjects": [{"id": null, "hits": [{"query": "SCO5087", "subject": "MFC8518356.1", "identity": 67.874, "coverage": 88.6509635974304, "evalue": 0.0, "bitscore": 568.0}], "name": "MFC8518356.1", "ipg": "535235875", "start": 37142, "end": 38411, "strand": -1, "sequence": null}, {"id": null, "hits": [{"query": "SCO5088", "subject": "MFC8518355.1", "identity": 57.96, "coverage": 98.03439803439802, "evalue": 1.7e-148, "bitscore": 437.0}], "name": "MFC8518355.1", "ipg": "909496237", "start": 35925, "end": 37146, "strand": -1, "sequence": null}, {"id": null, "hits": [{"query": "SCO5089", "subject": "MFC8518354.1", "identity": 46.575, "coverage": 84.88372093023256, "evalue": 7.04e-11, "bitscore": 63.5}], "name": "MFC8518354.1", "ipg": "535230667", "start": 35614, "end": 35884, "strand": -1, "sequence": null}], "clusters": []}]}, {"name": "Streptomyces sp.", "strain": "NBC_00285", "scaffolds": [{"accession": "NZ_CP108055.1", "subjects": [{"id": null, "hits": [{"query": "SCO5086", "subject": "WP_328746845.1", "identity": 61.686, "coverage": 100.0, "evalue": 5.12e-111, "bitscore": 330.0}], "name": "WP_328746845.1", "ipg": "787975630", "start": 3198623, "end": 3199409, "strand": -1, "sequence": null}, {"id": null, "hits": [{"query": "SCO5087", "subject": "WP_328746849.1", "identity": 65.632, "coverage": 89.50749464668094, "evalue": 0.0, "bitscore": 560.0}], "name": "WP_328746849.1", "ipg": "787975611", "start": 3201694, "end": 3202969, "strand": -1, "sequence": null}, {"id": null, "hits": [{"query": "SCO5088", "subject": "WP_328746848.1", "identity": 61.965, "coverage": 97.54299754299754, "evalue": 5.7e-147, "bitscore": 433.0}], "name": "WP_328746848.1", "ipg": "787975613", "start": 3200456, "end": 3201698, "strand": -1, "sequence": null}, {"id": null, "hits": [{"query": "SCO5089", "subject": "WP_328746847.1", "identity": 48.78, "coverage": 95.34883720930233, "evalue": 2.83e-19, "bitscore": 84.7}], "name": "WP_328746847.1", "ipg": "787975663", "start": 3200145, "end": 3200403, "strand": -1, "sequence": null}], "clusters": [{"indices": [0, 3, 2, 1], "subjects": [], "intermediate_genes": [], "score": 6.14077, "start": 3198623, "end": 3202969, "number": 1747}]}, {"accession": "CP108055.1", "subjects": [{"id": null, "hits": [{"query": "SCO5086", "subject": "WUO37928.1", "identity": 61.686, "coverage": 100.0, "evalue": 5.12e-111, "bitscore": 330.0}], "name": "WUO37928.1", "ipg": "787975630", "start": 3198623, "end": 3199409, "strand": -1, "sequence": null}, {"id": null, "hits": [{"query": "SCO5087", "subject": "WUO37932.1", "identity": 65.632, "coverage": 89.50749464668094, "evalue": 0.0, "bitscore": 560.0}], "name": "WUO37932.1", "ipg": "787975611", "start": 3201694, "end": 3202969, "strand": -1, "sequence": null}, {"id": null, "hits": [{"query": "SCO5088", "subject": "WUO37931.1", "identity": 61.965, "coverage": 97.54299754299754, "evalue": 5.7e-147, "bitscore": 433.0}], "name": "WUO37931.1", "ipg": "787975613", "start": 3200456, "end": 3201698, "strand": -1, "sequence": null}, {"id": null, "hits": [{"query": "SCO5089", "subject": "WUO37930.1", "identity": 48.78, "coverage": 95.34883720930233, "evalue": 2.83e-19, "bitscore": 84.7}], "name": "WUO37930.1", "ipg": "787975663", "start": 3200145, "end": 3200403, "strand": -1, "sequence": null}], "clusters": []}]}, {"name": "Streptomyces sp.", "strain": "NPDC096068", "scaffolds": [{"accession": "NZ_JBEOSW010000036.1", "subjects": [{"id": null, "hits": [{"query": "SCO5086", "subject": "WP_121831485.1", "identity": 64.173, "coverage": 97.31800766283524, "evalue": 5.78e-111, "bitscore": 330.0}], "name": "WP_121831485.1", "ipg": "215308255", "start": 28846, "end": 29632, "strand": -1, "sequence": null}, {"id": null, "hits": [{"query": "SCO5087", "subject": "WP_053645746.1", "identity": 63.768, "coverage": 88.6509635974304, "evalue": 0.0, "bitscore": 533.0}], "name": "WP_053645746.1", "ipg": "91443165", "start": 30830, "end": 32111, "strand": 1, "sequence": null}, {"id": null, "hits": [{"query": "SCO5088", "subject": "WP_351970150.1", "identity": 61.765, "coverage": 99.26289926289927, "evalue": 2.66e-159, "bitscore": 464.0}], "name": "WP_351970150.1", "ipg": "861627108", "start": 32107, "end": 33355, "strand": 1, "sequence": null}, {"id": null, "hits": [{"query": "SCO5089", "subject": "WP_351970151.1", "identity": 42.553, "coverage": 54.65116279069767, "evalue": 0.000688, "bitscore": 45.8}], "name": "WP_351970151.1", "ipg": "861623401", "start": 33406, "end": 33688, "strand": 1, "sequence": null}], "clusters": [{"indices": [0, 1, 2, 3], "subjects": [], "intermediate_genes": [], "score": 7.13728, "start": 28846, "end": 33688, "number": 1749}]}, {"accession": "JBEOSW010000036.1", "subjects": [{"id": null, "hits": [{"query": "SCO5086", "subject": "MER7909885.1", "identity": 64.173, "coverage": 97.31800766283524, "evalue": 5.78e-111, "bitscore": 330.0}], "name": "MER7909885.1", "ipg": "215308255", "start": 28846, "end": 29632, "strand": -1, "sequence": null}, {"id": null, "hits": [{"query": "SCO5087", "subject": "MER7909887.1", "identity": 63.768, "coverage": 88.6509635974304, "evalue": 0.0, "bitscore": 533.0}], "name": "MER7909887.1", "ipg": "91443165", "start": 30830, "end": 32111, "strand": 1, "sequence": null}, {"id": null, "hits": [{"query": "SCO5088", "subject": "MER7909888.1", "identity": 61.765, "coverage": 99.26289926289927, "evalue": 2.66e-159, "bitscore": 464.0}], "name": "MER7909888.1", "ipg": "861627108", "start": 32107, "end": 33355, "strand": 1, "sequence": null}, {"id": null, "hits": [{"query": "SCO5089", "subject": "MER7909889.1", "identity": 42.553, "coverage": 54.65116279069767, "evalue": 0.000688, "bitscore": 45.8}], "name": "MER7909889.1", "ipg": "861623401", "start": 33406, "end": 33688, "strand": 1, "sequence": null}], "clusters": []}, {"accession": "NZ_JBEOSW010000012.1", "subjects": [{"id": null, "hits": [{"query": "SCO5089", "subject": "WP_351969351.1", "identity": 40.0, "coverage": 90.69767441860465, "evalue": 1.62e-05, "bitscore": 49.7}], "name": "WP_351969351.1", "ipg": "861626931", "start": 32561, "end": 32825, "strand": -1, "sequence": null}], "clusters": []}, {"accession": "JBEOSW010000012.1", "subjects": [{"id": null, "hits": [{"query": "SCO5089", "subject": "MER7908946.1", "identity": 40.0, "coverage": 90.69767441860465, "evalue": 1.62e-05, "bitscore": 49.7}], "name": "MER7908946.1", "ipg": "861626931", "start": 32561, "end": 32825, "strand": -1, "sequence": null}], "clusters": []}]}, {"name": "Streptomyces sp.", "strain": "NPDC057217", "scaffolds": [{"accession": "NZ_JBHUWT010000214.1", "subjects": [{"id": null, "hits": [{"query": "SCO5086", "subject": "WP_121831485.1", "identity": 64.173, "coverage": 97.31800766283524, "evalue": 5.78e-111, "bitscore": 330.0}], "name": "WP_121831485.1", "ipg": "215308255", "start": 7685, "end": 8471, "strand": -1, "sequence": null}, {"id": null, "hits": [{"query": "SCO5087", "subject": "WP_053645746.1", "identity": 63.768, "coverage": 88.6509635974304, "evalue": 0.0, "bitscore": 533.0}], "name": "WP_053645746.1", "ipg": "91443165", "start": 9669, "end": 10950, "strand": 1, "sequence": null}, {"id": null, "hits": [{"query": "SCO5088", "subject": "WP_383413909.1", "identity": 61.765, "coverage": 99.26289926289927, "evalue": 1.92e-159, "bitscore": 465.0}], "name": "WP_383413909.1", "ipg": "909398119", "start": 10946, "end": 12194, "strand": 1, "sequence": null}, {"id": null, "hits": [{"query": "SCO5089", "subject": "WP_121831481.1", "identity": 42.553, "coverage": 54.65116279069767, "evalue": 0.000555, "bitscore": 45.8}], "name": "WP_121831481.1", "ipg": "215308289", "start": 12245, "end": 12524, "strand": 1, "sequence": null}], "clusters": [{"indices": [0, 1, 2, 3], "subjects": [], "intermediate_genes": [], "score": 7.13738, "start": 7685, "end": 12524, "number": 1751}]}, {"accession": "JBHUWT010000214.1", "subjects": [{"id": null, "hits": [{"query": "SCO5086", "subject": "MFC8588154.1", "identity": 64.173, "coverage": 97.31800766283524, "evalue": 5.78e-111, "bitscore": 330.0}], "name": "MFC8588154.1", "ipg": "215308255", "start": 7685, "end": 8471, "strand": -1, "sequence": null}, {"id": null, "hits": [{"query": "SCO5087", "subject": "MFC8588156.1", "identity": 63.768, "coverage": 88.6509635974304, "evalue": 0.0, "bitscore": 533.0}], "name": "MFC8588156.1", "ipg": "91443165", "start": 9669, "end": 10950, "strand": 1, "sequence": null}, {"id": null, "hits": [{"query": "SCO5088", "subject": "MFC8588157.1", "identity": 61.765, "coverage": 99.26289926289927, "evalue": 1.92e-159, "bitscore": 465.0}], "name": "MFC8588157.1", "ipg": "909398119", "start": 10946, "end": 12194, "strand": 1, "sequence": null}, {"id": null, "hits": [{"query": "SCO5089", "subject": "MFC8588158.1", "identity": 42.553, "coverage": 54.65116279069767, "evalue": 0.000555, "bitscore": 45.8}], "name": "MFC8588158.1", "ipg": "215308289", "start": 12245, "end": 12524, "strand": 1, "sequence": null}], "clusters": []}]}, {"name": "Streptomyces sp.", "strain": "NPDC012950", "scaffolds": [{"accession": "NZ_JBIBAZ010000015.1", "subjects": [{"id": null, "hits": [{"query": "SCO5086", "subject": "WP_121831485.1", "identity": 64.173, "coverage": 97.31800766283524, "evalue": 5.78e-111, "bitscore": 330.0}], "name": "WP_121831485.1", "ipg": "215308255", "start": 171566, "end": 172352, "strand": 1, "sequence": null}, {"id": null, "hits": [{"query": "SCO5087", "subject": "WP_053645746.1", "identity": 63.768, "coverage": 88.6509635974304, "evalue": 0.0, "bitscore": 533.0}], "name": "WP_053645746.1", "ipg": "91443165", "start": 169087, "end": 170368, "strand": -1, "sequence": null}, {"id": null, "hits": [{"query": "SCO5088", "subject": "WP_389668047.1", "identity": 61.765, "coverage": 99.26289926289927, "evalue": 2.6e-159, "bitscore": 465.0}], "name": "WP_389668047.1", "ipg": "921628170", "start": 167843, "end": 169091, "strand": -1, "sequence": null}, {"id": null, "hits": [{"query": "SCO5089", "subject": "WP_121831481.1", "identity": 42.553, "coverage": 54.65116279069767, "evalue": 0.000555, "bitscore": 45.8}], "name": "WP_121831481.1", "ipg": "215308289", "start": 167513, "end": 167792, "strand": -1, "sequence": null}], "clusters": [{"indices": [3, 2, 1, 0], "subjects": [], "intermediate_genes": [], "score": 7.13738, "start": 167513, "end": 172352, "number": 1753}]}, {"accession": "JBIBAZ010000015.1", "subjects": [{"id": null, "hits": [{"query": "SCO5086", "subject": "MFF5454874.1", "identity": 64.173, "coverage": 97.31800766283524, "evalue": 5.78e-111, "bitscore": 330.0}], "name": "MFF5454874.1", "ipg": "215308255", "start": 171566, "end": 172352, "strand": 1, "sequence": null}, {"id": null, "hits": [{"query": "SCO5087", "subject": "MFF5454872.1", "identity": 63.768, "coverage": 88.6509635974304, "evalue": 0.0, "bitscore": 533.0}], "name": "MFF5454872.1", "ipg": "91443165", "start": 169087, "end": 170368, "strand": -1, "sequence": null}, {"id": null, "hits": [{"query": "SCO5088", "subject": "MFF5454871.1", "identity": 61.765, "coverage": 99.26289926289927, "evalue": 2.6e-159, "bitscore": 465.0}], "name": "MFF5454871.1", "ipg": "921628170", "start": 167843, "end": 169091, "strand": -1, "sequence": null}, {"id": null, "hits": [{"query": "SCO5089", "subject": "MFF5454870.1", "identity": 42.553, "coverage": 54.65116279069767, "evalue": 0.000555, "bitscore": 45.8}], "name": "MFF5454870.1", "ipg": "215308289", "start": 167513, "end": 167792, "strand": -1, "sequence": null}], "clusters": []}]}, {"name": "Streptomyces sp.", "strain": "NPDC012450", "scaffolds": [{"accession": "NZ_JBIBES010000013.1", "subjects": [{"id": null, "hits": [{"query": "SCO5086", "subject": "WP_121831485.1", "identity": 64.173, "coverage": 97.31800766283524, "evalue": 5.78e-111, "bitscore": 330.0}], "name": "WP_121831485.1", "ipg": "215308255", "start": 102890, "end": 103676, "strand": 1, "sequence": null}, {"id": null, "hits": [{"query": "SCO5087", "subject": "WP_121831483.1", "identity": 63.768, "coverage": 88.6509635974304, "evalue": 0.0, "bitscore": 534.0}], "name": "WP_121831483.1", "ipg": "215308246", "start": 100411, "end": 101692, "strand": -1, "sequence": null}, {"id": null, "hits": [{"query": "SCO5088", "subject": "WP_121831482.1", "identity": 61.765, "coverage": 99.26289926289927, "evalue": 2.21e-159, "bitscore": 465.0}], "name": "WP_121831482.1", "ipg": "215308238", "start": 99167, "end": 100415, "strand": -1, "sequence": null}, {"id": null, "hits": [{"query": "SCO5089", "subject": "WP_121831481.1", "identity": 42.553, "coverage": 54.65116279069767, "evalue": 0.000555, "bitscore": 45.8}], "name": "WP_121831481.1", "ipg": "215308289", "start": 98837, "end": 99116, "strand": -1, "sequence": null}], "clusters": [{"indices": [3, 2, 1, 0], "subjects": [], "intermediate_genes": [], "score": 7.13748, "start": 98837, "end": 103676, "number": 1755}]}, {"accession": "JBIBES010000013.1", "subjects": [{"id": null, "hits": [{"query": "SCO5086", "subject": "MFF6873346.1", "identity": 64.173, "coverage": 97.31800766283524, "evalue": 5.78e-111, "bitscore": 330.0}], "name": "MFF6873346.1", "ipg": "215308255", "start": 102890, "end": 103676, "strand": 1, "sequence": null}, {"id": null, "hits": [{"query": "SCO5087", "subject": "MFF6873344.1", "identity": 63.768, "coverage": 88.6509635974304, "evalue": 0.0, "bitscore": 534.0}], "name": "MFF6873344.1", "ipg": "215308246", "start": 100411, "end": 101692, "strand": -1, "sequence": null}, {"id": null, "hits": [{"query": "SCO5088", "subject": "MFF6873343.1", "identity": 61.765, "coverage": 99.26289926289927, "evalue": 2.21e-159, "bitscore": 465.0}], "name": "MFF6873343.1", "ipg": "215308238", "start": 99167, "end": 100415, "strand": -1, "sequence": null}, {"id": null, "hits": [{"query": "SCO5089", "subject": "MFF6873342.1", "identity": 42.553, "coverage": 54.65116279069767, "evalue": 0.000555, "bitscore": 45.8}], "name": "MFF6873342.1", "ipg": "215308289", "start": 98837, "end": 99116, "strand": -1, "sequence": null}], "clusters": []}]}, {"name": "Streptomyces sp.", "strain": "NPDC007910", "scaffolds": [{"accession": "NZ_JBIBKP010000016.1", "subjects": [{"id": null, "hits": [{"query": "SCO5086", "subject": "WP_121831485.1", "identity": 64.173, "coverage": 97.31800766283524, "evalue": 5.78e-111, "bitscore": 330.0}], "name": "WP_121831485.1", "ipg": "215308255", "start": 7662, "end": 8448, "strand": -1, "sequence": null}, {"id": null, "hits": [{"query": "SCO5087", "subject": "WP_121831483.1", "identity": 63.768, "coverage": 88.6509635974304, "evalue": 0.0, "bitscore": 534.0}], "name": "WP_121831483.1", "ipg": "215308246", "start": 9646, "end": 10927, "strand": 1, "sequence": null}, {"id": null, "hits": [{"query": "SCO5088", "subject": "WP_121831482.1", "identity": 61.765, "coverage": 99.26289926289927, "evalue": 2.21e-159, "bitscore": 465.0}], "name": "WP_121831482.1", "ipg": "215308238", "start": 10923, "end": 12171, "strand": 1, "sequence": null}, {"id": null, "hits": [{"query": "SCO5089", "subject": "WP_121831481.1", "identity": 42.553, "coverage": 54.65116279069767, "evalue": 0.000555, "bitscore": 45.8}], "name": "WP_121831481.1", "ipg": "215308289", "start": 12222, "end": 12501, "strand": 1, "sequence": null}], "clusters": [{"indices": [0, 1, 2, 3], "subjects": [], "intermediate_genes": [], "score": 7.13748, "start": 7662, "end": 12501, "number": 1757}]}, {"accession": "JBIBKP010000016.1", "subjects": [{"id": null, "hits": [{"query": "SCO5086", "subject": "MFF7852305.1", "identity": 64.173, "coverage": 97.31800766283524, "evalue": 5.78e-111, "bitscore": 330.0}], "name": "MFF7852305.1", "ipg": "215308255", "start": 7662, "end": 8448, "strand": -1, "sequence": null}, {"id": null, "hits": [{"query": "SCO5087", "subject": "MFF7852307.1", "identity": 63.768, "coverage": 88.6509635974304, "evalue": 0.0, "bitscore": 534.0}], "name": "MFF7852307.1", "ipg": "215308246", "start": 9646, "end": 10927, "strand": 1, "sequence": null}, {"id": null, "hits": [{"query": "SCO5088", "subject": "MFF7852308.1", "identity": 61.765, "coverage": 99.26289926289927, "evalue": 2.21e-159, "bitscore": 465.0}], "name": "MFF7852308.1", "ipg": "215308238", "start": 10923, "end": 12171, "strand": 1, "sequence": null}, {"id": null, "hits": [{"query": "SCO5089", "subject": "MFF7852309.1", "identity": 42.553, "coverage": 54.65116279069767, "evalue": 0.000555, "bitscore": 45.8}], "name": "MFF7852309.1", "ipg": "215308289", "start": 12222, "end": 12501, "strand": 1, "sequence": null}], "clusters": []}]}, {"name": "Streptomyces sp.", "strain": "NPDC085463", "scaffolds": [{"accession": "NZ_JBITTN010000017.1", "subjects": [{"id": null, "hits": [{"query": "SCO5086", "subject": "WP_121831485.1", "identity": 64.173, "coverage": 97.31800766283524, "evalue": 5.78e-111, "bitscore": 330.0}], "name": "WP_121831485.1", "ipg": "215308255", "start": 7662, "end": 8448, "strand": -1, "sequence": null}, {"id": null, "hits": [{"query": "SCO5087", "subject": "WP_121831483.1", "identity": 63.768, "coverage": 88.6509635974304, "evalue": 0.0, "bitscore": 534.0}], "name": "WP_121831483.1", "ipg": "215308246", "start": 9646, "end": 10927, "strand": 1, "sequence": null}, {"id": null, "hits": [{"query": "SCO5088", "subject": "WP_121831482.1", "identity": 61.765, "coverage": 99.26289926289927, "evalue": 2.21e-159, "bitscore": 465.0}], "name": "WP_121831482.1", "ipg": "215308238", "start": 10923, "end": 12171, "strand": 1, "sequence": null}, {"id": null, "hits": [{"query": "SCO5089", "subject": "WP_121831481.1", "identity": 42.553, "coverage": 54.65116279069767, "evalue": 0.000555, "bitscore": 45.8}], "name": "WP_121831481.1", "ipg": "215308289", "start": 12222, "end": 12501, "strand": 1, "sequence": null}], "clusters": [{"indices": [0, 1, 2, 3], "subjects": [], "intermediate_genes": [], "score": 7.13748, "start": 7662, "end": 12501, "number": 1759}]}, {"accession": "JBITTN010000017.1", "subjects": [{"id": null, "hits": [{"query": "SCO5086", "subject": "MFI8404723.1", "identity": 64.173, "coverage": 97.31800766283524, "evalue": 5.78e-111, "bitscore": 330.0}], "name": "MFI8404723.1", "ipg": "215308255", "start": 7662, "end": 8448, "strand": -1, "sequence": null}, {"id": null, "hits": [{"query": "SCO5087", "subject": "MFI8404725.1", "identity": 63.768, "coverage": 88.6509635974304, "evalue": 0.0, "bitscore": 534.0}], "name": "MFI8404725.1", "ipg": "215308246", "start": 9646, "end": 10927, "strand": 1, "sequence": null}, {"id": null, "hits": [{"query": "SCO5088", "subject": "MFI8404726.1", "identity": 61.765, "coverage": 99.26289926289927, "evalue": 2.21e-159, "bitscore": 465.0}], "name": "MFI8404726.1", "ipg": "215308238", "start": 10923, "end": 12171, "strand": 1, "sequence": null}, {"id": null, "hits": [{"query": "SCO5089", "subject": "MFI8404727.1", "identity": 42.553, "coverage": 54.65116279069767, "evalue": 0.000555, "bitscore": 45.8}], "name": "MFI8404727.1", "ipg": "215308289", "start": 12222, "end": 12501, "strand": 1, "sequence": null}], "clusters": []}]}, {"name": "Streptomyces sp.", "strain": "NPDC090109", "scaffolds": [{"accession": "NZ_JBIVDP010000021.1", "subjects": [{"id": null, "hits": [{"query": "SCO5086", "subject": "WP_121831485.1", "identity": 64.173, "coverage": 97.31800766283524, "evalue": 5.78e-111, "bitscore": 330.0}], "name": "WP_121831485.1", "ipg": "215308255", "start": 7644, "end": 8430, "strand": -1, "sequence": null}, {"id": null, "hits": [{"query": "SCO5087", "subject": "WP_121831483.1", "identity": 63.768, "coverage": 88.6509635974304, "evalue": 0.0, "bitscore": 534.0}], "name": "WP_121831483.1", "ipg": "215308246", "start": 9628, "end": 10909, "strand": 1, "sequence": null}, {"id": null, "hits": [{"query": "SCO5088", "subject": "WP_121831482.1", "identity": 61.765, "coverage": 99.26289926289927, "evalue": 2.21e-159, "bitscore": 465.0}], "name": "WP_121831482.1", "ipg": "215308238", "start": 10905, "end": 12153, "strand": 1, "sequence": null}, {"id": null, "hits": [{"query": "SCO5089", "subject": "WP_121831481.1", "identity": 42.553, "coverage": 54.65116279069767, "evalue": 0.000555, "bitscore": 45.8}], "name": "WP_121831481.1", "ipg": "215308289", "start": 12204, "end": 12483, "strand": 1, "sequence": null}], "clusters": [{"indices": [0, 1, 2, 3], "subjects": [], "intermediate_genes": [], "score": 7.13748, "start": 7644, "end": 12483, "number": 1761}]}, {"accession": "JBIVDP010000021.1", "subjects": [{"id": null, "hits": [{"query": "SCO5086", "subject": "MFJ3539455.1", "identity": 64.173, "coverage": 97.31800766283524, "evalue": 5.78e-111, "bitscore": 330.0}], "name": "MFJ3539455.1", "ipg": "215308255", "start": 7644, "end": 8430, "strand": -1, "sequence": null}, {"id": null, "hits": [{"query": "SCO5087", "subject": "MFJ3539457.1", "identity": 63.768, "coverage": 88.6509635974304, "evalue": 0.0, "bitscore": 534.0}], "name": "MFJ3539457.1", "ipg": "215308246", "start": 9628, "end": 10909, "strand": 1, "sequence": null}, {"id": null, "hits": [{"query": "SCO5088", "subject": "MFJ3539458.1", "identity": 61.765, "coverage": 99.26289926289927, "evalue": 2.21e-159, "bitscore": 465.0}], "name": "MFJ3539458.1", "ipg": "215308238", "start": 10905, "end": 12153, "strand": 1, "sequence": null}, {"id": null, "hits": [{"query": "SCO5089", "subject": "MFJ3539459.1", "identity": 42.553, "coverage": 54.65116279069767, "evalue": 0.000555, "bitscore": 45.8}], "name": "MFJ3539459.1", "ipg": "215308289", "start": 12204, "end": 12483, "strand": 1, "sequence": null}], "clusters": []}]}, {"name": "Streptomyces sp.", "strain": "NPDC090093", "scaffolds": [{"accession": "NZ_JBIVDX010000018.1", "subjects": [{"id": null, "hits": [{"query": "SCO5086", "subject": "WP_121831485.1", "identity": 64.173, "coverage": 97.31800766283524, "evalue": 5.78e-111, "bitscore": 330.0}], "name": "WP_121831485.1", "ipg": "215308255", "start": 7721, "end": 8507, "strand": -1, "sequence": null}, {"id": null, "hits": [{"query": "SCO5087", "subject": "WP_121831483.1", "identity": 63.768, "coverage": 88.6509635974304, "evalue": 0.0, "bitscore": 534.0}], "name": "WP_121831483.1", "ipg": "215308246", "start": 9705, "end": 10986, "strand": 1, "sequence": null}, {"id": null, "hits": [{"query": "SCO5088", "subject": "WP_121831482.1", "identity": 61.765, "coverage": 99.26289926289927, "evalue": 2.21e-159, "bitscore": 465.0}], "name": "WP_121831482.1", "ipg": "215308238", "start": 10982, "end": 12230, "strand": 1, "sequence": null}, {"id": null, "hits": [{"query": "SCO5089", "subject": "WP_121831481.1", "identity": 42.553, "coverage": 54.65116279069767, "evalue": 0.000555, "bitscore": 45.8}], "name": "WP_121831481.1", "ipg": "215308289", "start": 12281, "end": 12560, "strand": 1, "sequence": null}], "clusters": [{"indices": [0, 1, 2, 3], "subjects": [], "intermediate_genes": [], "score": 7.13748, "start": 7721, "end": 12560, "number": 1763}]}, {"accession": "JBIVDX010000018.1", "subjects": [{"id": null, "hits": [{"query": "SCO5086", "subject": "MFJ3786581.1", "identity": 64.173, "coverage": 97.31800766283524, "evalue": 5.78e-111, "bitscore": 330.0}], "name": "MFJ3786581.1", "ipg": "215308255", "start": 7721, "end": 8507, "strand": -1, "sequence": null}, {"id": null, "hits": [{"query": "SCO5087", "subject": "MFJ3786583.1", "identity": 63.768, "coverage": 88.6509635974304, "evalue": 0.0, "bitscore": 534.0}], "name": "MFJ3786583.1", "ipg": "215308246", "start": 9705, "end": 10986, "strand": 1, "sequence": null}, {"id": null, "hits": [{"query": "SCO5088", "subject": "MFJ3786584.1", "identity": 61.765, "coverage": 99.26289926289927, "evalue": 2.21e-159, "bitscore": 465.0}], "name": "MFJ3786584.1", "ipg": "215308238", "start": 10982, "end": 12230, "strand": 1, "sequence": null}, {"id": null, "hits": [{"query": "SCO5089", "subject": "MFJ3786585.1", "identity": 42.553, "coverage": 54.65116279069767, "evalue": 0.000555, "bitscore": 45.8}], "name": "MFJ3786585.1", "ipg": "215308289", "start": 12281, "end": 12560, "strand": 1, "sequence": null}], "clusters": []}]}, {"name": "Streptomyces sp.", "strain": "NPDC093088", "scaffolds": [{"accession": "NZ_JBIVPB010000014.1", "subjects": [{"id": null, "hits": [{"query": "SCO5086", "subject": "WP_121831485.1", "identity": 64.173, "coverage": 97.31800766283524, "evalue": 5.78e-111, "bitscore": 330.0}], "name": "WP_121831485.1", "ipg": "215308255", "start": 102869, "end": 103655, "strand": 1, "sequence": null}, {"id": null, "hits": [{"query": "SCO5087", "subject": "WP_402561927.1", "identity": 63.768, "coverage": 88.6509635974304, "evalue": 0.0, "bitscore": 534.0}], "name": "WP_402561927.1", "ipg": "939225047", "start": 100390, "end": 101671, "strand": -1, "sequence": null}, {"id": null, "hits": [{"query": "SCO5088", "subject": "WP_121831482.1", "identity": 61.765, "coverage": 99.26289926289927, "evalue": 2.21e-159, "bitscore": 465.0}], "name": "WP_121831482.1", "ipg": "215308238", "start": 99146, "end": 100394, "strand": -1, "sequence": null}, {"id": null, "hits": [{"query": "SCO5089", "subject": "WP_121831481.1", "identity": 42.553, "coverage": 54.65116279069767, "evalue": 0.000555, "bitscore": 45.8}], "name": "WP_121831481.1", "ipg": "215308289", "start": 98816, "end": 99095, "strand": -1, "sequence": null}], "clusters": [{"indices": [3, 2, 1, 0], "subjects": [], "intermediate_genes": [], "score": 7.13748, "start": 98816, "end": 103655, "number": 1765}]}, {"accession": "JBIVPB010000014.1", "subjects": [{"id": null, "hits": [{"query": "SCO5086", "subject": "MFJ5879116.1", "identity": 64.173, "coverage": 97.31800766283524, "evalue": 5.78e-111, "bitscore": 330.0}], "name": "MFJ5879116.1", "ipg": "215308255", "start": 102869, "end": 103655, "strand": 1, "sequence": null}, {"id": null, "hits": [{"query": "SCO5087", "subject": "MFJ5879114.1", "identity": 63.768, "coverage": 88.6509635974304, "evalue": 0.0, "bitscore": 534.0}], "name": "MFJ5879114.1", "ipg": "939225047", "start": 100390, "end": 101671, "strand": -1, "sequence": null}, {"id": null, "hits": [{"query": "SCO5088", "subject": "MFJ5879113.1", "identity": 61.765, "coverage": 99.26289926289927, "evalue": 2.21e-159, "bitscore": 465.0}], "name": "MFJ5879113.1", "ipg": "215308238", "start": 99146, "end": 100394, "strand": -1, "sequence": null}, {"id": null, "hits": [{"query": "SCO5089", "subject": "MFJ5879112.1", "identity": 42.553, "coverage": 54.65116279069767, "evalue": 0.000555, "bitscore": 45.8}], "name": "MFJ5879112.1", "ipg": "215308289", "start": 98816, "end": 99095, "strand": -1, "sequence": null}], "clusters": []}]}, {"name": "Streptomyces sp.", "strain": "NPDC093071", "scaffolds": [{"accession": "NZ_JBIVPH010000001.1", "subjects": [{"id": null, "hits": [{"query": "SCO5086", "subject": "WP_121831485.1", "identity": 64.173, "coverage": 97.31800766283524, "evalue": 5.78e-111, "bitscore": 330.0}], "name": "WP_121831485.1", "ipg": "215308255", "start": 1285672, "end": 1286458, "strand": 1, "sequence": null}, {"id": null, "hits": [{"query": "SCO5087", "subject": "WP_402439514.1", "identity": 64.01, "coverage": 88.6509635974304, "evalue": 0.0, "bitscore": 535.0}], "name": "WP_402439514.1", "ipg": "939286842", "start": 1283193, "end": 1284474, "strand": -1, "sequence": null}, {"id": null, "hits": [{"query": "SCO5088", "subject": "WP_402439512.1", "identity": 61.765, "coverage": 99.26289926289927, "evalue": 3.81e-159, "bitscore": 464.0}], "name": "WP_402439512.1", "ipg": "939289788", "start": 1281949, "end": 1283197, "strand": -1, "sequence": null}, {"id": null, "hits": [{"query": "SCO5089", "subject": "WP_121831481.1", "identity": 42.553, "coverage": 54.65116279069767, "evalue": 0.000555, "bitscore": 45.8}], "name": "WP_121831481.1", "ipg": "215308289", "start": 1281619, "end": 1281898, "strand": -1, "sequence": null}], "clusters": [{"indices": [3, 2, 1, 0], "subjects": [], "intermediate_genes": [], "score": 7.13748, "start": 1281619, "end": 1286458, "number": 1767}]}, {"accession": "JBIVPH010000001.1", "subjects": [{"id": null, "hits": [{"query": "SCO5086", "subject": "MFJ5933799.1", "identity": 64.173, "coverage": 97.31800766283524, "evalue": 5.78e-111, "bitscore": 330.0}], "name": "MFJ5933799.1", "ipg": "215308255", "start": 1285672, "end": 1286458, "strand": 1, "sequence": null}, {"id": null, "hits": [{"query": "SCO5087", "subject": "MFJ5933797.1", "identity": 64.01, "coverage": 88.6509635974304, "evalue": 0.0, "bitscore": 535.0}], "name": "MFJ5933797.1", "ipg": "939286842", "start": 1283193, "end": 1284474, "strand": -1, "sequence": null}, {"id": null, "hits": [{"query": "SCO5088", "subject": "MFJ5933796.1", "identity": 61.765, "coverage": 99.26289926289927, "evalue": 3.81e-159, "bitscore": 464.0}], "name": "MFJ5933796.1", "ipg": "939289788", "start": 1281949, "end": 1283197, "strand": -1, "sequence": null}, {"id": null, "hits": [{"query": "SCO5089", "subject": "MFJ5933795.1", "identity": 42.553, "coverage": 54.65116279069767, "evalue": 0.000555, "bitscore": 45.8}], "name": "MFJ5933795.1", "ipg": "215308289", "start": 1281619, "end": 1281898, "strand": -1, "sequence": null}], "clusters": []}]}, {"name": "Streptomyces sp.", "strain": "NPDC098101", "scaffolds": [{"accession": "NZ_JBIWAS010000008.1", "subjects": [{"id": null, "hits": [{"query": "SCO5086", "subject": "WP_121831485.1", "identity": 64.173, "coverage": 97.31800766283524, "evalue": 5.78e-111, "bitscore": 330.0}], "name": "WP_121831485.1", "ipg": "215308255", "start": 184861, "end": 185647, "strand": 1, "sequence": null}, {"id": null, "hits": [{"query": "SCO5087", "subject": "WP_053645746.1", "identity": 63.768, "coverage": 88.6509635974304, "evalue": 0.0, "bitscore": 533.0}], "name": "WP_053645746.1", "ipg": "91443165", "start": 182382, "end": 183663, "strand": -1, "sequence": null}, {"id": null, "hits": [{"query": "SCO5088", "subject": "WP_351970150.1", "identity": 61.765, "coverage": 99.26289926289927, "evalue": 2.66e-159, "bitscore": 464.0}], "name": "WP_351970150.1", "ipg": "861627108", "start": 181138, "end": 182386, "strand": -1, "sequence": null}, {"id": null, "hits": [{"query": "SCO5089", "subject": "WP_121831481.1", "identity": 42.553, "coverage": 54.65116279069767, "evalue": 0.000555, "bitscore": 45.8}], "name": "WP_121831481.1", "ipg": "215308289", "start": 180808, "end": 181087, "strand": -1, "sequence": null}], "clusters": [{"indices": [3, 2, 1, 0], "subjects": [], "intermediate_genes": [], "score": 7.13728, "start": 180808, "end": 185647, "number": 1769}]}, {"accession": "JBIWAS010000008.1", "subjects": [{"id": null, "hits": [{"query": "SCO5086", "subject": "MFJ7130648.1", "identity": 64.173, "coverage": 97.31800766283524, "evalue": 5.78e-111, "bitscore": 330.0}], "name": "MFJ7130648.1", "ipg": "215308255", "start": 184861, "end": 185647, "strand": 1, "sequence": null}, {"id": null, "hits": [{"query": "SCO5087", "subject": "MFJ7130646.1", "identity": 63.768, "coverage": 88.6509635974304, "evalue": 0.0, "bitscore": 533.0}], "name": "MFJ7130646.1", "ipg": "91443165", "start": 182382, "end": 183663, "strand": -1, "sequence": null}, {"id": null, "hits": [{"query": "SCO5088", "subject": "MFJ7130645.1", "identity": 61.765, "coverage": 99.26289926289927, "evalue": 2.66e-159, "bitscore": 464.0}], "name": "MFJ7130645.1", "ipg": "861627108", "start": 181138, "end": 182386, "strand": -1, "sequence": null}, {"id": null, "hits": [{"query": "SCO5089", "subject": "MFJ7130644.1", "identity": 42.553, "coverage": 54.65116279069767, "evalue": 0.000555, "bitscore": 45.8}], "name": "MFJ7130644.1", "ipg": "215308289", "start": 180808, "end": 181087, "strand": -1, "sequence": null}], "clusters": []}]}, {"name": "Streptomyces sp.", "strain": "S1", "scaffolds": [{"accession": "NZ_QVMS01000092.1", "subjects": [{"id": null, "hits": [{"query": "SCO5086", "subject": "WP_121831485.1", "identity": 64.173, "coverage": 97.31800766283524, "evalue": 5.78e-111, "bitscore": 330.0}], "name": "WP_121831485.1", "ipg": "215308255", "start": 18565, "end": 19351, "strand": 1, "sequence": null}, {"id": null, "hits": [{"query": "SCO5087", "subject": "WP_121831483.1", "identity": 63.768, "coverage": 88.6509635974304, "evalue": 0.0, "bitscore": 534.0}], "name": "WP_121831483.1", "ipg": "215308246", "start": 16086, "end": 17367, "strand": -1, "sequence": null}, {"id": null, "hits": [{"query": "SCO5088", "subject": "WP_121831482.1", "identity": 61.765, "coverage": 99.26289926289927, "evalue": 2.21e-159, "bitscore": 465.0}], "name": "WP_121831482.1", "ipg": "215308238", "start": 14842, "end": 16090, "strand": -1, "sequence": null}, {"id": null, "hits": [{"query": "SCO5089", "subject": "WP_121831481.1", "identity": 42.553, "coverage": 54.65116279069767, "evalue": 0.000555, "bitscore": 45.8}], "name": "WP_121831481.1", "ipg": "215308289", "start": 14512, "end": 14791, "strand": -1, "sequence": null}], "clusters": [{"indices": [3, 2, 1, 0], "subjects": [], "intermediate_genes": [], "score": 7.13748, "start": 14512, "end": 19351, "number": 1771}]}]}, {"name": "Streptomyces sp.", "strain": "SID5770", "scaffolds": [{"accession": "NZ_WWIB01000347.1", "subjects": [{"id": null, "hits": [{"query": "SCO5086", "subject": "WP_121831485.1", "identity": 64.173, "coverage": 97.31800766283524, "evalue": 5.78e-111, "bitscore": 330.0}], "name": "WP_121831485.1", "ipg": "215308255", "start": 7959, "end": 8745, "strand": -1, "sequence": null}, {"id": null, "hits": [{"query": "SCO5087", "subject": "WP_121831483.1", "identity": 63.768, "coverage": 88.6509635974304, "evalue": 0.0, "bitscore": 534.0}], "name": "WP_121831483.1", "ipg": "215308246", "start": 9943, "end": 11224, "strand": 1, "sequence": null}, {"id": null, "hits": [{"query": "SCO5088", "subject": "WP_121831482.1", "identity": 61.765, "coverage": 99.26289926289927, "evalue": 2.21e-159, "bitscore": 465.0}], "name": "WP_121831482.1", "ipg": "215308238", "start": 11220, "end": 12468, "strand": 1, "sequence": null}, {"id": null, "hits": [{"query": "SCO5089", "subject": "WP_121831481.1", "identity": 42.553, "coverage": 54.65116279069767, "evalue": 0.000555, "bitscore": 45.8}], "name": "WP_121831481.1", "ipg": "215308289", "start": 12519, "end": 12798, "strand": 1, "sequence": null}], "clusters": [{"indices": [0, 1, 2, 3], "subjects": [], "intermediate_genes": [], "score": 7.13748, "start": 7959, "end": 12798, "number": 1772}]}, {"accession": "WWIB01000347.1", "subjects": [{"id": null, "hits": [{"query": "SCO5086", "subject": "MZE52333.1", "identity": 64.173, "coverage": 97.31800766283524, "evalue": 5.78e-111, "bitscore": 330.0}], "name": "MZE52333.1", "ipg": "215308255", "start": 7959, "end": 8745, "strand": -1, "sequence": null}, {"id": null, "hits": [{"query": "SCO5087", "subject": "MZE52335.1", "identity": 63.768, "coverage": 88.6509635974304, "evalue": 0.0, "bitscore": 534.0}], "name": "MZE52335.1", "ipg": "215308246", "start": 9943, "end": 11224, "strand": 1, "sequence": null}, {"id": null, "hits": [{"query": "SCO5088", "subject": "MZE52336.1", "identity": 61.765, "coverage": 99.26289926289927, "evalue": 2.21e-159, "bitscore": 465.0}], "name": "MZE52336.1", "ipg": "215308238", "start": 11220, "end": 12468, "strand": 1, "sequence": null}, {"id": null, "hits": [{"query": "SCO5089", "subject": "MZE52337.1", "identity": 42.553, "coverage": 54.65116279069767, "evalue": 0.000555, "bitscore": 45.8}], "name": "MZE52337.1", "ipg": "215308289", "start": 12519, "end": 12798, "strand": 1, "sequence": null}], "clusters": []}]}, {"name": "Streptomyces sp.", "strain": "BK239", "scaffolds": [{"accession": "NZ_SHKS01000007.1", "subjects": [{"id": null, "hits": [{"query": "SCO5086", "subject": "WP_130443007.1", "identity": 63.178, "coverage": 98.85057471264368, "evalue": 5.92e-111, "bitscore": 330.0}], "name": "WP_130443007.1", "ipg": "234584250", "start": 221957, "end": 222746, "strand": -1, "sequence": null}, {"id": null, "hits": [{"query": "SCO5087", "subject": "WP_130443013.1", "identity": 68.095, "coverage": 89.93576017130621, "evalue": 0.0, "bitscore": 565.0}], "name": "WP_130443013.1", "ipg": "234584244", "start": 224486, "end": 225758, "strand": -1, "sequence": null}, {"id": null, "hits": [{"query": "SCO5088", "subject": "WP_130443011.1", "identity": 60.794, "coverage": 99.01719901719902, "evalue": 1.19e-159, "bitscore": 465.0}], "name": "WP_130443011.1", "ipg": "234584245", "start": 223278, "end": 224490, "strand": -1, "sequence": null}, {"id": null, "hits": [{"query": "SCO5089", "subject": "WP_130443009.1", "identity": 50.0, "coverage": 90.69767441860465, "evalue": 3.01e-17, "bitscore": 79.7}], "name": "WP_130443009.1", "ipg": "234584271", "start": 222909, "end": 223185, "strand": -1, "sequence": null}], "clusters": [{"indices": [0, 3, 2, 1], "subjects": [], "intermediate_genes": [], "score": 6.14397, "start": 221957, "end": 225758, "number": 1774}]}, {"accession": "SHKS01000007.1", "subjects": [{"id": null, "hits": [{"query": "SCO5086", "subject": "RZU14505.1", "identity": 63.178, "coverage": 98.85057471264368, "evalue": 5.92e-111, "bitscore": 330.0}], "name": "RZU14505.1", "ipg": "234584250", "start": 221957, "end": 222746, "strand": -1, "sequence": null}, {"id": null, "hits": [{"query": "SCO5087", "subject": "RZU14508.1", "identity": 68.095, "coverage": 89.93576017130621, "evalue": 0.0, "bitscore": 565.0}], "name": "RZU14508.1", "ipg": "234584244", "start": 224486, "end": 225758, "strand": -1, "sequence": null}, {"id": null, "hits": [{"query": "SCO5088", "subject": "RZU14507.1", "identity": 60.794, "coverage": 99.01719901719902, "evalue": 1.19e-159, "bitscore": 465.0}], "name": "RZU14507.1", "ipg": "234584245", "start": 223278, "end": 224490, "strand": -1, "sequence": null}, {"id": null, "hits": [{"query": "SCO5089", "subject": "RZU14506.1", "identity": 50.0, "coverage": 90.69767441860465, "evalue": 3.01e-17, "bitscore": 79.7}], "name": "RZU14506.1", "ipg": "234584271", "start": 222909, "end": 223185, "strand": -1, "sequence": null}], "clusters": []}, {"accession": "NZ_SHKS01000002.1", "subjects": [{"id": null, "hits": [{"query": "SCO5089", "subject": "WP_130437926.1", "identity": 39.024, "coverage": 95.34883720930233, "evalue": 3.73e-08, "bitscore": 56.6}], "name": "WP_130437926.1", "ipg": "234593473", "start": 456145, "end": 456403, "strand": 1, "sequence": null}], "clusters": []}, {"accession": "SHKS01000002.1", "subjects": [{"id": null, "hits": [{"query": "SCO5089", "subject": "RZU23847.1", "identity": 39.024, "coverage": 95.34883720930233, "evalue": 3.73e-08, "bitscore": 56.6}], "name": "RZU23847.1", "ipg": "234593473", "start": 456145, "end": 456403, "strand": 1, "sequence": null}], "clusters": []}]}, {"name": "Streptomyces sp.", "strain": "NPDC021562", "scaffolds": [{"accession": "NZ_JBFACN010000050.1", "subjects": [{"id": null, "hits": [{"query": "SCO5086", "subject": "WP_132892322.1", "identity": 61.776, "coverage": 99.23371647509579, "evalue": 5.96e-111, "bitscore": 330.0}], "name": "WP_132892322.1", "ipg": "237960359", "start": 28685, "end": 29468, "strand": 1, "sequence": null}, {"id": null, "hits": [{"query": "SCO5087", "subject": "WP_361344017.1", "identity": 68.447, "coverage": 88.22269807280514, "evalue": 0.0, "bitscore": 577.0}], "name": "WP_361344017.1", "ipg": "872617707", "start": 24997, "end": 26302, "strand": 1, "sequence": null}, {"id": null, "hits": [{"query": "SCO5089", "subject": "WP_132892325.1", "identity": 37.805, "coverage": 95.34883720930233, "evalue": 1.71e-08, "bitscore": 57.4}], "name": "WP_132892325.1", "ipg": "237960360", "start": 27650, "end": 27911, "strand": 1, "sequence": null}], "clusters": [{"indices": [1, 2, 0], "subjects": [], "intermediate_genes": [], "score": 3.09644, "start": 24997, "end": 29468, "number": 1776}]}, {"accession": "JBFACN010000050.1", "subjects": [{"id": null, "hits": [{"query": "SCO5086", "subject": "MEU5314932.1", "identity": 61.776, "coverage": 99.23371647509579, "evalue": 5.96e-111, "bitscore": 330.0}], "name": "MEU5314932.1", "ipg": "237960359", "start": 28685, "end": 29468, "strand": 1, "sequence": null}, {"id": null, "hits": [{"query": "SCO5087", "subject": "MEU5314928.1", "identity": 68.447, "coverage": 88.22269807280514, "evalue": 0.0, "bitscore": 577.0}], "name": "MEU5314928.1", "ipg": "872617707", "start": 24997, "end": 26302, "strand": 1, "sequence": null}, {"id": null, "hits": [{"query": "SCO5089", "subject": "MEU5314930.1", "identity": 37.805, "coverage": 95.34883720930233, "evalue": 1.71e-08, "bitscore": 57.4}], "name": "MEU5314930.1", "ipg": "237960360", "start": 27650, "end": 27911, "strand": 1, "sequence": null}], "clusters": []}, {"accession": "NZ_JBFACN010000007.1", "subjects": [{"id": null, "hits": [{"query": "SCO5089", "subject": "WP_046728247.1", "identity": 39.024, "coverage": 95.34883720930233, "evalue": 9.59e-07, "bitscore": 52.8}], "name": "WP_046728247.1", "ipg": "82007377", "start": 29528, "end": 29780, "strand": 1, "sequence": null}], "clusters": []}, {"accession": "JBFACN010000007.1", "subjects": [{"id": null, "hits": [{"query": "SCO5089", "subject": "MEU5309623.1", "identity": 39.024, "coverage": 95.34883720930233, "evalue": 9.59e-07, "bitscore": 52.8}], "name": "MEU5309623.1", "ipg": "82007377", "start": 29528, "end": 29780, "strand": 1, "sequence": null}], "clusters": []}]}, {"name": "Streptomyces sp.", "strain": "NPDC002667", "scaffolds": [{"accession": "NZ_JBIAQR010000007.1", "subjects": [{"id": null, "hits": [{"query": "SCO5086", "subject": "WP_389403639.1", "identity": 61.303, "coverage": 100.0, "evalue": 6.17e-111, "bitscore": 330.0}], "name": "WP_389403639.1", "ipg": "920470219", "start": 486355, "end": 487141, "strand": 1, "sequence": null}, {"id": null, "hits": [{"query": "SCO5087", "subject": "WP_339132296.1", "identity": 71.359, "coverage": 88.22269807280514, "evalue": 0.0, "bitscore": 592.0}], "name": "WP_339132296.1", "ipg": "827068428", "start": 483314, "end": 484595, "strand": 1, "sequence": null}, {"id": null, "hits": [{"query": "SCO5088", "subject": "WP_389403637.1", "identity": 59.352, "coverage": 98.52579852579852, "evalue": 1.26e-165, "bitscore": 480.0}], "name": "WP_389403637.1", "ipg": "920471616", "start": 484591, "end": 485815, "strand": 1, "sequence": null}, {"id": null, "hits": [{"query": "SCO5089", "subject": "WP_389403638.1", "identity": 44.444, "coverage": 94.18604651162791, "evalue": 1.18e-13, "bitscore": 70.5}], "name": "WP_389403638.1", "ipg": "920471406", "start": 485953, "end": 486223, "strand": 1, "sequence": null}], "clusters": [{"indices": [1, 2, 3, 0], "subjects": [], "intermediate_genes": [], "score": 6.14725, "start": 483314, "end": 487141, "number": 1778}]}, {"accession": "JBIAQR010000007.1", "subjects": [{"id": null, "hits": [{"query": "SCO5086", "subject": "MFF3450265.1", "identity": 61.303, "coverage": 100.0, "evalue": 6.17e-111, "bitscore": 330.0}], "name": "MFF3450265.1", "ipg": "920470219", "start": 486355, "end": 487141, "strand": 1, "sequence": null}, {"id": null, "hits": [{"query": "SCO5087", "subject": "MFF3450262.1", "identity": 71.359, "coverage": 88.22269807280514, "evalue": 0.0, "bitscore": 592.0}], "name": "MFF3450262.1", "ipg": "827068428", "start": 483314, "end": 484595, "strand": 1, "sequence": null}, {"id": null, "hits": [{"query": "SCO5088", "subject": "MFF3450263.1", "identity": 59.352, "coverage": 98.52579852579852, "evalue": 1.26e-165, "bitscore": 480.0}], "name": "MFF3450263.1", "ipg": "920471616", "start": 484591, "end": 485815, "strand": 1, "sequence": null}, {"id": null, "hits": [{"query": "SCO5089", "subject": "MFF3450264.1", "identity": 44.444, "coverage": 94.18604651162791, "evalue": 1.18e-13, "bitscore": 70.5}], "name": "MFF3450264.1", "ipg": "920471406", "start": 485953, "end": 486223, "strand": 1, "sequence": null}], "clusters": []}, {"accession": "NZ_JBIAQR010000001.1", "subjects": [{"id": null, "hits": [{"query": "SCO5087", "subject": "WP_339132859.1", "identity": 63.285, "coverage": 88.6509635974304, "evalue": 0.0, "bitscore": 527.0}], "name": "WP_339132859.1", "ipg": "827068748", "start": 416900, "end": 418169, "strand": 1, "sequence": null}], "clusters": []}, {"accession": "JBIAQR010000001.1", "subjects": [{"id": null, "hits": [{"query": "SCO5087", "subject": "MFF3445864.1", "identity": 63.285, "coverage": 88.6509635974304, "evalue": 0.0, "bitscore": 527.0}], "name": "MFF3445864.1", "ipg": "827068748", "start": 416900, "end": 418169, "strand": 1, "sequence": null}], "clusters": []}]}, {"name": "Streptomyces sp.", "strain": "NPDC056410", "scaffolds": [{"accession": "NZ_JBHJPA010000026.1", "subjects": [{"id": null, "hits": [{"query": "SCO5086", "subject": "WP_376041908.1", "identity": 61.004, "coverage": 99.23371647509579, "evalue": 6.87e-111, "bitscore": 330.0}], "name": "WP_376041908.1", "ipg": "903515616", "start": 78893, "end": 79676, "strand": -1, "sequence": null}, {"id": null, "hits": [{"query": "SCO5087", "subject": "WP_351833976.1", "identity": 66.351, "coverage": 90.14989293361884, "evalue": 0.0, "bitscore": 555.0}], "name": "WP_351833976.1", "ipg": "860691825", "start": 87032, "end": 88298, "strand": -1, "sequence": null}, {"id": null, "hits": [{"query": "SCO5089", "subject": "WP_376041917.1", "identity": 49.254, "coverage": 77.90697674418605, "evalue": 1.35e-11, "bitscore": 65.1}], "name": "WP_376041917.1", "ipg": "903516658", "start": 85393, "end": 85657, "strand": -1, "sequence": null}], "clusters": [{"indices": [0, 2, 1], "subjects": [], "intermediate_genes": [], "score": 3.09501, "start": 78893, "end": 88298, "number": 1780}]}, {"accession": "JBHJPA010000026.1", "subjects": [{"id": null, "hits": [{"query": "SCO5086", "subject": "MFB6505490.1", "identity": 61.004, "coverage": 99.23371647509579, "evalue": 6.87e-111, "bitscore": 330.0}], "name": "MFB6505490.1", "ipg": "903515616", "start": 78893, "end": 79676, "strand": -1, "sequence": null}, {"id": null, "hits": [{"query": "SCO5087", "subject": "MFB6505498.1", "identity": 66.351, "coverage": 90.14989293361884, "evalue": 0.0, "bitscore": 555.0}], "name": "MFB6505498.1", "ipg": "860691825", "start": 87032, "end": 88298, "strand": -1, "sequence": null}, {"id": null, "hits": [{"query": "SCO5089", "subject": "MFB6505496.1", "identity": 49.254, "coverage": 77.90697674418605, "evalue": 1.35e-11, "bitscore": 65.1}], "name": "MFB6505496.1", "ipg": "903516658", "start": 85393, "end": 85657, "strand": -1, "sequence": null}], "clusters": []}]}, {"name": "Streptomyces sp.", "strain": "NPDC056099", "scaffolds": [{"accession": "NZ_JBHJVZ010000044.1", "subjects": [{"id": null, "hits": [{"query": "SCO5086", "subject": "WP_376041908.1", "identity": 61.004, "coverage": 99.23371647509579, "evalue": 6.87e-111, "bitscore": 330.0}], "name": "WP_376041908.1", "ipg": "903515616", "start": 12188, "end": 12971, "strand": -1, "sequence": null}, {"id": null, "hits": [{"query": "SCO5087", "subject": "WP_351833976.1", "identity": 66.351, "coverage": 90.14989293361884, "evalue": 0.0, "bitscore": 555.0}], "name": "WP_351833976.1", "ipg": "860691825", "start": 20327, "end": 21593, "strand": -1, "sequence": null}, {"id": null, "hits": [{"query": "SCO5089", "subject": "WP_376041917.1", "identity": 49.254, "coverage": 77.90697674418605, "evalue": 1.35e-11, "bitscore": 65.1}], "name": "WP_376041917.1", "ipg": "903516658", "start": 18688, "end": 18952, "strand": -1, "sequence": null}], "clusters": [{"indices": [0, 2, 1], "subjects": [], "intermediate_genes": [], "score": 3.09501, "start": 12188, "end": 21593, "number": 1782}]}, {"accession": "JBHJVZ010000044.1", "subjects": [{"id": null, "hits": [{"query": "SCO5086", "subject": "MFB7698578.1", "identity": 61.004, "coverage": 99.23371647509579, "evalue": 6.87e-111, "bitscore": 330.0}], "name": "MFB7698578.1", "ipg": "903515616", "start": 12188, "end": 12971, "strand": -1, "sequence": null}, {"id": null, "hits": [{"query": "SCO5087", "subject": "MFB7698586.1", "identity": 66.351, "coverage": 90.14989293361884, "evalue": 0.0, "bitscore": 555.0}], "name": "MFB7698586.1", "ipg": "860691825", "start": 20327, "end": 21593, "strand": -1, "sequence": null}, {"id": null, "hits": [{"query": "SCO5089", "subject": "MFB7698584.1", "identity": 49.254, "coverage": 77.90697674418605, "evalue": 1.35e-11, "bitscore": 65.1}], "name": "MFB7698584.1", "ipg": "903516658", "start": 18688, "end": 18952, "strand": -1, "sequence": null}], "clusters": []}]}, {"name": "Streptomyces sp.", "strain": "NPDC056081", "scaffolds": [{"accession": "NZ_JBHJWF010000094.1", "subjects": [{"id": null, "hits": [{"query": "SCO5086", "subject": "WP_376041908.1", "identity": 61.004, "coverage": 99.23371647509579, "evalue": 6.87e-111, "bitscore": 330.0}], "name": "WP_376041908.1", "ipg": "903515616", "start": 15911, "end": 16694, "strand": 1, "sequence": null}, {"id": null, "hits": [{"query": "SCO5087", "subject": "WP_351833976.1", "identity": 66.351, "coverage": 90.14989293361884, "evalue": 0.0, "bitscore": 555.0}], "name": "WP_351833976.1", "ipg": "860691825", "start": 7289, "end": 8555, "strand": 1, "sequence": null}, {"id": null, "hits": [{"query": "SCO5089", "subject": "WP_376041917.1", "identity": 49.254, "coverage": 77.90697674418605, "evalue": 1.35e-11, "bitscore": 65.1}], "name": "WP_376041917.1", "ipg": "903516658", "start": 9930, "end": 10194, "strand": 1, "sequence": null}], "clusters": [{"indices": [1, 2, 0], "subjects": [], "intermediate_genes": [], "score": 3.09501, "start": 7289, "end": 16694, "number": 1784}]}, {"accession": "JBHJWF010000094.1", "subjects": [{"id": null, "hits": [{"query": "SCO5086", "subject": "MFB7923064.1", "identity": 61.004, "coverage": 99.23371647509579, "evalue": 6.87e-111, "bitscore": 330.0}], "name": "MFB7923064.1", "ipg": "903515616", "start": 15911, "end": 16694, "strand": 1, "sequence": null}, {"id": null, "hits": [{"query": "SCO5087", "subject": "MFB7923056.1", "identity": 66.351, "coverage": 90.14989293361884, "evalue": 0.0, "bitscore": 555.0}], "name": "MFB7923056.1", "ipg": "860691825", "start": 7289, "end": 8555, "strand": 1, "sequence": null}, {"id": null, "hits": [{"query": "SCO5089", "subject": "MFB7923058.1", "identity": 49.254, "coverage": 77.90697674418605, "evalue": 1.35e-11, "bitscore": 65.1}], "name": "MFB7923058.1", "ipg": "903516658", "start": 9930, "end": 10194, "strand": 1, "sequence": null}], "clusters": []}]}, {"name": "Streptomyces sp.", "strain": "NPDC056053", "scaffolds": [{"accession": "NZ_JBHJWU010000039.1", "subjects": [{"id": null, "hits": [{"query": "SCO5086", "subject": "WP_376041908.1", "identity": 61.004, "coverage": 99.23371647509579, "evalue": 6.87e-111, "bitscore": 330.0}], "name": "WP_376041908.1", "ipg": "903515616", "start": 12167, "end": 12950, "strand": -1, "sequence": null}, {"id": null, "hits": [{"query": "SCO5087", "subject": "WP_351833976.1", "identity": 66.351, "coverage": 90.14989293361884, "evalue": 0.0, "bitscore": 555.0}], "name": "WP_351833976.1", "ipg": "860691825", "start": 20302, "end": 21568, "strand": -1, "sequence": null}, {"id": null, "hits": [{"query": "SCO5089", "subject": "WP_148832707.1", "identity": 48.571, "coverage": 81.3953488372093, "evalue": 1.32e-11, "bitscore": 65.1}], "name": "WP_148832707.1", "ipg": "268396249", "start": 18663, "end": 18927, "strand": -1, "sequence": null}], "clusters": [{"indices": [0, 2, 1], "subjects": [], "intermediate_genes": [], "score": 3.09501, "start": 12167, "end": 21568, "number": 1786}]}, {"accession": "JBHJWU010000039.1", "subjects": [{"id": null, "hits": [{"query": "SCO5086", "subject": "MFB7852603.1", "identity": 61.004, "coverage": 99.23371647509579, "evalue": 6.87e-111, "bitscore": 330.0}], "name": "MFB7852603.1", "ipg": "903515616", "start": 12167, "end": 12950, "strand": -1, "sequence": null}, {"id": null, "hits": [{"query": "SCO5087", "subject": "MFB7852611.1", "identity": 66.351, "coverage": 90.14989293361884, "evalue": 0.0, "bitscore": 555.0}], "name": "MFB7852611.1", "ipg": "860691825", "start": 20302, "end": 21568, "strand": -1, "sequence": null}, {"id": null, "hits": [{"query": "SCO5089", "subject": "MFB7852609.1", "identity": 48.571, "coverage": 81.3953488372093, "evalue": 1.32e-11, "bitscore": 65.1}], "name": "MFB7852609.1", "ipg": "268396249", "start": 18663, "end": 18927, "strand": -1, "sequence": null}], "clusters": []}]}, {"name": "Streptomyces sp.", "strain": "NPDC056045", "scaffolds": [{"accession": "NZ_JBHJWY010000025.1", "subjects": [{"id": null, "hits": [{"query": "SCO5086", "subject": "WP_376041908.1", "identity": 61.004, "coverage": 99.23371647509579, "evalue": 6.87e-111, "bitscore": 330.0}], "name": "WP_376041908.1", "ipg": "903515616", "start": 52113, "end": 52896, "strand": 1, "sequence": null}, {"id": null, "hits": [{"query": "SCO5087", "subject": "WP_351833976.1", "identity": 66.351, "coverage": 90.14989293361884, "evalue": 0.0, "bitscore": 555.0}], "name": "WP_351833976.1", "ipg": "860691825", "start": 43516, "end": 44782, "strand": 1, "sequence": null}, {"id": null, "hits": [{"query": "SCO5089", "subject": "WP_148832707.1", "identity": 48.571, "coverage": 81.3953488372093, "evalue": 1.32e-11, "bitscore": 65.1}], "name": "WP_148832707.1", "ipg": "268396249", "start": 46157, "end": 46421, "strand": 1, "sequence": null}], "clusters": [{"indices": [1, 2, 0], "subjects": [], "intermediate_genes": [], "score": 3.09501, "start": 43516, "end": 52896, "number": 1788}]}, {"accession": "JBHJWY010000025.1", "subjects": [{"id": null, "hits": [{"query": "SCO5086", "subject": "MFB7952468.1", "identity": 61.004, "coverage": 99.23371647509579, "evalue": 6.87e-111, "bitscore": 330.0}], "name": "MFB7952468.1", "ipg": "903515616", "start": 52113, "end": 52896, "strand": 1, "sequence": null}, {"id": null, "hits": [{"query": "SCO5087", "subject": "MFB7952460.1", "identity": 66.351, "coverage": 90.14989293361884, "evalue": 0.0, "bitscore": 555.0}], "name": "MFB7952460.1", "ipg": "860691825", "start": 43516, "end": 44782, "strand": 1, "sequence": null}, {"id": null, "hits": [{"query": "SCO5089", "subject": "MFB7952462.1", "identity": 48.571, "coverage": 81.3953488372093, "evalue": 1.32e-11, "bitscore": 65.1}], "name": "MFB7952462.1", "ipg": "268396249", "start": 46157, "end": 46421, "strand": 1, "sequence": null}], "clusters": []}]}, {"name": "Streptomyces sp.", "strain": "NPDC002669", "scaffolds": [{"accession": "NZ_JBIAQQ010000024.1", "subjects": [{"id": null, "hits": [{"query": "SCO5086", "subject": "WP_376041908.1", "identity": 61.004, "coverage": 99.23371647509579, "evalue": 6.87e-111, "bitscore": 330.0}], "name": "WP_376041908.1", "ipg": "903515616", "start": 37842, "end": 38625, "strand": 1, "sequence": null}, {"id": null, "hits": [{"query": "SCO5087", "subject": "WP_388999657.1", "identity": 66.114, "coverage": 90.14989293361884, "evalue": 0.0, "bitscore": 555.0}], "name": "WP_388999657.1", "ipg": "920494263", "start": 29237, "end": 30503, "strand": 1, "sequence": null}, {"id": null, "hits": [{"query": "SCO5088", "subject": "WP_388999660.1", "identity": 57.855, "coverage": 98.52579852579852, "evalue": 1.31e-136, "bitscore": 407.0}], "name": "WP_388999660.1", "ipg": "920491547", "start": 30499, "end": 31756, "strand": 1, "sequence": null}, {"id": null, "hits": [{"query": "SCO5089", "subject": "WP_388999663.1", "identity": 48.571, "coverage": 81.3953488372093, "evalue": 2.3e-11, "bitscore": 64.7}], "name": "WP_388999663.1", "ipg": "920491379", "start": 31937, "end": 32201, "strand": 1, "sequence": null}], "clusters": [{"indices": [1, 2, 3, 0], "subjects": [], "intermediate_genes": [], "score": 6.13567, "start": 29237, "end": 38625, "number": 1790}]}, {"accession": "JBIAQQ010000024.1", "subjects": [{"id": null, "hits": [{"query": "SCO5086", "subject": "MFF3395028.1", "identity": 61.004, "coverage": 99.23371647509579, "evalue": 6.87e-111, "bitscore": 330.0}], "name": "MFF3395028.1", "ipg": "903515616", "start": 37842, "end": 38625, "strand": 1, "sequence": null}, {"id": null, "hits": [{"query": "SCO5087", "subject": "MFF3395020.1", "identity": 66.114, "coverage": 90.14989293361884, "evalue": 0.0, "bitscore": 555.0}], "name": "MFF3395020.1", "ipg": "920494263", "start": 29237, "end": 30503, "strand": 1, "sequence": null}, {"id": null, "hits": [{"query": "SCO5088", "subject": "MFF3395021.1", "identity": 57.855, "coverage": 98.52579852579852, "evalue": 1.31e-136, "bitscore": 407.0}], "name": "MFF3395021.1", "ipg": "920491547", "start": 30499, "end": 31756, "strand": 1, "sequence": null}, {"id": null, "hits": [{"query": "SCO5089", "subject": "MFF3395022.1", "identity": 48.571, "coverage": 81.3953488372093, "evalue": 2.3e-11, "bitscore": 64.7}], "name": "MFF3395022.1", "ipg": "920491379", "start": 31937, "end": 32201, "strand": 1, "sequence": null}], "clusters": []}]}, {"name": "Streptomyces sp.", "strain": "NPDC002466", "scaffolds": [{"accession": "NZ_JBIARK010000036.1", "subjects": [{"id": null, "hits": [{"query": "SCO5086", "subject": "WP_376041908.1", "identity": 61.004, "coverage": 99.23371647509579, "evalue": 6.87e-111, "bitscore": 330.0}], "name": "WP_376041908.1", "ipg": "903515616", "start": 12167, "end": 12950, "strand": -1, "sequence": null}, {"id": null, "hits": [{"query": "SCO5087", "subject": "WP_351833976.1", "identity": 66.351, "coverage": 90.14989293361884, "evalue": 0.0, "bitscore": 555.0}], "name": "WP_351833976.1", "ipg": "860691825", "start": 20302, "end": 21568, "strand": -1, "sequence": null}, {"id": null, "hits": [{"query": "SCO5089", "subject": "WP_148832707.1", "identity": 48.571, "coverage": 81.3953488372093, "evalue": 1.32e-11, "bitscore": 65.1}], "name": "WP_148832707.1", "ipg": "268396249", "start": 18663, "end": 18927, "strand": -1, "sequence": null}], "clusters": [{"indices": [0, 2, 1], "subjects": [], "intermediate_genes": [], "score": 3.09501, "start": 12167, "end": 21568, "number": 1792}]}, {"accession": "JBIARK010000036.1", "subjects": [{"id": null, "hits": [{"query": "SCO5086", "subject": "MFF3539226.1", "identity": 61.004, "coverage": 99.23371647509579, "evalue": 6.87e-111, "bitscore": 330.0}], "name": "MFF3539226.1", "ipg": "903515616", "start": 12167, "end": 12950, "strand": -1, "sequence": null}, {"id": null, "hits": [{"query": "SCO5087", "subject": "MFF3539234.1", "identity": 66.351, "coverage": 90.14989293361884, "evalue": 0.0, "bitscore": 555.0}], "name": "MFF3539234.1", "ipg": "860691825", "start": 20302, "end": 21568, "strand": -1, "sequence": null}, {"id": null, "hits": [{"query": "SCO5089", "subject": "MFF3539232.1", "identity": 48.571, "coverage": 81.3953488372093, "evalue": 1.32e-11, "bitscore": 65.1}], "name": "MFF3539232.1", "ipg": "268396249", "start": 18663, "end": 18927, "strand": -1, "sequence": null}], "clusters": []}]}, {"name": "Streptomyces sp.", "strain": "NPDC001777", "scaffolds": [{"accession": "NZ_JBIAUD010000027.1", "subjects": [{"id": null, "hits": [{"query": "SCO5086", "subject": "WP_376041908.1", "identity": 61.004, "coverage": 99.23371647509579, "evalue": 6.87e-111, "bitscore": 330.0}], "name": "WP_376041908.1", "ipg": "903515616", "start": 37931, "end": 38714, "strand": 1, "sequence": null}, {"id": null, "hits": [{"query": "SCO5087", "subject": "WP_388999657.1", "identity": 66.114, "coverage": 90.14989293361884, "evalue": 0.0, "bitscore": 555.0}], "name": "WP_388999657.1", "ipg": "920494263", "start": 29372, "end": 30638, "strand": 1, "sequence": null}, {"id": null, "hits": [{"query": "SCO5088", "subject": "WP_388999660.1", "identity": 57.855, "coverage": 98.52579852579852, "evalue": 1.31e-136, "bitscore": 407.0}], "name": "WP_388999660.1", "ipg": "920491547", "start": 30634, "end": 31891, "strand": 1, "sequence": null}, {"id": null, "hits": [{"query": "SCO5089", "subject": "WP_388999663.1", "identity": 48.571, "coverage": 81.3953488372093, "evalue": 2.3e-11, "bitscore": 64.7}], "name": "WP_388999663.1", "ipg": "920491379", "start": 32026, "end": 32290, "strand": 1, "sequence": null}], "clusters": [{"indices": [1, 2, 3, 0], "subjects": [], "intermediate_genes": [], "score": 6.13567, "start": 29372, "end": 38714, "number": 1794}]}, {"accession": "JBIAUD010000027.1", "subjects": [{"id": null, "hits": [{"query": "SCO5086", "subject": "MFF4083775.1", "identity": 61.004, "coverage": 99.23371647509579, "evalue": 6.87e-111, "bitscore": 330.0}], "name": "MFF4083775.1", "ipg": "903515616", "start": 37931, "end": 38714, "strand": 1, "sequence": null}, {"id": null, "hits": [{"query": "SCO5087", "subject": "MFF4083767.1", "identity": 66.114, "coverage": 90.14989293361884, "evalue": 0.0, "bitscore": 555.0}], "name": "MFF4083767.1", "ipg": "920494263", "start": 29372, "end": 30638, "strand": 1, "sequence": null}, {"id": null, "hits": [{"query": "SCO5088", "subject": "MFF4083768.1", "identity": 57.855, "coverage": 98.52579852579852, "evalue": 1.31e-136, "bitscore": 407.0}], "name": "MFF4083768.1", "ipg": "920491547", "start": 30634, "end": 31891, "strand": 1, "sequence": null}, {"id": null, "hits": [{"query": "SCO5089", "subject": "MFF4083769.1", "identity": 48.571, "coverage": 81.3953488372093, "evalue": 2.3e-11, "bitscore": 64.7}], "name": "MFF4083769.1", "ipg": "920491379", "start": 32026, "end": 32290, "strand": 1, "sequence": null}], "clusters": []}]}, {"name": "Streptomyces sp.", "strain": "NPDC015184", "scaffolds": [{"accession": "NZ_JBIBUN010000032.1", "subjects": [{"id": null, "hits": [{"query": "SCO5086", "subject": "WP_376041908.1", "identity": 61.004, "coverage": 99.23371647509579, "evalue": 6.87e-111, "bitscore": 330.0}], "name": "WP_376041908.1", "ipg": "903515616", "start": 49670, "end": 50453, "strand": -1, "sequence": null}, {"id": null, "hits": [{"query": "SCO5087", "subject": "WP_392263108.1", "identity": 65.796, "coverage": 90.14989293361884, "evalue": 0.0, "bitscore": 553.0}], "name": "WP_392263108.1", "ipg": "923390469", "start": 57746, "end": 59012, "strand": -1, "sequence": null}, {"id": null, "hits": [{"query": "SCO5089", "subject": "WP_148832707.1", "identity": 48.571, "coverage": 81.3953488372093, "evalue": 1.32e-11, "bitscore": 65.1}], "name": "WP_148832707.1", "ipg": "268396249", "start": 56107, "end": 56371, "strand": -1, "sequence": null}], "clusters": [{"indices": [0, 2, 1], "subjects": [], "intermediate_genes": [], "score": 3.09481, "start": 49670, "end": 59012, "number": 1796}]}, {"accession": "JBIBUN010000032.1", "subjects": [{"id": null, "hits": [{"query": "SCO5086", "subject": "MFF8716471.1", "identity": 61.004, "coverage": 99.23371647509579, "evalue": 6.87e-111, "bitscore": 330.0}], "name": "MFF8716471.1", "ipg": "903515616", "start": 49670, "end": 50453, "strand": -1, "sequence": null}, {"id": null, "hits": [{"query": "SCO5087", "subject": "MFF8716479.1", "identity": 65.796, "coverage": 90.14989293361884, "evalue": 0.0, "bitscore": 553.0}], "name": "MFF8716479.1", "ipg": "923390469", "start": 57746, "end": 59012, "strand": -1, "sequence": null}, {"id": null, "hits": [{"query": "SCO5089", "subject": "MFF8716477.1", "identity": 48.571, "coverage": 81.3953488372093, "evalue": 1.32e-11, "bitscore": 65.1}], "name": "MFF8716477.1", "ipg": "268396249", "start": 56107, "end": 56371, "strand": -1, "sequence": null}], "clusters": []}]}, {"name": "Streptomyces sp.", "strain": "NPDC087218", "scaffolds": [{"accession": "NZ_JBIUZA010000031.1", "subjects": [{"id": null, "hits": [{"query": "SCO5086", "subject": "WP_376041908.1", "identity": 61.004, "coverage": 99.23371647509579, "evalue": 6.87e-111, "bitscore": 330.0}], "name": "WP_376041908.1", "ipg": "903515616", "start": 31400, "end": 32183, "strand": -1, "sequence": null}, {"id": null, "hits": [{"query": "SCO5087", "subject": "WP_402352351.1", "identity": 66.114, "coverage": 90.14989293361884, "evalue": 0.0, "bitscore": 554.0}], "name": "WP_402352351.1", "ipg": "937809361", "start": 39462, "end": 40728, "strand": -1, "sequence": null}, {"id": null, "hits": [{"query": "SCO5088", "subject": "WP_402352348.1", "identity": 57.855, "coverage": 98.52579852579852, "evalue": 6.97e-137, "bitscore": 408.0}], "name": "WP_402352348.1", "ipg": "937810413", "start": 38209, "end": 39466, "strand": -1, "sequence": null}, {"id": null, "hits": [{"query": "SCO5089", "subject": "WP_388999663.1", "identity": 48.571, "coverage": 81.3953488372093, "evalue": 2.3e-11, "bitscore": 64.7}], "name": "WP_388999663.1", "ipg": "920491379", "start": 37819, "end": 38083, "strand": -1, "sequence": null}], "clusters": [{"indices": [0, 3, 2, 1], "subjects": [], "intermediate_genes": [], "score": 6.13567, "start": 31400, "end": 40728, "number": 1798}]}, {"accession": "JBIUZA010000031.1", "subjects": [{"id": null, "hits": [{"query": "SCO5086", "subject": "MFJ2899895.1", "identity": 61.004, "coverage": 99.23371647509579, "evalue": 6.87e-111, "bitscore": 330.0}], "name": "MFJ2899895.1", "ipg": "903515616", "start": 31400, "end": 32183, "strand": -1, "sequence": null}, {"id": null, "hits": [{"query": "SCO5087", "subject": "MFJ2899903.1", "identity": 66.114, "coverage": 90.14989293361884, "evalue": 0.0, "bitscore": 554.0}], "name": "MFJ2899903.1", "ipg": "937809361", "start": 39462, "end": 40728, "strand": -1, "sequence": null}, {"id": null, "hits": [{"query": "SCO5088", "subject": "MFJ2899902.1", "identity": 57.855, "coverage": 98.52579852579852, "evalue": 6.97e-137, "bitscore": 408.0}], "name": "MFJ2899902.1", "ipg": "937810413", "start": 38209, "end": 39466, "strand": -1, "sequence": null}, {"id": null, "hits": [{"query": "SCO5089", "subject": "MFJ2899901.1", "identity": 48.571, "coverage": 81.3953488372093, "evalue": 2.3e-11, "bitscore": 64.7}], "name": "MFJ2899901.1", "ipg": "920491379", "start": 37819, "end": 38083, "strand": -1, "sequence": null}], "clusters": []}]}, {"name": "Streptomyces sp.", "strain": "sk2.1", "scaffolds": [{"accession": "NZ_RDBO01000013.1", "subjects": [{"id": null, "hits": [{"query": "SCO5086", "subject": "WP_376041908.1", "identity": 61.004, "coverage": 99.23371647509579, "evalue": 6.87e-111, "bitscore": 330.0}], "name": "WP_376041908.1", "ipg": "903515616", "start": 33443, "end": 34226, "strand": 1, "sequence": null}, {"id": null, "hits": [{"query": "SCO5087", "subject": "WP_148832703.1", "identity": 66.114, "coverage": 90.14989293361884, "evalue": 0.0, "bitscore": 553.0}], "name": "WP_148832703.1", "ipg": "268396303", "start": 24693, "end": 25959, "strand": 1, "sequence": null}, {"id": null, "hits": [{"query": "SCO5089", "subject": "WP_148832707.1", "identity": 48.571, "coverage": 81.3953488372093, "evalue": 1.32e-11, "bitscore": 65.1}], "name": "WP_148832707.1", "ipg": "268396249", "start": 27334, "end": 27598, "strand": 1, "sequence": null}], "clusters": [{"indices": [1, 2, 0], "subjects": [], "intermediate_genes": [], "score": 3.09481, "start": 24693, "end": 34226, "number": 1800}]}, {"accession": "RDBO01000013.1", "subjects": [{"id": null, "hits": [{"query": "SCO5087", "subject": "TXS79727.1", "identity": 66.114, "coverage": 90.14989293361884, "evalue": 0.0, "bitscore": 553.0}], "name": "TXS79727.1", "ipg": "268396303", "start": 24693, "end": 25959, "strand": 1, "sequence": null}, {"id": null, "hits": [{"query": "SCO5089", "subject": "TXS79729.1", "identity": 48.571, "coverage": 81.3953488372093, "evalue": 1.32e-11, "bitscore": 65.1}], "name": "TXS79729.1", "ipg": "268396249", "start": 27334, "end": 27598, "strand": 1, "sequence": null}], "clusters": []}]}, {"name": "Streptomyces sp.", "strain": "KS_5", "scaffolds": [{"accession": "NZ_FNTE01000002.1", "subjects": [{"id": null, "hits": [{"query": "SCO5086", "subject": "WP_093868482.1", "identity": 62.069, "coverage": 100.0, "evalue": 6.96e-111, "bitscore": 330.0}], "name": "WP_093868482.1", "ipg": "125127113", "start": 1056932, "end": 1057718, "strand": 1, "sequence": null}, {"id": null, "hits": [{"query": "SCO5086", "subject": "WP_030956397.1", "identity": 55.985, "coverage": 99.23371647509579, "evalue": 2.67e-97, "bitscore": 295.0}], "name": "WP_030956397.1", "ipg": "59769907", "start": 1041118, "end": 1041904, "strand": -1, "sequence": null}, {"id": null, "hits": [{"query": "SCO5087", "subject": "WP_093868481.1", "identity": 67.788, "coverage": 89.07922912205566, "evalue": 0.0, "bitscore": 525.0}], "name": "WP_093868481.1", "ipg": "125127112", "start": 1053319, "end": 1054588, "strand": -1, "sequence": null}, {"id": null, "hits": [{"query": "SCO5088", "subject": "WP_093868480.1", "identity": 62.0, "coverage": 98.28009828009829, "evalue": 1.21e-158, "bitscore": 462.0}], "name": "WP_093868480.1", "ipg": "125127111", "start": 1052096, "end": 1053323, "strand": -1, "sequence": null}, {"id": null, "hits": [{"query": "SCO5089", "subject": "WP_093868479.1", "identity": 53.659, "coverage": 95.34883720930233, "evalue": 2.77e-19, "bitscore": 84.7}], "name": "WP_093868479.1", "ipg": "4428235", "start": 1051773, "end": 1052031, "strand": -1, "sequence": null}], "clusters": [{"indices": [1, 4, 3, 2, 0], "subjects": [], "intermediate_genes": [], "score": 8.16967, "start": 1041118, "end": 1057718, "number": 1801}]}, {"accession": "FNTE01000002.1", "subjects": [{"id": null, "hits": [{"query": "SCO5086", "subject": "SEE83743.1", "identity": 62.069, "coverage": 100.0, "evalue": 6.96e-111, "bitscore": 330.0}], "name": "SEE83743.1", "ipg": "125127113", "start": 1056932, "end": 1057718, "strand": 1, "sequence": null}, {"id": null, "hits": [{"query": "SCO5086", "subject": "SEE83436.1", "identity": 55.985, "coverage": 99.23371647509579, "evalue": 2.67e-97, "bitscore": 295.0}], "name": "SEE83436.1", "ipg": "59769907", "start": 1041118, "end": 1041904, "strand": -1, "sequence": null}, {"id": null, "hits": [{"query": "SCO5087", "subject": "SEE83679.1", "identity": 67.788, "coverage": 89.07922912205566, "evalue": 0.0, "bitscore": 525.0}], "name": "SEE83679.1", "ipg": "125127112", "start": 1053319, "end": 1054588, "strand": -1, "sequence": null}, {"id": null, "hits": [{"query": "SCO5088", "subject": "SEE83660.1", "identity": 62.0, "coverage": 98.28009828009829, "evalue": 1.21e-158, "bitscore": 462.0}], "name": "SEE83660.1", "ipg": "125127111", "start": 1052096, "end": 1053323, "strand": -1, "sequence": null}, {"id": null, "hits": [{"query": "SCO5089", "subject": "SEE83650.1", "identity": 53.659, "coverage": 95.34883720930233, "evalue": 2.77e-19, "bitscore": 84.7}], "name": "SEE83650.1", "ipg": "4428235", "start": 1051773, "end": 1052031, "strand": -1, "sequence": null}], "clusters": []}, {"accession": "NZ_FNTE01000001.1", "subjects": [{"id": null, "hits": [{"query": "SCO5086", "subject": "WP_030951595.1", "identity": 61.686, "coverage": 100.0, "evalue": 1.03e-108, "bitscore": 324.0}], "name": "WP_030951595.1", "ipg": "59765108", "start": 5133612, "end": 5134398, "strand": 1, "sequence": null}, {"id": null, "hits": [{"query": "SCO5087", "subject": "WP_030967839.1", "identity": 68.646, "coverage": 90.14989293361884, "evalue": 0.0, "bitscore": 569.0}], "name": "WP_030967839.1", "ipg": "59781336", "start": 5130257, "end": 5131529, "strand": 1, "sequence": null}, {"id": null, "hits": [{"query": "SCO5088", "subject": "WP_030967838.1", "identity": 61.25, "coverage": 98.28009828009829, "evalue": 1.56e-163, "bitscore": 475.0}], "name": "WP_030967838.1", "ipg": "59781335", "start": 5131525, "end": 5132740, "strand": 1, "sequence": null}, {"id": null, "hits": [{"query": "SCO5089", "subject": "WP_030951592.1", "identity": 47.619, "coverage": 97.67441860465115, "evalue": 7.18e-16, "bitscore": 76.3}], "name": "WP_030951592.1", "ipg": "59765105", "start": 5133239, "end": 5133509, "strand": 1, "sequence": null}, {"id": null, "hits": [{"query": "SCO5089", "subject": "WP_030950669.1", "identity": 45.455, "coverage": 63.95348837209303, "evalue": 8.21e-05, "bitscore": 48.1}], "name": "WP_030950669.1", "ipg": "59764183", "start": 2130087, "end": 2130354, "strand": -1, "sequence": null}], "clusters": [{"indices": [1, 2, 3, 0], "subjects": [], "intermediate_genes": [], "score": 6.14443, "start": 5130257, "end": 5134398, "number": 1803}]}, {"accession": "FNTE01000001.1", "subjects": [{"id": null, "hits": [{"query": "SCO5086", "subject": "SED31087.1", "identity": 61.686, "coverage": 100.0, "evalue": 1.03e-108, "bitscore": 324.0}], "name": "SED31087.1", "ipg": "59765108", "start": 5133612, "end": 5134398, "strand": 1, "sequence": null}, {"id": null, "hits": [{"query": "SCO5087", "subject": "SED30985.1", "identity": 68.646, "coverage": 90.14989293361884, "evalue": 0.0, "bitscore": 569.0}], "name": "SED30985.1", "ipg": "59781336", "start": 5130257, "end": 5131529, "strand": 1, "sequence": null}, {"id": null, "hits": [{"query": "SCO5088", "subject": "SED31005.1", "identity": 61.25, "coverage": 98.28009828009829, "evalue": 1.56e-163, "bitscore": 475.0}], "name": "SED31005.1", "ipg": "59781335", "start": 5131525, "end": 5132740, "strand": 1, "sequence": null}, {"id": null, "hits": [{"query": "SCO5089", "subject": "SED31041.1", "identity": 47.619, "coverage": 97.67441860465115, "evalue": 7.18e-16, "bitscore": 76.3}], "name": "SED31041.1", "ipg": "59765105", "start": 5133239, "end": 5133509, "strand": 1, "sequence": null}, {"id": null, "hits": [{"query": "SCO5089", "subject": "SEC31832.1", "identity": 45.455, "coverage": 63.95348837209303, "evalue": 8.21e-05, "bitscore": 48.1}], "name": "SEC31832.1", "ipg": "59764183", "start": 2130087, "end": 2130354, "strand": -1, "sequence": null}], "clusters": []}]}, {"name": "Streptomyces sp.", "strain": "TLI_171", "scaffolds": [{"accession": "NZ_RAPS01000001.1", "subjects": [{"id": null, "hits": [{"query": "SCO5086", "subject": "WP_099902715.1", "identity": 61.39, "coverage": 99.23371647509579, "evalue": 7.1e-111, "bitscore": 330.0}], "name": "WP_099902715.1", "ipg": "169218395", "start": 5077931, "end": 5078714, "strand": 1, "sequence": null}, {"id": null, "hits": [{"query": "SCO5086", "subject": "WP_099900483.1", "identity": 61.811, "coverage": 97.31800766283524, "evalue": 2.84e-99, "bitscore": 301.0}], "name": "WP_099900483.1", "ipg": "169217013", "start": 3507417, "end": 3508212, "strand": -1, "sequence": null}, {"id": null, "hits": [{"query": "SCO5087", "subject": "WP_099900489.1", "identity": 67.718, "coverage": 88.22269807280514, "evalue": 0.0, "bitscore": 543.0}], "name": "WP_099900489.1", "ipg": "169217065", "start": 3509875, "end": 3511147, "strand": -1, "sequence": null}, {"id": null, "hits": [{"query": "SCO5088", "subject": "WP_099900487.1", "identity": 60.652, "coverage": 98.03439803439802, "evalue": 2.28e-168, "bitscore": 487.0}], "name": "WP_099900487.1", "ipg": "169217011", "start": 3508664, "end": 3509879, "strand": -1, "sequence": null}, {"id": null, "hits": [{"query": "SCO5088", "subject": "WP_099902711.1", "identity": 61.0, "coverage": 98.28009828009829, "evalue": 3.84e-156, "bitscore": 457.0}], "name": "WP_099902711.1", "ipg": "169218431", "start": 5075551, "end": 5076805, "strand": 1, "sequence": null}, {"id": null, "hits": [{"query": "SCO5089", "subject": "WP_099900485.1", "identity": 50.667, "coverage": 87.20930232558139, "evalue": 8.82e-18, "bitscore": 80.9}], "name": "WP_099900485.1", "ipg": "169217054", "start": 3508356, "end": 3508623, "strand": -1, "sequence": null}, {"id": null, "hits": [{"query": "SCO5089", "subject": "WP_180290582.1", "identity": 45.0, "coverage": 93.02325581395348, "evalue": 2.31e-15, "bitscore": 74.7}], "name": "WP_180290582.1", "ipg": "169218467", "start": 5076837, "end": 5077107, "strand": 1, "sequence": null}, {"id": null, "hits": [{"query": "SCO5089", "subject": "WP_099897862.1", "identity": 35.897, "coverage": 90.69767441860465, "evalue": 1.61e-07, "bitscore": 54.7}], "name": "WP_099897862.1", "ipg": "169215064", "start": 1285758, "end": 1286007, "strand": -1, "sequence": null}], "clusters": [{"indices": [1, 5, 3, 2], "subjects": [], "intermediate_genes": [], "score": 6.14119, "start": 3507417, "end": 3511147, "number": 1805}, {"indices": [4, 6, 0], "subjects": [], "intermediate_genes": [], "score": 4.08617, "start": 5075551, "end": 5078714, "number": 1806}]}, {"accession": "RAPS01000001.1", "subjects": [{"id": null, "hits": [{"query": "SCO5086", "subject": "RKE21272.1", "identity": 61.39, "coverage": 99.23371647509579, "evalue": 7.1e-111, "bitscore": 330.0}], "name": "RKE21272.1", "ipg": "169218395", "start": 5077931, "end": 5078714, "strand": 1, "sequence": null}, {"id": null, "hits": [{"query": "SCO5086", "subject": "RKE19896.1", "identity": 61.811, "coverage": 97.31800766283524, "evalue": 2.84e-99, "bitscore": 301.0}], "name": "RKE19896.1", "ipg": "169217013", "start": 3507417, "end": 3508212, "strand": -1, "sequence": null}, {"id": null, "hits": [{"query": "SCO5087", "subject": "RKE19899.1", "identity": 67.718, "coverage": 88.22269807280514, "evalue": 0.0, "bitscore": 543.0}], "name": "RKE19899.1", "ipg": "169217065", "start": 3509875, "end": 3511147, "strand": -1, "sequence": null}, {"id": null, "hits": [{"query": "SCO5088", "subject": "RKE19898.1", "identity": 60.652, "coverage": 98.03439803439802, "evalue": 2.28e-168, "bitscore": 487.0}], "name": "RKE19898.1", "ipg": "169217011", "start": 3508664, "end": 3509879, "strand": -1, "sequence": null}, {"id": null, "hits": [{"query": "SCO5088", "subject": "RKE21269.1", "identity": 61.0, "coverage": 98.28009828009829, "evalue": 3.84e-156, "bitscore": 457.0}], "name": "RKE21269.1", "ipg": "169218431", "start": 5075551, "end": 5076805, "strand": 1, "sequence": null}, {"id": null, "hits": [{"query": "SCO5089", "subject": "RKE19897.1", "identity": 50.667, "coverage": 87.20930232558139, "evalue": 8.82e-18, "bitscore": 80.9}], "name": "RKE19897.1", "ipg": "169217054", "start": 3508356, "end": 3508623, "strand": -1, "sequence": null}, {"id": null, "hits": [{"query": "SCO5089", "subject": "RKE21270.1", "identity": 45.0, "coverage": 93.02325581395348, "evalue": 2.31e-15, "bitscore": 74.7}], "name": "RKE21270.1", "ipg": "169218467", "start": 5076837, "end": 5077107, "strand": 1, "sequence": null}, {"id": null, "hits": [{"query": "SCO5089", "subject": "RKE17913.1", "identity": 35.897, "coverage": 90.69767441860465, "evalue": 1.61e-07, "bitscore": 54.7}], "name": "RKE17913.1", "ipg": "169215064", "start": 1285758, "end": 1286007, "strand": -1, "sequence": null}], "clusters": []}]}, {"name": "Streptomyces sp.", "strain": "NPDC048710", "scaffolds": [{"accession": "NZ_JBICVI010000005.1", "subjects": [{"id": null, "hits": [{"query": "SCO5086", "subject": "WP_393473824.1", "identity": 61.004, "coverage": 99.23371647509579, "evalue": 7.92e-111, "bitscore": 330.0}], "name": "WP_393473824.1", "ipg": "925227623", "start": 485991, "end": 486774, "strand": 1, "sequence": null}, {"id": null, "hits": [{"query": "SCO5087", "subject": "WP_393474112.1", "identity": 66.667, "coverage": 88.6509635974304, "evalue": 0.0, "bitscore": 569.0}], "name": "WP_393474112.1", "ipg": "925227014", "start": 482333, "end": 483602, "strand": 1, "sequence": null}, {"id": null, "hits": [{"query": "SCO5089", "subject": "WP_393473818.1", "identity": 39.744, "coverage": 90.69767441860465, "evalue": 4.64e-10, "bitscore": 61.2}], "name": "WP_393473818.1", "ipg": "925227980", "start": 484987, "end": 485257, "strand": 1, "sequence": null}], "clusters": [{"indices": [1, 2, 0], "subjects": [], "intermediate_genes": [], "score": 3.09602, "start": 482333, "end": 486774, "number": 1809}]}, {"accession": "JBICVI010000005.1", "subjects": [{"id": null, "hits": [{"query": "SCO5086", "subject": "MFG2121407.1", "identity": 61.004, "coverage": 99.23371647509579, "evalue": 7.92e-111, "bitscore": 330.0}], "name": "MFG2121407.1", "ipg": "925227623", "start": 485991, "end": 486774, "strand": 1, "sequence": null}, {"id": null, "hits": [{"query": "SCO5087", "subject": "MFG2121403.1", "identity": 66.667, "coverage": 88.6509635974304, "evalue": 0.0, "bitscore": 569.0}], "name": "MFG2121403.1", "ipg": "925227014", "start": 482333, "end": 483602, "strand": 1, "sequence": null}, {"id": null, "hits": [{"query": "SCO5089", "subject": "MFG2121405.1", "identity": 39.744, "coverage": 90.69767441860465, "evalue": 4.64e-10, "bitscore": 61.2}], "name": "MFG2121405.1", "ipg": "925227980", "start": 484987, "end": 485257, "strand": 1, "sequence": null}], "clusters": []}, {"accession": "NZ_JBICVI010000004.1", "subjects": [{"id": null, "hits": [{"query": "SCO5087", "subject": "WP_393472415.1", "identity": 65.375, "coverage": 88.43683083511777, "evalue": 0.0, "bitscore": 549.0}], "name": "WP_393472415.1", "ipg": "925222140", "start": 502376, "end": 503657, "strand": 1, "sequence": null}, {"id": null, "hits": [{"query": "SCO5088", "subject": "WP_393472418.1", "identity": 58.458, "coverage": 98.52579852579852, "evalue": 5.26e-152, "bitscore": 446.0}], "name": "WP_393472418.1", "ipg": "925226125", "start": 503653, "end": 504883, "strand": 1, "sequence": null}, {"id": null, "hits": [{"query": "SCO5089", "subject": "WP_393472716.1", "identity": 47.126, "coverage": 100.0, "evalue": 9.03e-16, "bitscore": 75.9}], "name": "WP_393472716.1", "ipg": "925223797", "start": 504950, "end": 505205, "strand": 1, "sequence": null}], "clusters": [{"indices": [0, 1, 2], "subjects": [], "intermediate_genes": [], "score": 5.1070899999999995, "start": 502376, "end": 505205, "number": 1811}]}, {"accession": "JBICVI010000004.1", "subjects": [{"id": null, "hits": [{"query": "SCO5087", "subject": "MFG2120872.1", "identity": 65.375, "coverage": 88.43683083511777, "evalue": 0.0, "bitscore": 549.0}], "name": "MFG2120872.1", "ipg": "925222140", "start": 502376, "end": 503657, "strand": 1, "sequence": null}, {"id": null, "hits": [{"query": "SCO5088", "subject": "MFG2120873.1", "identity": 58.458, "coverage": 98.52579852579852, "evalue": 5.26e-152, "bitscore": 446.0}], "name": "MFG2120873.1", "ipg": "925226125", "start": 503653, "end": 504883, "strand": 1, "sequence": null}, {"id": null, "hits": [{"query": "SCO5089", "subject": "MFG2120874.1", "identity": 47.126, "coverage": 100.0, "evalue": 9.03e-16, "bitscore": 75.9}], "name": "MFG2120874.1", "ipg": "925223797", "start": 504950, "end": 505205, "strand": 1, "sequence": null}], "clusters": []}]}, {"name": "Streptomyces sp.", "strain": "NPDC085866", "scaffolds": [{"accession": "NZ_JBITSQ010000004.1", "subjects": [{"id": null, "hits": [{"query": "SCO5086", "subject": "WP_393473824.1", "identity": 61.004, "coverage": 99.23371647509579, "evalue": 7.92e-111, "bitscore": 330.0}], "name": "WP_393473824.1", "ipg": "925227623", "start": 531176, "end": 531959, "strand": 1, "sequence": null}, {"id": null, "hits": [{"query": "SCO5087", "subject": "WP_393474112.1", "identity": 66.667, "coverage": 88.6509635974304, "evalue": 0.0, "bitscore": 569.0}], "name": "WP_393474112.1", "ipg": "925227014", "start": 527517, "end": 528786, "strand": 1, "sequence": null}, {"id": null, "hits": [{"query": "SCO5089", "subject": "WP_393473818.1", "identity": 39.744, "coverage": 90.69767441860465, "evalue": 4.64e-10, "bitscore": 61.2}], "name": "WP_393473818.1", "ipg": "925227980", "start": 530172, "end": 530442, "strand": 1, "sequence": null}], "clusters": [{"indices": [1, 2, 0], "subjects": [], "intermediate_genes": [], "score": 3.09602, "start": 527517, "end": 531959, "number": 1813}]}, {"accession": "JBITSQ010000004.1", "subjects": [{"id": null, "hits": [{"query": "SCO5086", "subject": "MFI8238051.1", "identity": 61.004, "coverage": 99.23371647509579, "evalue": 7.92e-111, "bitscore": 330.0}], "name": "MFI8238051.1", "ipg": "925227623", "start": 531176, "end": 531959, "strand": 1, "sequence": null}, {"id": null, "hits": [{"query": "SCO5087", "subject": "MFI8238047.1", "identity": 66.667, "coverage": 88.6509635974304, "evalue": 0.0, "bitscore": 569.0}], "name": "MFI8238047.1", "ipg": "925227014", "start": 527517, "end": 528786, "strand": 1, "sequence": null}, {"id": null, "hits": [{"query": "SCO5089", "subject": "MFI8238049.1", "identity": 39.744, "coverage": 90.69767441860465, "evalue": 4.64e-10, "bitscore": 61.2}], "name": "MFI8238049.1", "ipg": "925227980", "start": 530172, "end": 530442, "strand": 1, "sequence": null}], "clusters": []}, {"accession": "NZ_JBITSQ010000006.1", "subjects": [{"id": null, "hits": [{"query": "SCO5087", "subject": "WP_393472415.1", "identity": 65.375, "coverage": 88.43683083511777, "evalue": 0.0, "bitscore": 549.0}], "name": "WP_393472415.1", "ipg": "925222140", "start": 497228, "end": 498509, "strand": 1, "sequence": null}, {"id": null, "hits": [{"query": "SCO5088", "subject": "WP_393472418.1", "identity": 58.458, "coverage": 98.52579852579852, "evalue": 5.26e-152, "bitscore": 446.0}], "name": "WP_393472418.1", "ipg": "925226125", "start": 498505, "end": 499735, "strand": 1, "sequence": null}, {"id": null, "hits": [{"query": "SCO5089", "subject": "WP_393472716.1", "identity": 47.126, "coverage": 100.0, "evalue": 9.03e-16, "bitscore": 75.9}], "name": "WP_393472716.1", "ipg": "925223797", "start": 499802, "end": 500057, "strand": 1, "sequence": null}], "clusters": [{"indices": [0, 1, 2], "subjects": [], "intermediate_genes": [], "score": 5.1070899999999995, "start": 497228, "end": 500057, "number": 1815}]}, {"accession": "JBITSQ010000006.1", "subjects": [{"id": null, "hits": [{"query": "SCO5087", "subject": "MFI8239129.1", "identity": 65.375, "coverage": 88.43683083511777, "evalue": 0.0, "bitscore": 549.0}], "name": "MFI8239129.1", "ipg": "925222140", "start": 497228, "end": 498509, "strand": 1, "sequence": null}, {"id": null, "hits": [{"query": "SCO5088", "subject": "MFI8239130.1", "identity": 58.458, "coverage": 98.52579852579852, "evalue": 5.26e-152, "bitscore": 446.0}], "name": "MFI8239130.1", "ipg": "925226125", "start": 498505, "end": 499735, "strand": 1, "sequence": null}, {"id": null, "hits": [{"query": "SCO5089", "subject": "MFI8239131.1", "identity": 47.126, "coverage": 100.0, "evalue": 9.03e-16, "bitscore": 75.9}], "name": "MFI8239131.1", "ipg": "925223797", "start": 499802, "end": 500057, "strand": 1, "sequence": null}], "clusters": []}]}, {"name": "Streptomyces sp.", "strain": "NPDC029704", "scaffolds": [{"accession": "NZ_JBEZWC010000013.1", "subjects": [{"id": null, "hits": [{"query": "SCO5086", "subject": "WP_344436585.1", "identity": 63.178, "coverage": 98.85057471264368, "evalue": 7.96e-111, "bitscore": 330.0}], "name": "WP_344436585.1", "ipg": "813505406", "start": 74046, "end": 74838, "strand": 1, "sequence": null}, {"id": null, "hits": [{"query": "SCO5088", "subject": "WP_344436600.1", "identity": 57.25, "coverage": 98.28009828009829, "evalue": 1.04e-134, "bitscore": 402.0}], "name": "WP_344436600.1", "ipg": "813505447", "start": 87236, "end": 88469, "strand": 1, "sequence": null}, {"id": null, "hits": [{"query": "SCO5089", "subject": "WP_344436572.1", "identity": 43.373, "coverage": 96.51162790697676, "evalue": 9.91e-10, "bitscore": 60.5}], "name": "WP_344436572.1", "ipg": "813505439", "start": 61641, "end": 61908, "strand": 1, "sequence": null}], "clusters": [{"indices": [2, 0, 1], "subjects": [], "intermediate_genes": [], "score": 3.07925, "start": 61641, "end": 88469, "number": 1817}]}, {"accession": "JBEZWC010000013.1", "subjects": [{"id": null, "hits": [{"query": "SCO5086", "subject": "MEU3873848.1", "identity": 63.178, "coverage": 98.85057471264368, "evalue": 7.96e-111, "bitscore": 330.0}], "name": "MEU3873848.1", "ipg": "813505406", "start": 74046, "end": 74838, "strand": 1, "sequence": null}, {"id": null, "hits": [{"query": "SCO5088", "subject": "MEU3873862.1", "identity": 57.25, "coverage": 98.28009828009829, "evalue": 1.04e-134, "bitscore": 402.0}], "name": "MEU3873862.1", "ipg": "813505447", "start": 87236, "end": 88469, "strand": 1, "sequence": null}, {"id": null, "hits": [{"query": "SCO5089", "subject": "MEU3873836.1", "identity": 43.373, "coverage": 96.51162790697676, "evalue": 9.91e-10, "bitscore": 60.5}], "name": "MEU3873836.1", "ipg": "813505439", "start": 61641, "end": 61908, "strand": 1, "sequence": null}], "clusters": []}]}, {"name": "Streptomyces sp.", "strain": "NBC_01431", "scaffolds": [{"accession": "NZ_CP109496.1", "subjects": [{"id": null, "hits": [{"query": "SCO5086", "subject": "WP_329465248.1", "identity": 63.32, "coverage": 99.23371647509579, "evalue": 8.53e-111, "bitscore": 330.0}], "name": "WP_329465248.1", "ipg": "788555384", "start": 5490658, "end": 5491456, "strand": -1, "sequence": null}, {"id": null, "hits": [{"query": "SCO5087", "subject": "WP_329465254.1", "identity": 65.072, "coverage": 89.50749464668094, "evalue": 0.0, "bitscore": 567.0}], "name": "WP_329465254.1", "ipg": "788555412", "start": 5495813, "end": 5497085, "strand": -1, "sequence": null}, {"id": null, "hits": [{"query": "SCO5088", "subject": "WP_329465253.1", "identity": 59.9, "coverage": 98.03439803439802, "evalue": 3.15e-143, "bitscore": 424.0}], "name": "WP_329465253.1", "ipg": "788555416", "start": 5494569, "end": 5495817, "strand": -1, "sequence": null}, {"id": null, "hits": [{"query": "SCO5089", "subject": "WP_329465252.1", "identity": 42.667, "coverage": 87.20930232558139, "evalue": 4.89e-12, "bitscore": 66.2}], "name": "WP_329465252.1", "ipg": "788555392", "start": 5494274, "end": 5494529, "strand": -1, "sequence": null}], "clusters": [{"indices": [0, 3, 2, 1], "subjects": [], "intermediate_genes": [], "score": 6.13872, "start": 5490658, "end": 5497085, "number": 1819}]}, {"accession": "CP109496.1", "subjects": [{"id": null, "hits": [{"query": "SCO5086", "subject": "WUX62111.1", "identity": 63.32, "coverage": 99.23371647509579, "evalue": 8.53e-111, "bitscore": 330.0}], "name": "WUX62111.1", "ipg": "788555384", "start": 5490658, "end": 5491456, "strand": -1, "sequence": null}, {"id": null, "hits": [{"query": "SCO5087", "subject": "WUX62117.1", "identity": 65.072, "coverage": 89.50749464668094, "evalue": 0.0, "bitscore": 567.0}], "name": "WUX62117.1", "ipg": "788555412", "start": 5495813, "end": 5497085, "strand": -1, "sequence": null}, {"id": null, "hits": [{"query": "SCO5088", "subject": "WUX62116.1", "identity": 59.9, "coverage": 98.03439803439802, "evalue": 3.15e-143, "bitscore": 424.0}], "name": "WUX62116.1", "ipg": "788555416", "start": 5494569, "end": 5495817, "strand": -1, "sequence": null}, {"id": null, "hits": [{"query": "SCO5089", "subject": "WUX62115.1", "identity": 42.667, "coverage": 87.20930232558139, "evalue": 4.89e-12, "bitscore": 66.2}], "name": "WUX62115.1", "ipg": "788555392", "start": 5494274, "end": 5494529, "strand": -1, "sequence": null}], "clusters": []}]}, {"name": "Streptomyces sp.", "strain": "NPDC052000", "scaffolds": [{"accession": "NZ_JBFAXD010000001.1", "subjects": [{"id": null, "hits": [{"query": "SCO5086", "subject": "WP_329465248.1", "identity": 63.32, "coverage": 99.23371647509579, "evalue": 8.53e-111, "bitscore": 330.0}], "name": "WP_329465248.1", "ipg": "788555384", "start": 482629, "end": 483427, "strand": -1, "sequence": null}, {"id": null, "hits": [{"query": "SCO5087", "subject": "WP_366342200.1", "identity": 65.072, "coverage": 89.50749464668094, "evalue": 0.0, "bitscore": 567.0}], "name": "WP_366342200.1", "ipg": "879765605", "start": 487878, "end": 489150, "strand": -1, "sequence": null}, {"id": null, "hits": [{"query": "SCO5088", "subject": "WP_366342198.1", "identity": 59.542, "coverage": 96.56019656019656, "evalue": 5.23e-146, "bitscore": 431.0}], "name": "WP_366342198.1", "ipg": "879764821", "start": 486634, "end": 487882, "strand": -1, "sequence": null}, {"id": null, "hits": [{"query": "SCO5089", "subject": "WP_329465252.1", "identity": 42.667, "coverage": 87.20930232558139, "evalue": 4.89e-12, "bitscore": 66.2}], "name": "WP_329465252.1", "ipg": "788555392", "start": 486339, "end": 486594, "strand": -1, "sequence": null}], "clusters": [{"indices": [0, 3, 2, 1], "subjects": [], "intermediate_genes": [], "score": 6.13942, "start": 482629, "end": 489150, "number": 1821}]}, {"accession": "JBFAXD010000001.1", "subjects": [{"id": null, "hits": [{"query": "SCO5086", "subject": "MEV8522938.1", "identity": 63.32, "coverage": 99.23371647509579, "evalue": 8.53e-111, "bitscore": 330.0}], "name": "MEV8522938.1", "ipg": "788555384", "start": 482629, "end": 483427, "strand": -1, "sequence": null}, {"id": null, "hits": [{"query": "SCO5087", "subject": "MEV8522944.1", "identity": 65.072, "coverage": 89.50749464668094, "evalue": 0.0, "bitscore": 567.0}], "name": "MEV8522944.1", "ipg": "879765605", "start": 487878, "end": 489150, "strand": -1, "sequence": null}, {"id": null, "hits": [{"query": "SCO5088", "subject": "MEV8522943.1", "identity": 59.542, "coverage": 96.56019656019656, "evalue": 5.23e-146, "bitscore": 431.0}], "name": "MEV8522943.1", "ipg": "879764821", "start": 486634, "end": 487882, "strand": -1, "sequence": null}, {"id": null, "hits": [{"query": "SCO5089", "subject": "MEV8522942.1", "identity": 42.667, "coverage": 87.20930232558139, "evalue": 4.89e-12, "bitscore": 66.2}], "name": "MEV8522942.1", "ipg": "788555392", "start": 486339, "end": 486594, "strand": -1, "sequence": null}], "clusters": []}]}, {"name": "Streptomyces sp.", "strain": "NPDC056682", "scaffolds": [{"accession": "NZ_JBHTXS010000005.1", "subjects": [{"id": null, "hits": [{"query": "SCO5086", "subject": "WP_329465248.1", "identity": 63.32, "coverage": 99.23371647509579, "evalue": 8.53e-111, "bitscore": 330.0}], "name": "WP_329465248.1", "ipg": "788555384", "start": 165195, "end": 165993, "strand": 1, "sequence": null}, {"id": null, "hits": [{"query": "SCO5087", "subject": "WP_329465254.1", "identity": 65.072, "coverage": 89.50749464668094, "evalue": 0.0, "bitscore": 567.0}], "name": "WP_329465254.1", "ipg": "788555412", "start": 160552, "end": 161824, "strand": 1, "sequence": null}, {"id": null, "hits": [{"query": "SCO5088", "subject": "WP_382799497.1", "identity": 59.288, "coverage": 96.56019656019656, "evalue": 1.7e-145, "bitscore": 429.0}], "name": "WP_382799497.1", "ipg": "916760406", "start": 161820, "end": 163068, "strand": 1, "sequence": null}, {"id": null, "hits": [{"query": "SCO5089", "subject": "WP_329465252.1", "identity": 42.667, "coverage": 87.20930232558139, "evalue": 4.89e-12, "bitscore": 66.2}], "name": "WP_329465252.1", "ipg": "788555392", "start": 163108, "end": 163363, "strand": 1, "sequence": null}], "clusters": [{"indices": [1, 2, 3, 0], "subjects": [], "intermediate_genes": [], "score": 6.13922, "start": 160552, "end": 165993, "number": 1823}]}, {"accession": "JBHTXS010000005.1", "subjects": [{"id": null, "hits": [{"query": "SCO5086", "subject": "MFE4868537.1", "identity": 63.32, "coverage": 99.23371647509579, "evalue": 8.53e-111, "bitscore": 330.0}], "name": "MFE4868537.1", "ipg": "788555384", "start": 165195, "end": 165993, "strand": 1, "sequence": null}, {"id": null, "hits": [{"query": "SCO5087", "subject": "MFE4868532.1", "identity": 65.072, "coverage": 89.50749464668094, "evalue": 0.0, "bitscore": 567.0}], "name": "MFE4868532.1", "ipg": "788555412", "start": 160552, "end": 161824, "strand": 1, "sequence": null}, {"id": null, "hits": [{"query": "SCO5088", "subject": "MFE4868533.1", "identity": 59.288, "coverage": 96.56019656019656, "evalue": 1.7e-145, "bitscore": 429.0}], "name": "MFE4868533.1", "ipg": "916760406", "start": 161820, "end": 163068, "strand": 1, "sequence": null}, {"id": null, "hits": [{"query": "SCO5089", "subject": "MFE4868534.1", "identity": 42.667, "coverage": 87.20930232558139, "evalue": 4.89e-12, "bitscore": 66.2}], "name": "MFE4868534.1", "ipg": "788555392", "start": 163108, "end": 163363, "strand": 1, "sequence": null}], "clusters": []}]}, {"name": "Streptomyces sp.", "strain": "PTD9-10", "scaffolds": [{"accession": "NZ_JBAGKA010000022.1", "subjects": [{"id": null, "hits": [{"query": "SCO5086", "subject": "WP_067316377.1", "identity": 63.602, "coverage": 100.0, "evalue": 8.57e-111, "bitscore": 330.0}], "name": "WP_067316377.1", "ipg": "113016402", "start": 117077, "end": 117863, "strand": -1, "sequence": null}, {"id": null, "hits": [{"query": "SCO5087", "subject": "WP_145885175.1", "identity": 66.184, "coverage": 88.6509635974304, "evalue": 0.0, "bitscore": 560.0}], "name": "WP_145885175.1", "ipg": "264484286", "start": 87895, "end": 89164, "strand": -1, "sequence": null}, {"id": null, "hits": [{"query": "SCO5088", "subject": "WP_336115040.1", "identity": 58.867, "coverage": 99.26289926289927, "evalue": 3.75e-156, "bitscore": 456.0}], "name": "WP_336115040.1", "ipg": "819133838", "start": 86681, "end": 87899, "strand": -1, "sequence": null}, {"id": null, "hits": [{"query": "SCO5089", "subject": "WP_145885173.1", "identity": 43.902, "coverage": 95.34883720930233, "evalue": 2.9e-14, "bitscore": 72.0}], "name": "WP_145885173.1", "ipg": "264484341", "start": 86392, "end": 86650, "strand": -1, "sequence": null}], "clusters": [{"indices": [3, 2, 1], "subjects": [], "intermediate_genes": [], "score": 5.1088000000000005, "start": 86392, "end": 89164, "number": 1825}]}]}, {"name": "Streptomyces sp.", "strain": "NPDC059468", "scaffolds": [{"accession": "NZ_JBHYUO010000066.1", "subjects": [{"id": null, "hits": [{"query": "SCO5086", "subject": "WP_067316377.1", "identity": 63.602, "coverage": 100.0, "evalue": 8.57e-111, "bitscore": 330.0}], "name": "WP_067316377.1", "ipg": "113016402", "start": 1873, "end": 2659, "strand": -1, "sequence": null}], "clusters": []}, {"accession": "JBHYUO010000066.1", "subjects": [{"id": null, "hits": [{"query": "SCO5086", "subject": "MFE2099108.1", "identity": 63.602, "coverage": 100.0, "evalue": 8.57e-111, "bitscore": 330.0}], "name": "MFE2099108.1", "ipg": "113016402", "start": 1873, "end": 2659, "strand": -1, "sequence": null}], "clusters": []}, {"accession": "NZ_JBHYUO010000011.1", "subjects": [{"id": null, "hits": [{"query": "SCO5087", "subject": "WP_145885175.1", "identity": 66.184, "coverage": 88.6509635974304, "evalue": 0.0, "bitscore": 560.0}], "name": "WP_145885175.1", "ipg": "264484286", "start": 26514, "end": 27783, "strand": 1, "sequence": null}, {"id": null, "hits": [{"query": "SCO5088", "subject": "WP_336115040.1", "identity": 58.867, "coverage": 99.26289926289927, "evalue": 3.75e-156, "bitscore": 456.0}], "name": "WP_336115040.1", "ipg": "819133838", "start": 27779, "end": 28997, "strand": 1, "sequence": null}, {"id": null, "hits": [{"query": "SCO5089", "subject": "WP_145885173.1", "identity": 43.902, "coverage": 95.34883720930233, "evalue": 2.9e-14, "bitscore": 72.0}], "name": "WP_145885173.1", "ipg": "264484341", "start": 29028, "end": 29286, "strand": 1, "sequence": null}], "clusters": [{"indices": [0, 1, 2], "subjects": [], "intermediate_genes": [], "score": 5.1088000000000005, "start": 26514, "end": 29286, "number": 1826}]}, {"accession": "JBHYUO010000011.1", "subjects": [{"id": null, "hits": [{"query": "SCO5087", "subject": "MFE2096618.1", "identity": 66.184, "coverage": 88.6509635974304, "evalue": 0.0, "bitscore": 560.0}], "name": "MFE2096618.1", "ipg": "264484286", "start": 26514, "end": 27783, "strand": 1, "sequence": null}, {"id": null, "hits": [{"query": "SCO5088", "subject": "MFE2096619.1", "identity": 58.867, "coverage": 99.26289926289927, "evalue": 3.75e-156, "bitscore": 456.0}], "name": "MFE2096619.1", "ipg": "819133838", "start": 27779, "end": 28997, "strand": 1, "sequence": null}, {"id": null, "hits": [{"query": "SCO5089", "subject": "MFE2096620.1", "identity": 43.902, "coverage": 95.34883720930233, "evalue": 2.9e-14, "bitscore": 72.0}], "name": "MFE2096620.1", "ipg": "264484341", "start": 29028, "end": 29286, "strand": 1, "sequence": null}], "clusters": []}]}, {"name": "Streptomyces sp.", "strain": "NPDC008240", "scaffolds": [{"accession": "NZ_JBIBGJ010000020.1", "subjects": [{"id": null, "hits": [{"query": "SCO5086", "subject": "WP_067316377.1", "identity": 63.602, "coverage": 100.0, "evalue": 8.57e-111, "bitscore": 330.0}], "name": "WP_067316377.1", "ipg": "113016402", "start": 44080, "end": 44866, "strand": 1, "sequence": null}, {"id": null, "hits": [{"query": "SCO5087", "subject": "WP_145885175.1", "identity": 66.184, "coverage": 88.6509635974304, "evalue": 0.0, "bitscore": 560.0}], "name": "WP_145885175.1", "ipg": "264484286", "start": 72808, "end": 74077, "strand": 1, "sequence": null}, {"id": null, "hits": [{"query": "SCO5088", "subject": "WP_336115040.1", "identity": 58.867, "coverage": 99.26289926289927, "evalue": 3.75e-156, "bitscore": 456.0}], "name": "WP_336115040.1", "ipg": "819133838", "start": 74073, "end": 75291, "strand": 1, "sequence": null}, {"id": null, "hits": [{"query": "SCO5089", "subject": "WP_145885173.1", "identity": 43.902, "coverage": 95.34883720930233, "evalue": 2.9e-14, "bitscore": 72.0}], "name": "WP_145885173.1", "ipg": "264484341", "start": 75322, "end": 75580, "strand": 1, "sequence": null}], "clusters": [{"indices": [1, 2, 3], "subjects": [], "intermediate_genes": [], "score": 5.1088000000000005, "start": 72808, "end": 75580, "number": 1828}]}, {"accession": "JBIBGJ010000020.1", "subjects": [{"id": null, "hits": [{"query": "SCO5086", "subject": "MFF7129053.1", "identity": 63.602, "coverage": 100.0, "evalue": 8.57e-111, "bitscore": 330.0}], "name": "MFF7129053.1", "ipg": "113016402", "start": 44080, "end": 44866, "strand": 1, "sequence": null}, {"id": null, "hits": [{"query": "SCO5087", "subject": "MFF7129079.1", "identity": 66.184, "coverage": 88.6509635974304, "evalue": 0.0, "bitscore": 560.0}], "name": "MFF7129079.1", "ipg": "264484286", "start": 72808, "end": 74077, "strand": 1, "sequence": null}, {"id": null, "hits": [{"query": "SCO5088", "subject": "MFF7129080.1", "identity": 58.867, "coverage": 99.26289926289927, "evalue": 3.75e-156, "bitscore": 456.0}], "name": "MFF7129080.1", "ipg": "819133838", "start": 74073, "end": 75291, "strand": 1, "sequence": null}, {"id": null, "hits": [{"query": "SCO5089", "subject": "MFF7129081.1", "identity": 43.902, "coverage": 95.34883720930233, "evalue": 2.9e-14, "bitscore": 72.0}], "name": "MFF7129081.1", "ipg": "264484341", "start": 75322, "end": 75580, "strand": 1, "sequence": null}], "clusters": []}]}, {"name": "Streptomyces sp.", "strain": "NPDC016566", "scaffolds": [{"accession": "NZ_JBIBRX010000022.1", "subjects": [{"id": null, "hits": [{"query": "SCO5086", "subject": "WP_067316377.1", "identity": 63.602, "coverage": 100.0, "evalue": 8.57e-111, "bitscore": 330.0}], "name": "WP_067316377.1", "ipg": "113016402", "start": 43868, "end": 44654, "strand": 1, "sequence": null}, {"id": null, "hits": [{"query": "SCO5087", "subject": "WP_145885175.1", "identity": 66.184, "coverage": 88.6509635974304, "evalue": 0.0, "bitscore": 560.0}], "name": "WP_145885175.1", "ipg": "264484286", "start": 72567, "end": 73836, "strand": 1, "sequence": null}, {"id": null, "hits": [{"query": "SCO5088", "subject": "WP_145885174.1", "identity": 59.113, "coverage": 99.26289926289927, "evalue": 1.97e-157, "bitscore": 459.0}], "name": "WP_145885174.1", "ipg": "264484347", "start": 73832, "end": 75050, "strand": 1, "sequence": null}, {"id": null, "hits": [{"query": "SCO5089", "subject": "WP_145885173.1", "identity": 43.902, "coverage": 95.34883720930233, "evalue": 2.9e-14, "bitscore": 72.0}], "name": "WP_145885173.1", "ipg": "264484341", "start": 75081, "end": 75339, "strand": 1, "sequence": null}], "clusters": [{"indices": [1, 2, 3], "subjects": [], "intermediate_genes": [], "score": 5.1091, "start": 72567, "end": 75339, "number": 1830}]}, {"accession": "JBIBRX010000022.1", "subjects": [{"id": null, "hits": [{"query": "SCO5086", "subject": "MFF8431572.1", "identity": 63.602, "coverage": 100.0, "evalue": 8.57e-111, "bitscore": 330.0}], "name": "MFF8431572.1", "ipg": "113016402", "start": 43868, "end": 44654, "strand": 1, "sequence": null}, {"id": null, "hits": [{"query": "SCO5087", "subject": "MFF8431598.1", "identity": 66.184, "coverage": 88.6509635974304, "evalue": 0.0, "bitscore": 560.0}], "name": "MFF8431598.1", "ipg": "264484286", "start": 72567, "end": 73836, "strand": 1, "sequence": null}, {"id": null, "hits": [{"query": "SCO5088", "subject": "MFF8431599.1", "identity": 59.113, "coverage": 99.26289926289927, "evalue": 1.97e-157, "bitscore": 459.0}], "name": "MFF8431599.1", "ipg": "264484347", "start": 73832, "end": 75050, "strand": 1, "sequence": null}, {"id": null, "hits": [{"query": "SCO5089", "subject": "MFF8431600.1", "identity": 43.902, "coverage": 95.34883720930233, "evalue": 2.9e-14, "bitscore": 72.0}], "name": "MFF8431600.1", "ipg": "264484341", "start": 75081, "end": 75339, "strand": 1, "sequence": null}], "clusters": []}]}, {"name": "Streptomyces sp.", "strain": "BK340", "scaffolds": [{"accession": "NZ_VISR01000029.1", "subjects": [{"id": null, "hits": [{"query": "SCO5086", "subject": "WP_067316377.1", "identity": 63.602, "coverage": 100.0, "evalue": 8.57e-111, "bitscore": 330.0}], "name": "WP_067316377.1", "ipg": "113016402", "start": 117339, "end": 118125, "strand": -1, "sequence": null}, {"id": null, "hits": [{"query": "SCO5087", "subject": "WP_145885175.1", "identity": 66.184, "coverage": 88.6509635974304, "evalue": 0.0, "bitscore": 560.0}], "name": "WP_145885175.1", "ipg": "264484286", "start": 88025, "end": 89294, "strand": -1, "sequence": null}, {"id": null, "hits": [{"query": "SCO5088", "subject": "WP_145885174.1", "identity": 59.113, "coverage": 99.26289926289927, "evalue": 1.97e-157, "bitscore": 459.0}], "name": "WP_145885174.1", "ipg": "264484347", "start": 86811, "end": 88029, "strand": -1, "sequence": null}, {"id": null, "hits": [{"query": "SCO5089", "subject": "WP_145885173.1", "identity": 43.902, "coverage": 95.34883720930233, "evalue": 2.9e-14, "bitscore": 72.0}], "name": "WP_145885173.1", "ipg": "264484341", "start": 86522, "end": 86780, "strand": -1, "sequence": null}], "clusters": [{"indices": [3, 2, 1], "subjects": [], "intermediate_genes": [], "score": 5.1091, "start": 86522, "end": 89294, "number": 1832}]}, {"accession": "VISR01000029.1", "subjects": [{"id": null, "hits": [{"query": "SCO5086", "subject": "TVZ80516.1", "identity": 63.602, "coverage": 100.0, "evalue": 8.57e-111, "bitscore": 330.0}], "name": "TVZ80516.1", "ipg": "113016402", "start": 117339, "end": 118125, "strand": -1, "sequence": null}, {"id": null, "hits": [{"query": "SCO5087", "subject": "TVZ80490.1", "identity": 66.184, "coverage": 88.6509635974304, "evalue": 0.0, "bitscore": 560.0}], "name": "TVZ80490.1", "ipg": "264484286", "start": 88025, "end": 89294, "strand": -1, "sequence": null}, {"id": null, "hits": [{"query": "SCO5088", "subject": "TVZ80489.1", "identity": 59.113, "coverage": 99.26289926289927, "evalue": 1.97e-157, "bitscore": 459.0}], "name": "TVZ80489.1", "ipg": "264484347", "start": 86811, "end": 88029, "strand": -1, "sequence": null}, {"id": null, "hits": [{"query": "SCO5089", "subject": "TVZ80488.1", "identity": 43.902, "coverage": 95.34883720930233, "evalue": 2.9e-14, "bitscore": 72.0}], "name": "TVZ80488.1", "ipg": "264484341", "start": 86522, "end": 86780, "strand": -1, "sequence": null}], "clusters": []}]}, {"name": "Streptomyces sp.", "strain": "NPDC002055", "scaffolds": [{"accession": "NZ_JBEOXS010000030.1", "subjects": [{"id": null, "hits": [{"query": "SCO5086", "subject": "WP_351511262.1", "identity": 62.109, "coverage": 98.08429118773945, "evalue": 8.58e-111, "bitscore": 330.0}], "name": "WP_351511262.1", "ipg": "860896991", "start": 3174, "end": 3963, "strand": -1, "sequence": null}, {"id": null, "hits": [{"query": "SCO5087", "subject": "WP_351511268.1", "identity": 70.546, "coverage": 89.93576017130621, "evalue": 0.0, "bitscore": 593.0}], "name": "WP_351511268.1", "ipg": "860898230", "start": 5813, "end": 7127, "strand": -1, "sequence": null}, {"id": null, "hits": [{"query": "SCO5088", "subject": "WP_351511266.1", "identity": 60.453, "coverage": 97.54299754299754, "evalue": 6.14e-147, "bitscore": 433.0}], "name": "WP_351511266.1", "ipg": "860895161", "start": 4578, "end": 5817, "strand": -1, "sequence": null}, {"id": null, "hits": [{"query": "SCO5089", "subject": "WP_351511264.1", "identity": 50.0, "coverage": 97.67441860465115, "evalue": 8.4e-18, "bitscore": 80.9}], "name": "WP_351511264.1", "ipg": "860896698", "start": 4043, "end": 4307, "strand": -1, "sequence": null}], "clusters": [{"indices": [0, 3, 2, 1], "subjects": [], "intermediate_genes": [], "score": 6.14369, "start": 3174, "end": 7127, "number": 1834}]}, {"accession": "JBEOXS010000030.1", "subjects": [{"id": null, "hits": [{"query": "SCO5086", "subject": "MER5971934.1", "identity": 62.109, "coverage": 98.08429118773945, "evalue": 8.58e-111, "bitscore": 330.0}], "name": "MER5971934.1", "ipg": "860896991", "start": 3174, "end": 3963, "strand": -1, "sequence": null}, {"id": null, "hits": [{"query": "SCO5087", "subject": "MER5971937.1", "identity": 70.546, "coverage": 89.93576017130621, "evalue": 0.0, "bitscore": 593.0}], "name": "MER5971937.1", "ipg": "860898230", "start": 5813, "end": 7127, "strand": -1, "sequence": null}, {"id": null, "hits": [{"query": "SCO5088", "subject": "MER5971936.1", "identity": 60.453, "coverage": 97.54299754299754, "evalue": 6.14e-147, "bitscore": 433.0}], "name": "MER5971936.1", "ipg": "860895161", "start": 4578, "end": 5817, "strand": -1, "sequence": null}, {"id": null, "hits": [{"query": "SCO5089", "subject": "MER5971935.1", "identity": 50.0, "coverage": 97.67441860465115, "evalue": 8.4e-18, "bitscore": 80.9}], "name": "MER5971935.1", "ipg": "860896698", "start": 4043, "end": 4307, "strand": -1, "sequence": null}], "clusters": []}]}, {"name": "Streptomyces sp.", "strain": "NPDC059083", "scaffolds": [{"accession": "NZ_JBHYGU010000110.1", "subjects": [{"id": null, "hits": [{"query": "SCO5086", "subject": "WP_384571316.1", "identity": 64.751, "coverage": 100.0, "evalue": 9.15e-111, "bitscore": 330.0}], "name": "WP_384571316.1", "ipg": "914483795", "start": 21917, "end": 22703, "strand": -1, "sequence": null}, {"id": null, "hits": [{"query": "SCO5088", "subject": "WP_384571294.1", "identity": 58.438, "coverage": 97.54299754299754, "evalue": 5.4e-139, "bitscore": 413.0}], "name": "WP_384571294.1", "ipg": "914480649", "start": 8123, "end": 9347, "strand": 1, "sequence": null}], "clusters": []}, {"accession": "JBHYGU010000110.1", "subjects": [{"id": null, "hits": [{"query": "SCO5086", "subject": "MFD9612817.1", "identity": 64.751, "coverage": 100.0, "evalue": 9.15e-111, "bitscore": 330.0}], "name": "MFD9612817.1", "ipg": "914483795", "start": 21917, "end": 22703, "strand": -1, "sequence": null}, {"id": null, "hits": [{"query": "SCO5088", "subject": "MFD9612805.1", "identity": 58.438, "coverage": 97.54299754299754, "evalue": 5.4e-139, "bitscore": 413.0}], "name": "MFD9612805.1", "ipg": "914480649", "start": 8123, "end": 9347, "strand": 1, "sequence": null}], "clusters": []}, {"accession": "NZ_JBHYGU010000014.1", "subjects": [{"id": null, "hits": [{"query": "SCO5089", "subject": "WP_329849272.1", "identity": 45.882, "coverage": 98.83720930232558, "evalue": 3.99e-12, "bitscore": 66.6}], "name": "WP_329849272.1", "ipg": "790643891", "start": 77474, "end": 77732, "strand": 1, "sequence": null}], "clusters": []}, {"accession": "JBHYGU010000014.1", "subjects": [{"id": null, "hits": [{"query": "SCO5089", "subject": "MFD9608953.1", "identity": 45.882, "coverage": 98.83720930232558, "evalue": 3.99e-12, "bitscore": 66.6}], "name": "MFD9608953.1", "ipg": "790643891", "start": 77474, "end": 77732, "strand": 1, "sequence": null}], "clusters": []}]}, {"name": "Streptomyces sp.", "strain": "NPDC059082", "scaffolds": [{"accession": "NZ_JBHYGV010000293.1", "subjects": [{"id": null, "hits": [{"query": "SCO5086", "subject": "WP_384571316.1", "identity": 64.751, "coverage": 100.0, "evalue": 9.15e-111, "bitscore": 330.0}], "name": "WP_384571316.1", "ipg": "914483795", "start": 4724, "end": 5510, "strand": -1, "sequence": null}], "clusters": []}, {"accession": "JBHYGV010000293.1", "subjects": [{"id": null, "hits": [{"query": "SCO5086", "subject": "MFD9647507.1", "identity": 64.751, "coverage": 100.0, "evalue": 9.15e-111, "bitscore": 330.0}], "name": "MFD9647507.1", "ipg": "914483795", "start": 4724, "end": 5510, "strand": -1, "sequence": null}], "clusters": []}, {"accession": "NZ_JBHYGV010000272.1", "subjects": [{"id": null, "hits": [{"query": "SCO5088", "subject": "WP_384571294.1", "identity": 58.438, "coverage": 97.54299754299754, "evalue": 5.4e-139, "bitscore": 413.0}], "name": "WP_384571294.1", "ipg": "914480649", "start": 8005, "end": 9229, "strand": 1, "sequence": null}], "clusters": []}, {"accession": "JBHYGV010000272.1", "subjects": [{"id": null, "hits": [{"query": "SCO5088", "subject": "MFD9647332.1", "identity": 58.438, "coverage": 97.54299754299754, "evalue": 5.4e-139, "bitscore": 413.0}], "name": "MFD9647332.1", "ipg": "914480649", "start": 8005, "end": 9229, "strand": 1, "sequence": null}], "clusters": []}, {"accession": "NZ_JBHYGV010000305.1", "subjects": [{"id": null, "hits": [{"query": "SCO5089", "subject": "WP_329849272.1", "identity": 45.882, "coverage": 98.83720930232558, "evalue": 3.99e-12, "bitscore": 66.6}], "name": "WP_329849272.1", "ipg": "790643891", "start": 1885, "end": 2143, "strand": 1, "sequence": null}], "clusters": []}, {"accession": "JBHYGV010000305.1", "subjects": [{"id": null, "hits": [{"query": "SCO5089", "subject": "MFD9647609.1", "identity": 45.882, "coverage": 98.83720930232558, "evalue": 3.99e-12, "bitscore": 66.6}], "name": "MFD9647609.1", "ipg": "790643891", "start": 1885, "end": 2143, "strand": 1, "sequence": null}], "clusters": []}]}, {"name": "Streptomyces sp.", "strain": "NPDC014746", "scaffolds": [{"accession": "NZ_JBIBYF010000011.1", "subjects": [{"id": null, "hits": [{"query": "SCO5086", "subject": "WP_384571316.1", "identity": 64.751, "coverage": 100.0, "evalue": 9.15e-111, "bitscore": 330.0}], "name": "WP_384571316.1", "ipg": "914483795", "start": 269843, "end": 270629, "strand": -1, "sequence": null}, {"id": null, "hits": [{"query": "SCO5088", "subject": "WP_391753755.1", "identity": 58.586, "coverage": 97.2972972972973, "evalue": 7.45e-139, "bitscore": 412.0}], "name": "WP_391753755.1", "ipg": "923729514", "start": 256097, "end": 257309, "strand": 1, "sequence": null}, {"id": null, "hits": [{"query": "SCO5089", "subject": "WP_329849272.1", "identity": 45.882, "coverage": 98.83720930232558, "evalue": 3.99e-12, "bitscore": 66.6}], "name": "WP_329849272.1", "ipg": "790643891", "start": 282721, "end": 282979, "strand": -1, "sequence": null}], "clusters": [{"indices": [1, 0, 2], "subjects": [], "intermediate_genes": [], "score": 3.08086, "start": 256097, "end": 282979, "number": 1836}]}, {"accession": "JBIBYF010000011.1", "subjects": [{"id": null, "hits": [{"query": "SCO5086", "subject": "MFF9430710.1", "identity": 64.751, "coverage": 100.0, "evalue": 9.15e-111, "bitscore": 330.0}], "name": "MFF9430710.1", "ipg": "914483795", "start": 269843, "end": 270629, "strand": -1, "sequence": null}, {"id": null, "hits": [{"query": "SCO5088", "subject": "MFF9430699.1", "identity": 58.586, "coverage": 97.2972972972973, "evalue": 7.45e-139, "bitscore": 412.0}], "name": "MFF9430699.1", "ipg": "923729514", "start": 256097, "end": 257309, "strand": 1, "sequence": null}, {"id": null, "hits": [{"query": "SCO5089", "subject": "MFF9430722.1", "identity": 45.882, "coverage": 98.83720930232558, "evalue": 3.99e-12, "bitscore": 66.6}], "name": "MFF9430722.1", "ipg": "790643891", "start": 282721, "end": 282979, "strand": -1, "sequence": null}], "clusters": []}]}, {"name": "Streptomyces sp.", "strain": "NPDC091368", "scaffolds": [{"accession": "NZ_JBIVUH010000003.1", "subjects": [{"id": null, "hits": [{"query": "SCO5086", "subject": "WP_384571316.1", "identity": 64.751, "coverage": 100.0, "evalue": 9.15e-111, "bitscore": 330.0}], "name": "WP_384571316.1", "ipg": "914483795", "start": 898084, "end": 898870, "strand": -1, "sequence": null}, {"id": null, "hits": [{"query": "SCO5088", "subject": "WP_401578828.1", "identity": 58.69, "coverage": 97.54299754299754, "evalue": 3.73e-139, "bitscore": 413.0}], "name": "WP_401578828.1", "ipg": "939648007", "start": 884326, "end": 885550, "strand": 1, "sequence": null}, {"id": null, "hits": [{"query": "SCO5089", "subject": "WP_329849272.1", "identity": 45.882, "coverage": 98.83720930232558, "evalue": 3.99e-12, "bitscore": 66.6}], "name": "WP_329849272.1", "ipg": "790643891", "start": 911362, "end": 911620, "strand": -1, "sequence": null}], "clusters": [{"indices": [1, 0, 2], "subjects": [], "intermediate_genes": [], "score": 3.08096, "start": 884326, "end": 911620, "number": 1838}]}, {"accession": "JBIVUH010000003.1", "subjects": [{"id": null, "hits": [{"query": "SCO5086", "subject": "MFJ6577715.1", "identity": 64.751, "coverage": 100.0, "evalue": 9.15e-111, "bitscore": 330.0}], "name": "MFJ6577715.1", "ipg": "914483795", "start": 898084, "end": 898870, "strand": -1, "sequence": null}, {"id": null, "hits": [{"query": "SCO5088", "subject": "MFJ6577704.1", "identity": 58.69, "coverage": 97.54299754299754, "evalue": 3.73e-139, "bitscore": 413.0}], "name": "MFJ6577704.1", "ipg": "939648007", "start": 884326, "end": 885550, "strand": 1, "sequence": null}, {"id": null, "hits": [{"query": "SCO5089", "subject": "MFJ6577727.1", "identity": 45.882, "coverage": 98.83720930232558, "evalue": 3.99e-12, "bitscore": 66.6}], "name": "MFJ6577727.1", "ipg": "790643891", "start": 911362, "end": 911620, "strand": -1, "sequence": null}], "clusters": []}]}, {"name": "Streptomyces sp.", "strain": "NPDC090303", "scaffolds": [{"accession": "NZ_JBIVYB010000011.1", "subjects": [{"id": null, "hits": [{"query": "SCO5086", "subject": "WP_384571316.1", "identity": 64.751, "coverage": 100.0, "evalue": 9.15e-111, "bitscore": 330.0}], "name": "WP_384571316.1", "ipg": "914483795", "start": 61813, "end": 62599, "strand": 1, "sequence": null}, {"id": null, "hits": [{"query": "SCO5088", "subject": "WP_361401624.1", "identity": 58.69, "coverage": 97.54299754299754, "evalue": 4.89e-139, "bitscore": 413.0}], "name": "WP_361401624.1", "ipg": "873221811", "start": 75114, "end": 76338, "strand": -1, "sequence": null}, {"id": null, "hits": [{"query": "SCO5089", "subject": "WP_329849272.1", "identity": 45.882, "coverage": 98.83720930232558, "evalue": 3.99e-12, "bitscore": 66.6}], "name": "WP_329849272.1", "ipg": "790643891", "start": 49104, "end": 49362, "strand": 1, "sequence": null}], "clusters": [{"indices": [2, 0, 1], "subjects": [], "intermediate_genes": [], "score": 3.08096, "start": 49104, "end": 76338, "number": 1840}]}, {"accession": "JBIVYB010000011.1", "subjects": [{"id": null, "hits": [{"query": "SCO5086", "subject": "MFK0229384.1", "identity": 64.751, "coverage": 100.0, "evalue": 9.15e-111, "bitscore": 330.0}], "name": "MFK0229384.1", "ipg": "914483795", "start": 61813, "end": 62599, "strand": 1, "sequence": null}, {"id": null, "hits": [{"query": "SCO5088", "subject": "MFK0229395.1", "identity": 58.69, "coverage": 97.54299754299754, "evalue": 4.89e-139, "bitscore": 413.0}], "name": "MFK0229395.1", "ipg": "873221811", "start": 75114, "end": 76338, "strand": -1, "sequence": null}, {"id": null, "hits": [{"query": "SCO5089", "subject": "MFK0229372.1", "identity": 45.882, "coverage": 98.83720930232558, "evalue": 3.99e-12, "bitscore": 66.6}], "name": "MFK0229372.1", "ipg": "790643891", "start": 49104, "end": 49362, "strand": 1, "sequence": null}], "clusters": []}]}, {"name": "Streptomyces sp.", "strain": "NPDC090298", "scaffolds": [{"accession": "NZ_JBIVYD010000004.1", "subjects": [{"id": null, "hits": [{"query": "SCO5086", "subject": "WP_384571316.1", "identity": 64.751, "coverage": 100.0, "evalue": 9.15e-111, "bitscore": 330.0}], "name": "WP_384571316.1", "ipg": "914483795", "start": 460767, "end": 461553, "strand": -1, "sequence": null}, {"id": null, "hits": [{"query": "SCO5088", "subject": "WP_361401624.1", "identity": 58.69, "coverage": 97.54299754299754, "evalue": 4.89e-139, "bitscore": 413.0}], "name": "WP_361401624.1", "ipg": "873221811", "start": 447028, "end": 448252, "strand": 1, "sequence": null}, {"id": null, "hits": [{"query": "SCO5089", "subject": "WP_329849272.1", "identity": 45.882, "coverage": 98.83720930232558, "evalue": 3.99e-12, "bitscore": 66.6}], "name": "WP_329849272.1", "ipg": "790643891", "start": 473961, "end": 474219, "strand": -1, "sequence": null}], "clusters": [{"indices": [1, 0, 2], "subjects": [], "intermediate_genes": [], "score": 3.08096, "start": 447028, "end": 474219, "number": 1842}]}, {"accession": "JBIVYD010000004.1", "subjects": [{"id": null, "hits": [{"query": "SCO5086", "subject": "MFK0213523.1", "identity": 64.751, "coverage": 100.0, "evalue": 9.15e-111, "bitscore": 330.0}], "name": "MFK0213523.1", "ipg": "914483795", "start": 460767, "end": 461553, "strand": -1, "sequence": null}, {"id": null, "hits": [{"query": "SCO5088", "subject": "MFK0213512.1", "identity": 58.69, "coverage": 97.54299754299754, "evalue": 4.89e-139, "bitscore": 413.0}], "name": "MFK0213512.1", "ipg": "873221811", "start": 447028, "end": 448252, "strand": 1, "sequence": null}, {"id": null, "hits": [{"query": "SCO5089", "subject": "MFK0213535.1", "identity": 45.882, "coverage": 98.83720930232558, "evalue": 3.99e-12, "bitscore": 66.6}], "name": "MFK0213535.1", "ipg": "790643891", "start": 473961, "end": 474219, "strand": -1, "sequence": null}], "clusters": []}]}, {"name": "Streptomyces sp.", "strain": "NPDC015350", "scaffolds": [{"accession": "NZ_JBIBTV010000038.1", "subjects": [{"id": null, "hits": [{"query": "SCO5086", "subject": "WP_392082707.1", "identity": 61.004, "coverage": 99.23371647509579, "evalue": 1.06e-110, "bitscore": 329.0}], "name": "WP_392082707.1", "ipg": "923226690", "start": 28734, "end": 29517, "strand": -1, "sequence": null}, {"id": null, "hits": [{"query": "SCO5087", "subject": "WP_392082713.1", "identity": 66.033, "coverage": 90.14989293361884, "evalue": 0.0, "bitscore": 555.0}], "name": "WP_392082713.1", "ipg": "923227944", "start": 36848, "end": 38114, "strand": -1, "sequence": null}, {"id": null, "hits": [{"query": "SCO5089", "subject": "WP_148832707.1", "identity": 48.571, "coverage": 81.3953488372093, "evalue": 1.32e-11, "bitscore": 65.1}], "name": "WP_148832707.1", "ipg": "268396249", "start": 35192, "end": 35456, "strand": -1, "sequence": null}], "clusters": [{"indices": [0, 2, 1], "subjects": [], "intermediate_genes": [], "score": 3.09491, "start": 28734, "end": 38114, "number": 1844}]}, {"accession": "JBIBTV010000038.1", "subjects": [{"id": null, "hits": [{"query": "SCO5086", "subject": "MFF8617554.1", "identity": 61.004, "coverage": 99.23371647509579, "evalue": 1.06e-110, "bitscore": 329.0}], "name": "MFF8617554.1", "ipg": "923226690", "start": 28734, "end": 29517, "strand": -1, "sequence": null}, {"id": null, "hits": [{"query": "SCO5087", "subject": "MFF8617562.1", "identity": 66.033, "coverage": 90.14989293361884, "evalue": 0.0, "bitscore": 555.0}], "name": "MFF8617562.1", "ipg": "923227944", "start": 36848, "end": 38114, "strand": -1, "sequence": null}, {"id": null, "hits": [{"query": "SCO5089", "subject": "MFF8617560.1", "identity": 48.571, "coverage": 81.3953488372093, "evalue": 1.32e-11, "bitscore": 65.1}], "name": "MFF8617560.1", "ipg": "268396249", "start": 35192, "end": 35456, "strand": -1, "sequence": null}], "clusters": []}, {"accession": "NZ_JBIBTV010000036.1", "subjects": [{"id": null, "hits": [{"query": "SCO5086", "subject": "WP_392082533.1", "identity": 53.435, "coverage": 99.23371647509579, "evalue": 9.1e-87, "bitscore": 269.0}], "name": "WP_392082533.1", "ipg": "923224403", "start": 5262, "end": 6063, "strand": -1, "sequence": null}, {"id": null, "hits": [{"query": "SCO5087", "subject": "WP_392082534.1", "identity": 64.819, "coverage": 88.6509635974304, "evalue": 0.0, "bitscore": 536.0}], "name": "WP_392082534.1", "ipg": "923229678", "start": 6251, "end": 7523, "strand": 1, "sequence": null}, {"id": null, "hits": [{"query": "SCO5088", "subject": "WP_392082535.1", "identity": 61.347, "coverage": 98.28009828009829, "evalue": 8.2e-166, "bitscore": 481.0}], "name": "WP_392082535.1", "ipg": "923226872", "start": 7519, "end": 8743, "strand": 1, "sequence": null}, {"id": null, "hits": [{"query": "SCO5089", "subject": "WP_392082536.1", "identity": 43.421, "coverage": 88.37209302325581, "evalue": 3.1e-13, "bitscore": 69.3}], "name": "WP_392082536.1", "ipg": "923227741", "start": 8790, "end": 9039, "strand": 1, "sequence": null}], "clusters": [{"indices": [0, 1, 2, 3], "subjects": [], "intermediate_genes": [], "score": 7.13553, "start": 5262, "end": 9039, "number": 1846}]}, {"accession": "JBIBTV010000036.1", "subjects": [{"id": null, "hits": [{"query": "SCO5086", "subject": "MFF8617384.1", "identity": 53.435, "coverage": 99.23371647509579, "evalue": 9.1e-87, "bitscore": 269.0}], "name": "MFF8617384.1", "ipg": "923224403", "start": 5262, "end": 6063, "strand": -1, "sequence": null}, {"id": null, "hits": [{"query": "SCO5087", "subject": "MFF8617385.1", "identity": 64.819, "coverage": 88.6509635974304, "evalue": 0.0, "bitscore": 536.0}], "name": "MFF8617385.1", "ipg": "923229678", "start": 6251, "end": 7523, "strand": 1, "sequence": null}, {"id": null, "hits": [{"query": "SCO5088", "subject": "MFF8617386.1", "identity": 61.347, "coverage": 98.28009828009829, "evalue": 8.2e-166, "bitscore": 481.0}], "name": "MFF8617386.1", "ipg": "923226872", "start": 7519, "end": 8743, "strand": 1, "sequence": null}, {"id": null, "hits": [{"query": "SCO5089", "subject": "MFF8617387.1", "identity": 43.421, "coverage": 88.37209302325581, "evalue": 3.1e-13, "bitscore": 69.3}], "name": "MFF8617387.1", "ipg": "923227741", "start": 8790, "end": 9039, "strand": 1, "sequence": null}], "clusters": []}]}, {"name": "Streptomyces sp.", "strain": "NPDC101151", "scaffolds": [{"accession": "NZ_JBIWPP010000038.1", "subjects": [{"id": null, "hits": [{"query": "SCO5086", "subject": "WP_404067365.1", "identity": 63.218, "coverage": 100.0, "evalue": 1.07e-110, "bitscore": 329.0}], "name": "WP_404067365.1", "ipg": "941317465", "start": 53006, "end": 53792, "strand": 1, "sequence": null}, {"id": null, "hits": [{"query": "SCO5087", "subject": "WP_404067320.1", "identity": 69.903, "coverage": 88.22269807280514, "evalue": 0.0, "bitscore": 566.0}], "name": "WP_404067320.1", "ipg": "941322425", "start": 30333, "end": 31623, "strand": 1, "sequence": null}, {"id": null, "hits": [{"query": "SCO5088", "subject": "WP_404067322.1", "identity": 59.045, "coverage": 97.78869778869779, "evalue": 2.94e-161, "bitscore": 470.0}], "name": "WP_404067322.1", "ipg": "941320894", "start": 31619, "end": 32876, "strand": 1, "sequence": null}, {"id": null, "hits": [{"query": "SCO5089", "subject": "WP_404067324.1", "identity": 42.308, "coverage": 90.69767441860465, "evalue": 1.2e-11, "bitscore": 65.5}], "name": "WP_404067324.1", "ipg": "941314810", "start": 32862, "end": 33132, "strand": 1, "sequence": null}], "clusters": [{"indices": [1, 2, 3, 0], "subjects": [], "intermediate_genes": [], "score": 6.14305, "start": 30333, "end": 53792, "number": 1848}]}, {"accession": "JBIWPP010000038.1", "subjects": [{"id": null, "hits": [{"query": "SCO5086", "subject": "MFJ9821231.1", "identity": 63.218, "coverage": 100.0, "evalue": 1.07e-110, "bitscore": 329.0}], "name": "MFJ9821231.1", "ipg": "941317465", "start": 53006, "end": 53792, "strand": 1, "sequence": null}, {"id": null, "hits": [{"query": "SCO5087", "subject": "MFJ9821213.1", "identity": 69.903, "coverage": 88.22269807280514, "evalue": 0.0, "bitscore": 566.0}], "name": "MFJ9821213.1", "ipg": "941322425", "start": 30333, "end": 31623, "strand": 1, "sequence": null}, {"id": null, "hits": [{"query": "SCO5088", "subject": "MFJ9821214.1", "identity": 59.045, "coverage": 97.78869778869779, "evalue": 2.94e-161, "bitscore": 470.0}], "name": "MFJ9821214.1", "ipg": "941320894", "start": 31619, "end": 32876, "strand": 1, "sequence": null}, {"id": null, "hits": [{"query": "SCO5089", "subject": "MFJ9821215.1", "identity": 42.308, "coverage": 90.69767441860465, "evalue": 1.2e-11, "bitscore": 65.5}], "name": "MFJ9821215.1", "ipg": "941314810", "start": 32862, "end": 33132, "strand": 1, "sequence": null}], "clusters": []}]}, {"name": "Streptomyces sp.", "strain": "NPDC017958", "scaffolds": [{"accession": "NZ_JBIRHB010000024.1", "subjects": [{"id": null, "hits": [{"query": "SCO5086", "subject": "WP_398140905.1", "identity": 61.004, "coverage": 99.23371647509579, "evalue": 1.08e-110, "bitscore": 329.0}], "name": "WP_398140905.1", "ipg": "932416224", "start": 124841, "end": 125624, "strand": -1, "sequence": null}, {"id": null, "hits": [{"query": "SCO5087", "subject": "WP_398140915.1", "identity": 66.667, "coverage": 88.6509635974304, "evalue": 0.0, "bitscore": 568.0}], "name": "WP_398140915.1", "ipg": "932419285", "start": 128009, "end": 129278, "strand": -1, "sequence": null}, {"id": null, "hits": [{"query": "SCO5089", "subject": "WP_398140906.1", "identity": 37.805, "coverage": 95.34883720930233, "evalue": 4.16e-10, "bitscore": 61.6}], "name": "WP_398140906.1", "ipg": "932417920", "start": 126358, "end": 126628, "strand": -1, "sequence": null}], "clusters": [{"indices": [0, 2, 1], "subjects": [], "intermediate_genes": [], "score": 3.09586, "start": 124841, "end": 129278, "number": 1850}]}, {"accession": "JBIRHB010000024.1", "subjects": [{"id": null, "hits": [{"query": "SCO5086", "subject": "MFH8774793.1", "identity": 61.004, "coverage": 99.23371647509579, "evalue": 1.08e-110, "bitscore": 329.0}], "name": "MFH8774793.1", "ipg": "932416224", "start": 124841, "end": 125624, "strand": -1, "sequence": null}, {"id": null, "hits": [{"query": "SCO5087", "subject": "MFH8774797.1", "identity": 66.667, "coverage": 88.6509635974304, "evalue": 0.0, "bitscore": 568.0}], "name": "MFH8774797.1", "ipg": "932419285", "start": 128009, "end": 129278, "strand": -1, "sequence": null}, {"id": null, "hits": [{"query": "SCO5089", "subject": "MFH8774795.1", "identity": 37.805, "coverage": 95.34883720930233, "evalue": 4.16e-10, "bitscore": 61.6}], "name": "MFH8774795.1", "ipg": "932417920", "start": 126358, "end": 126628, "strand": -1, "sequence": null}], "clusters": []}, {"accession": "NZ_JBIRHB010000010.1", "subjects": [{"id": null, "hits": [{"query": "SCO5087", "subject": "WP_398139128.1", "identity": 65.375, "coverage": 88.43683083511777, "evalue": 0.0, "bitscore": 550.0}], "name": "WP_398139128.1", "ipg": "932419002", "start": 109834, "end": 111115, "strand": -1, "sequence": null}, {"id": null, "hits": [{"query": "SCO5088", "subject": "WP_393472418.1", "identity": 58.458, "coverage": 98.52579852579852, "evalue": 5.26e-152, "bitscore": 446.0}], "name": "WP_393472418.1", "ipg": "925226125", "start": 108608, "end": 109838, "strand": -1, "sequence": null}, {"id": null, "hits": [{"query": "SCO5089", "subject": "WP_393472716.1", "identity": 47.126, "coverage": 100.0, "evalue": 9.03e-16, "bitscore": 75.9}], "name": "WP_393472716.1", "ipg": "925223797", "start": 108286, "end": 108541, "strand": -1, "sequence": null}], "clusters": [{"indices": [2, 1, 0], "subjects": [], "intermediate_genes": [], "score": 5.10719, "start": 108286, "end": 111115, "number": 1852}]}, {"accession": "JBIRHB010000010.1", "subjects": [{"id": null, "hits": [{"query": "SCO5087", "subject": "MFH8771757.1", "identity": 65.375, "coverage": 88.43683083511777, "evalue": 0.0, "bitscore": 550.0}], "name": "MFH8771757.1", "ipg": "932419002", "start": 109834, "end": 111115, "strand": -1, "sequence": null}, {"id": null, "hits": [{"query": "SCO5088", "subject": "MFH8771756.1", "identity": 58.458, "coverage": 98.52579852579852, "evalue": 5.26e-152, "bitscore": 446.0}], "name": "MFH8771756.1", "ipg": "925226125", "start": 108608, "end": 109838, "strand": -1, "sequence": null}, {"id": null, "hits": [{"query": "SCO5089", "subject": "MFH8771755.1", "identity": 47.126, "coverage": 100.0, "evalue": 9.03e-16, "bitscore": 75.9}], "name": "MFH8771755.1", "ipg": "925223797", "start": 108286, "end": 108541, "strand": -1, "sequence": null}], "clusters": []}]}, {"name": "Streptomyces sp.", "strain": "NPDC093060", "scaffolds": [{"accession": "NZ_JBIVPL010000011.1", "subjects": [{"id": null, "hits": [{"query": "SCO5086", "subject": "WP_402256274.1", "identity": 61.004, "coverage": 99.23371647509579, "evalue": 1.08e-110, "bitscore": 329.0}], "name": "WP_402256274.1", "ipg": "939231891", "start": 240022, "end": 240805, "strand": 1, "sequence": null}, {"id": null, "hits": [{"query": "SCO5087", "subject": "WP_398140915.1", "identity": 66.667, "coverage": 88.6509635974304, "evalue": 0.0, "bitscore": 568.0}], "name": "WP_398140915.1", "ipg": "932419285", "start": 236363, "end": 237632, "strand": 1, "sequence": null}, {"id": null, "hits": [{"query": "SCO5089", "subject": "WP_398140906.1", "identity": 37.805, "coverage": 95.34883720930233, "evalue": 4.16e-10, "bitscore": 61.6}], "name": "WP_398140906.1", "ipg": "932417920", "start": 239018, "end": 239288, "strand": 1, "sequence": null}], "clusters": [{"indices": [1, 2, 0], "subjects": [], "intermediate_genes": [], "score": 3.09586, "start": 236363, "end": 240805, "number": 1854}]}, {"accession": "JBIVPL010000011.1", "subjects": [{"id": null, "hits": [{"query": "SCO5086", "subject": "MFJ5971381.1", "identity": 61.004, "coverage": 99.23371647509579, "evalue": 1.08e-110, "bitscore": 329.0}], "name": "MFJ5971381.1", "ipg": "939231891", "start": 240022, "end": 240805, "strand": 1, "sequence": null}, {"id": null, "hits": [{"query": "SCO5087", "subject": "MFJ5971377.1", "identity": 66.667, "coverage": 88.6509635974304, "evalue": 0.0, "bitscore": 568.0}], "name": "MFJ5971377.1", "ipg": "932419285", "start": 236363, "end": 237632, "strand": 1, "sequence": null}, {"id": null, "hits": [{"query": "SCO5089", "subject": "MFJ5971379.1", "identity": 37.805, "coverage": 95.34883720930233, "evalue": 4.16e-10, "bitscore": 61.6}], "name": "MFJ5971379.1", "ipg": "932417920", "start": 239018, "end": 239288, "strand": 1, "sequence": null}], "clusters": []}, {"accession": "NZ_JBIVPL010000003.1", "subjects": [{"id": null, "hits": [{"query": "SCO5087", "subject": "WP_393472415.1", "identity": 65.375, "coverage": 88.43683083511777, "evalue": 0.0, "bitscore": 549.0}], "name": "WP_393472415.1", "ipg": "925222140", "start": 564150, "end": 565431, "strand": 1, "sequence": null}, {"id": null, "hits": [{"query": "SCO5088", "subject": "WP_393472418.1", "identity": 58.458, "coverage": 98.52579852579852, "evalue": 5.26e-152, "bitscore": 446.0}], "name": "WP_393472418.1", "ipg": "925226125", "start": 565427, "end": 566657, "strand": 1, "sequence": null}, {"id": null, "hits": [{"query": "SCO5089", "subject": "WP_393472716.1", "identity": 47.126, "coverage": 100.0, "evalue": 9.03e-16, "bitscore": 75.9}], "name": "WP_393472716.1", "ipg": "925223797", "start": 566724, "end": 566979, "strand": 1, "sequence": null}], "clusters": [{"indices": [0, 1, 2], "subjects": [], "intermediate_genes": [], "score": 5.1070899999999995, "start": 564150, "end": 566979, "number": 1856}]}, {"accession": "JBIVPL010000003.1", "subjects": [{"id": null, "hits": [{"query": "SCO5087", "subject": "MFJ5968166.1", "identity": 65.375, "coverage": 88.43683083511777, "evalue": 0.0, "bitscore": 549.0}], "name": "MFJ5968166.1", "ipg": "925222140", "start": 564150, "end": 565431, "strand": 1, "sequence": null}, {"id": null, "hits": [{"query": "SCO5088", "subject": "MFJ5968167.1", "identity": 58.458, "coverage": 98.52579852579852, "evalue": 5.26e-152, "bitscore": 446.0}], "name": "MFJ5968167.1", "ipg": "925226125", "start": 565427, "end": 566657, "strand": 1, "sequence": null}, {"id": null, "hits": [{"query": "SCO5089", "subject": "MFJ5968168.1", "identity": 47.126, "coverage": 100.0, "evalue": 9.03e-16, "bitscore": 75.9}], "name": "MFJ5968168.1", "ipg": "925223797", "start": 566724, "end": 566979, "strand": 1, "sequence": null}], "clusters": []}]}, {"name": "Streptomyces sp.", "strain": "NBC_00988", "scaffolds": [{"accession": "NZ_CP108730.1", "subjects": [{"id": null, "hits": [{"query": "SCO5086", "subject": "WP_366498149.1", "identity": 61.303, "coverage": 100.0, "evalue": 1.1e-110, "bitscore": 329.0}], "name": "WP_366498149.1", "ipg": "777508320", "start": 9445437, "end": 9446223, "strand": 1, "sequence": null}, {"id": null, "hits": [{"query": "SCO5087", "subject": "WP_405974692.1", "identity": 67.952, "coverage": 88.6509635974304, "evalue": 0.0, "bitscore": 562.0}], "name": "WP_405974692.1", "ipg": "777508348", "start": 9441852, "end": 9443124, "strand": 1, "sequence": null}, {"id": null, "hits": [{"query": "SCO5088", "subject": "WP_366492967.1", "identity": 60.202, "coverage": 97.54299754299754, "evalue": 9.49e-136, "bitscore": 405.0}], "name": "WP_366492967.1", "ipg": "777508313", "start": 9443120, "end": 9444365, "strand": 1, "sequence": null}, {"id": null, "hits": [{"query": "SCO5089", "subject": "WP_366492966.1", "identity": 48.78, "coverage": 95.34883720930233, "evalue": 9.1e-20, "bitscore": 85.9}], "name": "WP_366492966.1", "ipg": "777508342", "start": 9444444, "end": 9444711, "strand": 1, "sequence": null}], "clusters": [{"indices": [1, 2, 3, 0], "subjects": [], "intermediate_genes": [], "score": 6.13819, "start": 9441852, "end": 9446223, "number": 1858}]}, {"accession": "CP108730.1", "subjects": [{"id": null, "hits": [{"query": "SCO5086", "subject": "WSX15436.1", "identity": 61.303, "coverage": 100.0, "evalue": 1.1e-110, "bitscore": 329.0}], "name": "WSX15436.1", "ipg": "777508320", "start": 9445437, "end": 9446223, "strand": 1, "sequence": null}, {"id": null, "hits": [{"query": "SCO5087", "subject": "WSX15432.1", "identity": 67.952, "coverage": 88.6509635974304, "evalue": 0.0, "bitscore": 562.0}], "name": "WSX15432.1", "ipg": "777508348", "start": 9441852, "end": 9443124, "strand": 1, "sequence": null}, {"id": null, "hits": [{"query": "SCO5088", "subject": "WSX15433.1", "identity": 60.202, "coverage": 97.54299754299754, "evalue": 9.49e-136, "bitscore": 405.0}], "name": "WSX15433.1", "ipg": "777508313", "start": 9443120, "end": 9444365, "strand": 1, "sequence": null}, {"id": null, "hits": [{"query": "SCO5089", "subject": "WSX15434.1", "identity": 48.78, "coverage": 95.34883720930233, "evalue": 9.1e-20, "bitscore": 85.9}], "name": "WSX15434.1", "ipg": "777508342", "start": 9444444, "end": 9444711, "strand": 1, "sequence": null}], "clusters": []}]}, {"name": "Streptomyces sp.", "strain": "NPDC051572", "scaffolds": [{"accession": "NZ_JBFAZQ010000023.1", "subjects": [{"id": null, "hits": [{"query": "SCO5086", "subject": "WP_366498149.1", "identity": 61.303, "coverage": 100.0, "evalue": 1.1e-110, "bitscore": 329.0}], "name": "WP_366498149.1", "ipg": "777508320", "start": 125074, "end": 125860, "strand": -1, "sequence": null}], "clusters": []}, {"accession": "JBFAZQ010000023.1", "subjects": [{"id": null, "hits": [{"query": "SCO5086", "subject": "MEV8546648.1", "identity": 61.303, "coverage": 100.0, "evalue": 1.1e-110, "bitscore": 329.0}], "name": "MEV8546648.1", "ipg": "777508320", "start": 125074, "end": 125860, "strand": -1, "sequence": null}], "clusters": []}, {"accession": "NZ_JBFAZQ010000005.1", "subjects": [{"id": null, "hits": [{"query": "SCO5087", "subject": "WP_366492968.1", "identity": 67.952, "coverage": 88.6509635974304, "evalue": 0.0, "bitscore": 561.0}], "name": "WP_366492968.1", "ipg": "879839216", "start": 1878, "end": 3150, "strand": -1, "sequence": null}, {"id": null, "hits": [{"query": "SCO5088", "subject": "WP_366492967.1", "identity": 60.202, "coverage": 97.54299754299754, "evalue": 9.49e-136, "bitscore": 405.0}], "name": "WP_366492967.1", "ipg": "777508313", "start": 637, "end": 1882, "strand": -1, "sequence": null}, {"id": null, "hits": [{"query": "SCO5089", "subject": "WP_366492966.1", "identity": 48.78, "coverage": 95.34883720930233, "evalue": 9.1e-20, "bitscore": 85.9}], "name": "WP_366492966.1", "ipg": "777508342", "start": 291, "end": 558, "strand": -1, "sequence": null}], "clusters": [{"indices": [2, 1, 0], "subjects": [], "intermediate_genes": [], "score": 5.10519, "start": 291, "end": 3150, "number": 1860}]}, {"accession": "JBFAZQ010000005.1", "subjects": [{"id": null, "hits": [{"query": "SCO5087", "subject": "MEV8541192.1", "identity": 67.952, "coverage": 88.6509635974304, "evalue": 0.0, "bitscore": 561.0}], "name": "MEV8541192.1", "ipg": "879839216", "start": 1878, "end": 3150, "strand": -1, "sequence": null}, {"id": null, "hits": [{"query": "SCO5088", "subject": "MEV8541191.1", "identity": 60.202, "coverage": 97.54299754299754, "evalue": 9.49e-136, "bitscore": 405.0}], "name": "MEV8541191.1", "ipg": "777508313", "start": 637, "end": 1882, "strand": -1, "sequence": null}, {"id": null, "hits": [{"query": "SCO5089", "subject": "MEV8541190.1", "identity": 48.78, "coverage": 95.34883720930233, "evalue": 9.1e-20, "bitscore": 85.9}], "name": "MEV8541190.1", "ipg": "777508342", "start": 291, "end": 558, "strand": -1, "sequence": null}], "clusters": []}]}, {"name": "Streptomyces sp.", "strain": "NPDC051554", "scaffolds": [{"accession": "NZ_JBITDQ010000008.1", "subjects": [{"id": null, "hits": [{"query": "SCO5086", "subject": "WP_366498149.1", "identity": 61.303, "coverage": 100.0, "evalue": 1.1e-110, "bitscore": 329.0}], "name": "WP_366498149.1", "ipg": "777508320", "start": 106431, "end": 107217, "strand": -1, "sequence": null}, {"id": null, "hits": [{"query": "SCO5087", "subject": "WP_366492968.1", "identity": 67.952, "coverage": 88.6509635974304, "evalue": 0.0, "bitscore": 561.0}], "name": "WP_366492968.1", "ipg": "879839216", "start": 109533, "end": 110805, "strand": -1, "sequence": null}, {"id": null, "hits": [{"query": "SCO5088", "subject": "WP_366492967.1", "identity": 60.202, "coverage": 97.54299754299754, "evalue": 9.49e-136, "bitscore": 405.0}], "name": "WP_366492967.1", "ipg": "777508313", "start": 108292, "end": 109537, "strand": -1, "sequence": null}, {"id": null, "hits": [{"query": "SCO5089", "subject": "WP_366492966.1", "identity": 48.78, "coverage": 95.34883720930233, "evalue": 9.1e-20, "bitscore": 85.9}], "name": "WP_366492966.1", "ipg": "777508342", "start": 107946, "end": 108213, "strand": -1, "sequence": null}], "clusters": [{"indices": [0, 3, 2, 1], "subjects": [], "intermediate_genes": [], "score": 6.13809, "start": 106431, "end": 110805, "number": 1862}]}, {"accession": "JBITDQ010000008.1", "subjects": [{"id": null, "hits": [{"query": "SCO5086", "subject": "MFI5882973.1", "identity": 61.303, "coverage": 100.0, "evalue": 1.1e-110, "bitscore": 329.0}], "name": "MFI5882973.1", "ipg": "777508320", "start": 106431, "end": 107217, "strand": -1, "sequence": null}, {"id": null, "hits": [{"query": "SCO5087", "subject": "MFI5882977.1", "identity": 67.952, "coverage": 88.6509635974304, "evalue": 0.0, "bitscore": 561.0}], "name": "MFI5882977.1", "ipg": "879839216", "start": 109533, "end": 110805, "strand": -1, "sequence": null}, {"id": null, "hits": [{"query": "SCO5088", "subject": "MFI5882976.1", "identity": 60.202, "coverage": 97.54299754299754, "evalue": 9.49e-136, "bitscore": 405.0}], "name": "MFI5882976.1", "ipg": "777508313", "start": 108292, "end": 109537, "strand": -1, "sequence": null}, {"id": null, "hits": [{"query": "SCO5089", "subject": "MFI5882975.1", "identity": 48.78, "coverage": 95.34883720930233, "evalue": 9.1e-20, "bitscore": 85.9}], "name": "MFI5882975.1", "ipg": "777508342", "start": 107946, "end": 108213, "strand": -1, "sequence": null}], "clusters": []}]}, {"name": "Streptomyces sp.", "strain": "NPDC048295", "scaffolds": [{"accession": "NZ_JBEZLL010000022.1", "subjects": [{"id": null, "hits": [{"query": "SCO5086", "subject": "WP_362451720.1", "identity": 66.926, "coverage": 98.46743295019157, "evalue": 1.12e-110, "bitscore": 330.0}], "name": "WP_362451720.1", "ipg": "875115083", "start": 60635, "end": 61439, "strand": -1, "sequence": null}, {"id": null, "hits": [{"query": "SCO5087", "subject": "WP_362451734.1", "identity": 65.871, "coverage": 89.50749464668094, "evalue": 0.0, "bitscore": 562.0}], "name": "WP_362451734.1", "ipg": "875109980", "start": 66509, "end": 67781, "strand": 1, "sequence": null}, {"id": null, "hits": [{"query": "SCO5088", "subject": "WP_362451736.1", "identity": 58.603, "coverage": 98.52579852579852, "evalue": 8.07e-137, "bitscore": 408.0}], "name": "WP_362451736.1", "ipg": "875114701", "start": 67777, "end": 69052, "strand": 1, "sequence": null}, {"id": null, "hits": [{"query": "SCO5089", "subject": "WP_362451738.1", "identity": 51.948, "coverage": 89.53488372093024, "evalue": 2.37e-18, "bitscore": 82.0}], "name": "WP_362451738.1", "ipg": "875112976", "start": 69150, "end": 69396, "strand": 1, "sequence": null}], "clusters": [{"indices": [0, 1, 2, 3], "subjects": [], "intermediate_genes": [], "score": 7.1382, "start": 60635, "end": 69396, "number": 1864}]}, {"accession": "JBEZLL010000022.1", "subjects": [{"id": null, "hits": [{"query": "SCO5086", "subject": "MEU9319688.1", "identity": 66.926, "coverage": 98.46743295019157, "evalue": 1.12e-110, "bitscore": 330.0}], "name": "MEU9319688.1", "ipg": "875115083", "start": 60635, "end": 61439, "strand": -1, "sequence": null}, {"id": null, "hits": [{"query": "SCO5087", "subject": "MEU9319694.1", "identity": 65.871, "coverage": 89.50749464668094, "evalue": 0.0, "bitscore": 562.0}], "name": "MEU9319694.1", "ipg": "875109980", "start": 66509, "end": 67781, "strand": 1, "sequence": null}, {"id": null, "hits": [{"query": "SCO5088", "subject": "MEU9319695.1", "identity": 58.603, "coverage": 98.52579852579852, "evalue": 8.07e-137, "bitscore": 408.0}], "name": "MEU9319695.1", "ipg": "875114701", "start": 67777, "end": 69052, "strand": 1, "sequence": null}, {"id": null, "hits": [{"query": "SCO5089", "subject": "MEU9319696.1", "identity": 51.948, "coverage": 89.53488372093024, "evalue": 2.37e-18, "bitscore": 82.0}], "name": "MEU9319696.1", "ipg": "875112976", "start": 69150, "end": 69396, "strand": 1, "sequence": null}], "clusters": []}]}, {"name": "Streptomyces sp.", "strain": "NPDC096153", "scaffolds": [{"accession": "NZ_JBEOSN010000049.1", "subjects": [{"id": null, "hits": [{"query": "SCO5086", "subject": "WP_352103887.1", "identity": 64.844, "coverage": 98.08429118773945, "evalue": 1.14e-110, "bitscore": 329.0}], "name": "WP_352103887.1", "ipg": "861637810", "start": 22472, "end": 23255, "strand": 1, "sequence": null}, {"id": null, "hits": [{"query": "SCO5088", "subject": "WP_352103883.1", "identity": 60.298, "coverage": 99.01719901719902, "evalue": 3.01e-154, "bitscore": 451.0}], "name": "WP_352103883.1", "ipg": "861636856", "start": 16649, "end": 17864, "strand": 1, "sequence": null}, {"id": null, "hits": [{"query": "SCO5089", "subject": "WP_336549871.1", "identity": 47.561, "coverage": 95.34883720930233, "evalue": 9.94e-15, "bitscore": 73.2}], "name": "WP_336549871.1", "ipg": "820107884", "start": 17913, "end": 18171, "strand": 1, "sequence": null}], "clusters": [{"indices": [1, 2, 0], "subjects": [], "intermediate_genes": [], "score": 4.085319999999999, "start": 16649, "end": 23255, "number": 1866}]}, {"accession": "JBEOSN010000049.1", "subjects": [{"id": null, "hits": [{"query": "SCO5086", "subject": "MER7815879.1", "identity": 64.844, "coverage": 98.08429118773945, "evalue": 1.14e-110, "bitscore": 329.0}], "name": "MER7815879.1", "ipg": "861637810", "start": 22472, "end": 23255, "strand": 1, "sequence": null}, {"id": null, "hits": [{"query": "SCO5088", "subject": "MER7815874.1", "identity": 60.298, "coverage": 99.01719901719902, "evalue": 3.01e-154, "bitscore": 451.0}], "name": "MER7815874.1", "ipg": "861636856", "start": 16649, "end": 17864, "strand": 1, "sequence": null}, {"id": null, "hits": [{"query": "SCO5089", "subject": "MER7815875.1", "identity": 47.561, "coverage": 95.34883720930233, "evalue": 9.94e-15, "bitscore": 73.2}], "name": "MER7815875.1", "ipg": "820107884", "start": 17913, "end": 18171, "strand": 1, "sequence": null}], "clusters": []}]}, {"name": "Streptomyces sp.", "strain": "NPDC049944", "scaffolds": [{"accession": "NZ_JBFAMA010000036.1", "subjects": [{"id": null, "hits": [{"query": "SCO5086", "subject": "WP_103514749.1", "identity": 65.37, "coverage": 98.46743295019157, "evalue": 1.14e-110, "bitscore": 330.0}], "name": "WP_103514749.1", "ipg": "177554256", "start": 26229, "end": 27033, "strand": 1, "sequence": null}, {"id": null, "hits": [{"query": "SCO5087", "subject": "WP_365887318.1", "identity": 65.714, "coverage": 89.50749464668094, "evalue": 0.0, "bitscore": 551.0}], "name": "WP_365887318.1", "ipg": "876780766", "start": 19852, "end": 21124, "strand": -1, "sequence": null}, {"id": null, "hits": [{"query": "SCO5089", "subject": "WP_103514757.1", "identity": 50.0, "coverage": 89.53488372093024, "evalue": 1.05e-14, "bitscore": 73.2}], "name": "WP_103514757.1", "ipg": "177554255", "start": 18286, "end": 18535, "strand": -1, "sequence": null}], "clusters": [{"indices": [2, 1, 0], "subjects": [], "intermediate_genes": [], "score": 4.09542, "start": 18286, "end": 27033, "number": 1868}]}, {"accession": "JBFAMA010000036.1", "subjects": [{"id": null, "hits": [{"query": "SCO5086", "subject": "MEV3932790.1", "identity": 65.37, "coverage": 98.46743295019157, "evalue": 1.14e-110, "bitscore": 330.0}], "name": "MEV3932790.1", "ipg": "177554256", "start": 26229, "end": 27033, "strand": 1, "sequence": null}, {"id": null, "hits": [{"query": "SCO5087", "subject": "MEV3932784.1", "identity": 65.714, "coverage": 89.50749464668094, "evalue": 0.0, "bitscore": 551.0}], "name": "MEV3932784.1", "ipg": "876780766", "start": 19852, "end": 21124, "strand": -1, "sequence": null}, {"id": null, "hits": [{"query": "SCO5089", "subject": "MEV3932782.1", "identity": 50.0, "coverage": 89.53488372093024, "evalue": 1.05e-14, "bitscore": 73.2}], "name": "MEV3932782.1", "ipg": "177554255", "start": 18286, "end": 18535, "strand": -1, "sequence": null}], "clusters": []}, {"accession": "NZ_JBFAMA010000086.1", "subjects": [{"id": null, "hits": [{"query": "SCO5086", "subject": "WP_103515318.1", "identity": 62.069, "coverage": 100.0, "evalue": 1.9e-104, "bitscore": 313.0}], "name": "WP_103515318.1", "ipg": "177554879", "start": 557, "end": 1343, "strand": -1, "sequence": null}, {"id": null, "hits": [{"query": "SCO5087", "subject": "WP_103515321.1", "identity": 68.571, "coverage": 89.93576017130621, "evalue": 0.0, "bitscore": 573.0}], "name": "WP_103515321.1", "ipg": "177554884", "start": 3212, "end": 4484, "strand": -1, "sequence": null}, {"id": null, "hits": [{"query": "SCO5088", "subject": "WP_365888697.1", "identity": 59.75, "coverage": 98.28009828009829, "evalue": 8.21e-163, "bitscore": 473.0}], "name": "WP_365888697.1", "ipg": "876778774", "start": 2001, "end": 3216, "strand": -1, "sequence": null}, {"id": null, "hits": [{"query": "SCO5089", "subject": "WP_103515319.1", "identity": 50.602, "coverage": 95.34883720930233, "evalue": 8.38e-17, "bitscore": 78.6}], "name": "WP_103515319.1", "ipg": "177554831", "start": 1464, "end": 1737, "strand": -1, "sequence": null}], "clusters": [{"indices": [0, 3, 2, 1], "subjects": [], "intermediate_genes": [], "score": 6.14376, "start": 557, "end": 4484, "number": 1870}]}, {"accession": "JBFAMA010000086.1", "subjects": [{"id": null, "hits": [{"query": "SCO5086", "subject": "MEV3934280.1", "identity": 62.069, "coverage": 100.0, "evalue": 1.9e-104, "bitscore": 313.0}], "name": "MEV3934280.1", "ipg": "177554879", "start": 557, "end": 1343, "strand": -1, "sequence": null}, {"id": null, "hits": [{"query": "SCO5087", "subject": "MEV3934283.1", "identity": 68.571, "coverage": 89.93576017130621, "evalue": 0.0, "bitscore": 573.0}], "name": "MEV3934283.1", "ipg": "177554884", "start": 3212, "end": 4484, "strand": -1, "sequence": null}, {"id": null, "hits": [{"query": "SCO5088", "subject": "MEV3934282.1", "identity": 59.75, "coverage": 98.28009828009829, "evalue": 8.21e-163, "bitscore": 473.0}], "name": "MEV3934282.1", "ipg": "876778774", "start": 2001, "end": 3216, "strand": -1, "sequence": null}, {"id": null, "hits": [{"query": "SCO5089", "subject": "MEV3934281.1", "identity": 50.602, "coverage": 95.34883720930233, "evalue": 8.38e-17, "bitscore": 78.6}], "name": "MEV3934281.1", "ipg": "177554831", "start": 1464, "end": 1737, "strand": -1, "sequence": null}], "clusters": []}]}, {"name": "Streptomyces sp.", "strain": "NPDC053728", "scaffolds": [{"accession": "NZ_JBFAST010000034.1", "subjects": [{"id": null, "hits": [{"query": "SCO5086", "subject": "WP_103514749.1", "identity": 65.37, "coverage": 98.46743295019157, "evalue": 1.14e-110, "bitscore": 330.0}], "name": "WP_103514749.1", "ipg": "177554256", "start": 75276, "end": 76080, "strand": -1, "sequence": null}, {"id": null, "hits": [{"query": "SCO5087", "subject": "WP_365887318.1", "identity": 65.714, "coverage": 89.50749464668094, "evalue": 0.0, "bitscore": 551.0}], "name": "WP_365887318.1", "ipg": "876780766", "start": 81184, "end": 82456, "strand": 1, "sequence": null}], "clusters": []}, {"accession": "JBFAST010000034.1", "subjects": [{"id": null, "hits": [{"query": "SCO5086", "subject": "MEV5160585.1", "identity": 65.37, "coverage": 98.46743295019157, "evalue": 1.14e-110, "bitscore": 330.0}], "name": "MEV5160585.1", "ipg": "177554256", "start": 75276, "end": 76080, "strand": -1, "sequence": null}, {"id": null, "hits": [{"query": "SCO5087", "subject": "MEV5160591.1", "identity": 65.714, "coverage": 89.50749464668094, "evalue": 0.0, "bitscore": 551.0}], "name": "MEV5160591.1", "ipg": "876780766", "start": 81184, "end": 82456, "strand": 1, "sequence": null}], "clusters": []}, {"accession": "NZ_JBFAST010000120.1", "subjects": [{"id": null, "hits": [{"query": "SCO5086", "subject": "WP_103515318.1", "identity": 62.069, "coverage": 100.0, "evalue": 1.9e-104, "bitscore": 313.0}], "name": "WP_103515318.1", "ipg": "177554879", "start": 557, "end": 1343, "strand": -1, "sequence": null}, {"id": null, "hits": [{"query": "SCO5087", "subject": "WP_103515321.1", "identity": 68.571, "coverage": 89.93576017130621, "evalue": 0.0, "bitscore": 573.0}], "name": "WP_103515321.1", "ipg": "177554884", "start": 3218, "end": 4490, "strand": -1, "sequence": null}, {"id": null, "hits": [{"query": "SCO5088", "subject": "WP_365888697.1", "identity": 59.75, "coverage": 98.28009828009829, "evalue": 8.21e-163, "bitscore": 473.0}], "name": "WP_365888697.1", "ipg": "876778774", "start": 2007, "end": 3222, "strand": -1, "sequence": null}, {"id": null, "hits": [{"query": "SCO5089", "subject": "WP_103515319.1", "identity": 50.602, "coverage": 95.34883720930233, "evalue": 8.38e-17, "bitscore": 78.6}], "name": "WP_103515319.1", "ipg": "177554831", "start": 1471, "end": 1744, "strand": -1, "sequence": null}], "clusters": [{"indices": [0, 3, 2, 1], "subjects": [], "intermediate_genes": [], "score": 6.14376, "start": 557, "end": 4490, "number": 1872}]}, {"accession": "JBFAST010000120.1", "subjects": [{"id": null, "hits": [{"query": "SCO5086", "subject": "MEV5162919.1", "identity": 62.069, "coverage": 100.0, "evalue": 1.9e-104, "bitscore": 313.0}], "name": "MEV5162919.1", "ipg": "177554879", "start": 557, "end": 1343, "strand": -1, "sequence": null}, {"id": null, "hits": [{"query": "SCO5087", "subject": "MEV5162922.1", "identity": 68.571, "coverage": 89.93576017130621, "evalue": 0.0, "bitscore": 573.0}], "name": "MEV5162922.1", "ipg": "177554884", "start": 3218, "end": 4490, "strand": -1, "sequence": null}, {"id": null, "hits": [{"query": "SCO5088", "subject": "MEV5162921.1", "identity": 59.75, "coverage": 98.28009828009829, "evalue": 8.21e-163, "bitscore": 473.0}], "name": "MEV5162921.1", "ipg": "876778774", "start": 2007, "end": 3222, "strand": -1, "sequence": null}, {"id": null, "hits": [{"query": "SCO5089", "subject": "MEV5162920.1", "identity": 50.602, "coverage": 95.34883720930233, "evalue": 8.38e-17, "bitscore": 78.6}], "name": "MEV5162920.1", "ipg": "177554831", "start": 1471, "end": 1744, "strand": -1, "sequence": null}], "clusters": []}]}, {"name": "Streptomyces sp.", "strain": "SM10", "scaffolds": [{"accession": "NZ_NEUF01000057.1", "subjects": [{"id": null, "hits": [{"query": "SCO5086", "subject": "WP_103514749.1", "identity": 65.37, "coverage": 98.46743295019157, "evalue": 1.14e-110, "bitscore": 330.0}], "name": "WP_103514749.1", "ipg": "177554256", "start": 28832, "end": 29636, "strand": -1, "sequence": null}, {"id": null, "hits": [{"query": "SCO5087", "subject": "WP_103514755.1", "identity": 65.714, "coverage": 89.50749464668094, "evalue": 0.0, "bitscore": 553.0}], "name": "WP_103514755.1", "ipg": "177554249", "start": 34740, "end": 36012, "strand": 1, "sequence": null}, {"id": null, "hits": [{"query": "SCO5089", "subject": "WP_103514757.1", "identity": 50.0, "coverage": 89.53488372093024, "evalue": 1.05e-14, "bitscore": 73.2}], "name": "WP_103514757.1", "ipg": "177554255", "start": 37329, "end": 37578, "strand": 1, "sequence": null}], "clusters": [{"indices": [0, 1, 2], "subjects": [], "intermediate_genes": [], "score": 4.09562, "start": 28832, "end": 37578, "number": 1874}]}, {"accession": "NZ_NEUF01000073.1", "subjects": [{"id": null, "hits": [{"query": "SCO5086", "subject": "WP_103515318.1", "identity": 62.069, "coverage": 100.0, "evalue": 1.9e-104, "bitscore": 313.0}], "name": "WP_103515318.1", "ipg": "177554879", "start": 967, "end": 1753, "strand": -1, "sequence": null}, {"id": null, "hits": [{"query": "SCO5087", "subject": "WP_103515321.1", "identity": 68.571, "coverage": 89.93576017130621, "evalue": 0.0, "bitscore": 573.0}], "name": "WP_103515321.1", "ipg": "177554884", "start": 3622, "end": 4894, "strand": -1, "sequence": null}, {"id": null, "hits": [{"query": "SCO5088", "subject": "WP_103515320.1", "identity": 59.75, "coverage": 98.28009828009829, "evalue": 1.49e-163, "bitscore": 475.0}], "name": "WP_103515320.1", "ipg": "177554817", "start": 2411, "end": 3626, "strand": -1, "sequence": null}, {"id": null, "hits": [{"query": "SCO5089", "subject": "WP_103515319.1", "identity": 50.602, "coverage": 95.34883720930233, "evalue": 8.38e-17, "bitscore": 78.6}], "name": "WP_103515319.1", "ipg": "177554831", "start": 1874, "end": 2147, "strand": -1, "sequence": null}], "clusters": [{"indices": [0, 3, 2, 1], "subjects": [], "intermediate_genes": [], "score": 6.14396, "start": 967, "end": 4894, "number": 1875}]}]}, {"name": "Streptomyces sp.", "strain": "NPDC048415", "scaffolds": [{"accession": "NZ_JBEZKJ010000111.1", "subjects": [{"id": null, "hits": [{"query": "SCO5086", "subject": "WP_362518768.1", "identity": 62.452, "coverage": 100.0, "evalue": 1.16e-110, "bitscore": 329.0}], "name": "WP_362518768.1", "ipg": "875101518", "start": 7653, "end": 8439, "strand": -1, "sequence": null}, {"id": null, "hits": [{"query": "SCO5089", "subject": "WP_362518760.1", "identity": 39.744, "coverage": 90.69767441860465, "evalue": 9.45e-11, "bitscore": 63.2}], "name": "WP_362518760.1", "ipg": "875096595", "start": 5753, "end": 6023, "strand": 1, "sequence": null}], "clusters": []}, {"accession": "JBEZKJ010000111.1", "subjects": [{"id": null, "hits": [{"query": "SCO5086", "subject": "MEU9213811.1", "identity": 62.452, "coverage": 100.0, "evalue": 1.16e-110, "bitscore": 329.0}], "name": "MEU9213811.1", "ipg": "875101518", "start": 7653, "end": 8439, "strand": -1, "sequence": null}, {"id": null, "hits": [{"query": "SCO5089", "subject": "MEU9213808.1", "identity": 39.744, "coverage": 90.69767441860465, "evalue": 9.45e-11, "bitscore": 63.2}], "name": "MEU9213808.1", "ipg": "875096595", "start": 5753, "end": 6023, "strand": 1, "sequence": null}], "clusters": []}, {"accession": "NZ_JBEZKJ010000032.1", "subjects": [{"id": null, "hits": [{"query": "SCO5087", "subject": "WP_362511192.1", "identity": 68.932, "coverage": 88.22269807280514, "evalue": 0.0, "bitscore": 580.0}], "name": "WP_362511192.1", "ipg": "875103389", "start": 71132, "end": 72407, "strand": 1, "sequence": null}, {"id": null, "hits": [{"query": "SCO5088", "subject": "WP_362511195.1", "identity": 58.0, "coverage": 98.28009828009829, "evalue": 5.63e-156, "bitscore": 456.0}], "name": "WP_362511195.1", "ipg": "875101868", "start": 72403, "end": 73624, "strand": 1, "sequence": null}], "clusters": []}, {"accession": "JBEZKJ010000032.1", "subjects": [{"id": null, "hits": [{"query": "SCO5087", "subject": "MEU9210532.1", "identity": 68.932, "coverage": 88.22269807280514, "evalue": 0.0, "bitscore": 580.0}], "name": "MEU9210532.1", "ipg": "875103389", "start": 71132, "end": 72407, "strand": 1, "sequence": null}, {"id": null, "hits": [{"query": "SCO5088", "subject": "MEU9210533.1", "identity": 58.0, "coverage": 98.28009828009829, "evalue": 5.63e-156, "bitscore": 456.0}], "name": "MEU9210533.1", "ipg": "875101868", "start": 72403, "end": 73624, "strand": 1, "sequence": null}], "clusters": []}]}, {"name": "Streptomyces sp.", "strain": "CBMA152", "scaffolds": [{"accession": "NZ_MECJ01000029.1", "subjects": [{"id": null, "hits": [{"query": "SCO5086", "subject": "WP_188276713.1", "identity": 60.153, "coverage": 100.0, "evalue": 1.26e-110, "bitscore": 329.0}], "name": "WP_188276713.1", "ipg": "359884012", "start": 130725, "end": 131511, "strand": 1, "sequence": null}, {"id": null, "hits": [{"query": "SCO5087", "subject": "WP_188276710.1", "identity": 67.674, "coverage": 92.07708779443254, "evalue": 0.0, "bitscore": 591.0}], "name": "WP_188276710.1", "ipg": "359884405", "start": 127701, "end": 129036, "strand": 1, "sequence": null}, {"id": null, "hits": [{"query": "SCO5088", "subject": "WP_188276711.1", "identity": 58.734, "coverage": 97.05159705159704, "evalue": 3.03e-155, "bitscore": 454.0}], "name": "WP_188276711.1", "ipg": "359885043", "start": 129032, "end": 130256, "strand": 1, "sequence": null}, {"id": null, "hits": [{"query": "SCO5089", "subject": "WP_188276712.1", "identity": 51.282, "coverage": 90.69767441860465, "evalue": 2.25e-17, "bitscore": 79.7}], "name": "WP_188276712.1", "ipg": "359882892", "start": 130363, "end": 130627, "strand": 1, "sequence": null}], "clusters": [{"indices": [1, 2, 3, 0], "subjects": [], "intermediate_genes": [], "score": 6.14537, "start": 127701, "end": 131511, "number": 1876}]}, {"accession": "MECJ01000029.1", "subjects": [{"id": null, "hits": [{"query": "SCO5086", "subject": "MBD0745903.1", "identity": 60.153, "coverage": 100.0, "evalue": 1.26e-110, "bitscore": 329.0}], "name": "MBD0745903.1", "ipg": "359884012", "start": 130725, "end": 131511, "strand": 1, "sequence": null}, {"id": null, "hits": [{"query": "SCO5087", "subject": "MBD0745900.1", "identity": 67.674, "coverage": 92.07708779443254, "evalue": 0.0, "bitscore": 591.0}], "name": "MBD0745900.1", "ipg": "359884405", "start": 127701, "end": 129036, "strand": 1, "sequence": null}, {"id": null, "hits": [{"query": "SCO5088", "subject": "MBD0745901.1", "identity": 58.734, "coverage": 97.05159705159704, "evalue": 3.03e-155, "bitscore": 454.0}], "name": "MBD0745901.1", "ipg": "359885043", "start": 129032, "end": 130256, "strand": 1, "sequence": null}, {"id": null, "hits": [{"query": "SCO5089", "subject": "MBD0745902.1", "identity": 51.282, "coverage": 90.69767441860465, "evalue": 2.25e-17, "bitscore": 79.7}], "name": "MBD0745902.1", "ipg": "359882892", "start": 130363, "end": 130627, "strand": 1, "sequence": null}], "clusters": []}, {"accession": "NZ_MECJ01000006.1", "subjects": [{"id": null, "hits": [{"query": "SCO5086", "subject": "WP_188272780.1", "identity": 62.055, "coverage": 96.93486590038314, "evalue": 1.22e-105, "bitscore": 317.0}], "name": "WP_188272780.1", "ipg": "359889863", "start": 236481, "end": 237273, "strand": 1, "sequence": null}, {"id": null, "hits": [{"query": "SCO5087", "subject": "WP_188272777.1", "identity": 71.014, "coverage": 88.6509635974304, "evalue": 0.0, "bitscore": 592.0}], "name": "WP_188272777.1", "ipg": "359882871", "start": 233641, "end": 234901, "strand": 1, "sequence": null}, {"id": null, "hits": [{"query": "SCO5088", "subject": "WP_188272778.1", "identity": 67.003, "coverage": 97.54299754299754, "evalue": 1.82e-168, "bitscore": 489.0}], "name": "WP_188272778.1", "ipg": "359885805", "start": 234897, "end": 236205, "strand": 1, "sequence": null}, {"id": null, "hits": [{"query": "SCO5089", "subject": "WP_188272779.1", "identity": 54.217, "coverage": 95.34883720930233, "evalue": 6.31e-17, "bitscore": 79.0}], "name": "WP_188272779.1", "ipg": "359886366", "start": 236201, "end": 236468, "strand": 1, "sequence": null}], "clusters": [{"indices": [1, 2, 3, 0], "subjects": [], "intermediate_genes": [], "score": 6.1477, "start": 233641, "end": 237273, "number": 1878}]}, {"accession": "MECJ01000006.1", "subjects": [{"id": null, "hits": [{"query": "SCO5086", "subject": "MBD0741971.1", "identity": 62.055, "coverage": 96.93486590038314, "evalue": 1.22e-105, "bitscore": 317.0}], "name": "MBD0741971.1", "ipg": "359889863", "start": 236481, "end": 237273, "strand": 1, "sequence": null}, {"id": null, "hits": [{"query": "SCO5087", "subject": "MBD0741968.1", "identity": 71.014, "coverage": 88.6509635974304, "evalue": 0.0, "bitscore": 592.0}], "name": "MBD0741968.1", "ipg": "359882871", "start": 233641, "end": 234901, "strand": 1, "sequence": null}, {"id": null, "hits": [{"query": "SCO5088", "subject": "MBD0741969.1", "identity": 67.003, "coverage": 97.54299754299754, "evalue": 1.82e-168, "bitscore": 489.0}], "name": "MBD0741969.1", "ipg": "359885805", "start": 234897, "end": 236205, "strand": 1, "sequence": null}, {"id": null, "hits": [{"query": "SCO5089", "subject": "MBD0741970.1", "identity": 54.217, "coverage": 95.34883720930233, "evalue": 6.31e-17, "bitscore": 79.0}], "name": "MBD0741970.1", "ipg": "359886366", "start": 236201, "end": 236468, "strand": 1, "sequence": null}], "clusters": []}, {"accession": "NZ_MECJ01000024.1", "subjects": [{"id": null, "hits": [{"query": "SCO5086", "subject": "WP_188275486.1", "identity": 59.004, "coverage": 100.0, "evalue": 3.28e-104, "bitscore": 313.0}], "name": "WP_188275486.1", "ipg": "359883298", "start": 254653, "end": 255439, "strand": -1, "sequence": null}, {"id": null, "hits": [{"query": "SCO5087", "subject": "WP_188275489.1", "identity": 68.447, "coverage": 88.22269807280514, "evalue": 0.0, "bitscore": 572.0}], "name": "WP_188275489.1", "ipg": "360039232", "start": 257044, "end": 258319, "strand": -1, "sequence": null}, {"id": null, "hits": [{"query": "SCO5088", "subject": "WP_188275488.1", "identity": 60.5, "coverage": 98.28009828009829, "evalue": 6.07e-166, "bitscore": 481.0}], "name": "WP_188275488.1", "ipg": "359888639", "start": 255833, "end": 257048, "strand": -1, "sequence": null}, {"id": null, "hits": [{"query": "SCO5089", "subject": "WP_188275487.1", "identity": 48.837, "coverage": 100.0, "evalue": 3.13e-19, "bitscore": 84.7}], "name": "WP_188275487.1", "ipg": "359882952", "start": 255463, "end": 255730, "strand": -1, "sequence": null}], "clusters": [{"indices": [0, 3, 2, 1], "subjects": [], "intermediate_genes": [], "score": 6.14507, "start": 254653, "end": 258319, "number": 1880}]}, {"accession": "MECJ01000024.1", "subjects": [{"id": null, "hits": [{"query": "SCO5086", "subject": "MBD0744650.1", "identity": 59.004, "coverage": 100.0, "evalue": 3.28e-104, "bitscore": 313.0}], "name": "MBD0744650.1", "ipg": "359883298", "start": 254653, "end": 255439, "strand": -1, "sequence": null}, {"id": null, "hits": [{"query": "SCO5088", "subject": "MBD0744652.1", "identity": 60.5, "coverage": 98.28009828009829, "evalue": 6.07e-166, "bitscore": 481.0}], "name": "MBD0744652.1", "ipg": "359888639", "start": 255833, "end": 257048, "strand": -1, "sequence": null}, {"id": null, "hits": [{"query": "SCO5089", "subject": "MBD0744651.1", "identity": 48.837, "coverage": 100.0, "evalue": 3.13e-19, "bitscore": 84.7}], "name": "MBD0744651.1", "ipg": "359882952", "start": 255463, "end": 255730, "strand": -1, "sequence": null}], "clusters": [{"indices": [0, 2, 1], "subjects": [], "intermediate_genes": [], "score": 4.087870000000001, "start": 254653, "end": 257048, "number": 1881}]}]}, {"name": "Streptomyces sp.", "strain": "NPDC002561", "scaffolds": [{"accession": "NZ_JBEOWG010000048.1", "subjects": [{"id": null, "hits": [{"query": "SCO5086", "subject": "WP_351833999.1", "identity": 61.004, "coverage": 99.23371647509579, "evalue": 1.36e-110, "bitscore": 329.0}], "name": "WP_351833999.1", "ipg": "860691150", "start": 55605, "end": 56394, "strand": 1, "sequence": null}, {"id": null, "hits": [{"query": "SCO5087", "subject": "WP_351833976.1", "identity": 66.351, "coverage": 90.14989293361884, "evalue": 0.0, "bitscore": 555.0}], "name": "WP_351833976.1", "ipg": "860691825", "start": 46989, "end": 48255, "strand": 1, "sequence": null}, {"id": null, "hits": [{"query": "SCO5089", "subject": "WP_148832707.1", "identity": 48.571, "coverage": 81.3953488372093, "evalue": 1.32e-11, "bitscore": 65.1}], "name": "WP_148832707.1", "ipg": "268396249", "start": 49630, "end": 49894, "strand": 1, "sequence": null}], "clusters": [{"indices": [1, 2, 0], "subjects": [], "intermediate_genes": [], "score": 3.09491, "start": 46989, "end": 56394, "number": 1882}]}, {"accession": "JBEOWG010000048.1", "subjects": [{"id": null, "hits": [{"query": "SCO5086", "subject": "MER5500969.1", "identity": 61.004, "coverage": 99.23371647509579, "evalue": 1.36e-110, "bitscore": 329.0}], "name": "MER5500969.1", "ipg": "860691150", "start": 55605, "end": 56394, "strand": 1, "sequence": null}, {"id": null, "hits": [{"query": "SCO5087", "subject": "MER5500961.1", "identity": 66.351, "coverage": 90.14989293361884, "evalue": 0.0, "bitscore": 555.0}], "name": "MER5500961.1", "ipg": "860691825", "start": 46989, "end": 48255, "strand": 1, "sequence": null}, {"id": null, "hits": [{"query": "SCO5089", "subject": "MER5500963.1", "identity": 48.571, "coverage": 81.3953488372093, "evalue": 1.32e-11, "bitscore": 65.1}], "name": "MER5500963.1", "ipg": "268396249", "start": 49630, "end": 49894, "strand": 1, "sequence": null}], "clusters": []}]}, {"name": "Streptomyces sp.", "strain": "NBC_00435", "scaffolds": [{"accession": "NZ_CP107924.1", "subjects": [{"id": null, "hits": [{"query": "SCO5086", "subject": "WP_328298714.1", "identity": 63.218, "coverage": 100.0, "evalue": 1.4e-110, "bitscore": 329.0}], "name": "WP_328298714.1", "ipg": "787584849", "start": 2926774, "end": 2927560, "strand": -1, "sequence": null}, {"id": null, "hits": [{"query": "SCO5087", "subject": "WP_328298718.1", "identity": 70.335, "coverage": 89.50749464668094, "evalue": 0.0, "bitscore": 583.0}], "name": "WP_328298718.1", "ipg": "787584828", "start": 2930180, "end": 2931449, "strand": -1, "sequence": null}, {"id": null, "hits": [{"query": "SCO5088", "subject": "WP_328298717.1", "identity": 58.291, "coverage": 97.54299754299754, "evalue": 2.62e-144, "bitscore": 427.0}], "name": "WP_328298717.1", "ipg": "787584851", "start": 2928915, "end": 2930184, "strand": -1, "sequence": null}, {"id": null, "hits": [{"query": "SCO5089", "subject": "WP_328298716.1", "identity": 51.899, "coverage": 91.86046511627907, "evalue": 7.99e-18, "bitscore": 81.3}], "name": "WP_328298716.1", "ipg": "787584789", "start": 2928502, "end": 2928769, "strand": -1, "sequence": null}], "clusters": [{"indices": [0, 3, 2, 1], "subjects": [], "intermediate_genes": [], "score": 6.14203, "start": 2926774, "end": 2931449, "number": 1884}]}, {"accession": "CP107924.1", "subjects": [{"id": null, "hits": [{"query": "SCO5086", "subject": "WUH74550.1", "identity": 63.218, "coverage": 100.0, "evalue": 1.4e-110, "bitscore": 329.0}], "name": "WUH74550.1", "ipg": "787584849", "start": 2926774, "end": 2927560, "strand": -1, "sequence": null}, {"id": null, "hits": [{"query": "SCO5087", "subject": "WUH74554.1", "identity": 70.335, "coverage": 89.50749464668094, "evalue": 0.0, "bitscore": 583.0}], "name": "WUH74554.1", "ipg": "787584828", "start": 2930180, "end": 2931449, "strand": -1, "sequence": null}, {"id": null, "hits": [{"query": "SCO5088", "subject": "WUH74553.1", "identity": 58.291, "coverage": 97.54299754299754, "evalue": 2.62e-144, "bitscore": 427.0}], "name": "WUH74553.1", "ipg": "787584851", "start": 2928915, "end": 2930184, "strand": -1, "sequence": null}, {"id": null, "hits": [{"query": "SCO5089", "subject": "WUH74552.1", "identity": 51.899, "coverage": 91.86046511627907, "evalue": 7.99e-18, "bitscore": 81.3}], "name": "WUH74552.1", "ipg": "787584789", "start": 2928502, "end": 2928769, "strand": -1, "sequence": null}], "clusters": []}]}, {"name": "Streptomyces sp.", "strain": "NPDC006435", "scaffolds": [{"accession": "NZ_JBEXPY010000060.1", "subjects": [{"id": null, "hits": [{"query": "SCO5086", "subject": "WP_356936304.1", "identity": 61.004, "coverage": 99.23371647509579, "evalue": 1.4e-110, "bitscore": 329.0}], "name": "WP_356936304.1", "ipg": "869603606", "start": 25416, "end": 26205, "strand": -1, "sequence": null}, {"id": null, "hits": [{"query": "SCO5087", "subject": "WP_356936297.1", "identity": 65.877, "coverage": 90.14989293361884, "evalue": 0.0, "bitscore": 551.0}], "name": "WP_356936297.1", "ipg": "869605920", "start": 33836, "end": 35102, "strand": -1, "sequence": null}, {"id": null, "hits": [{"query": "SCO5089", "subject": "WP_356936295.1", "identity": 48.571, "coverage": 81.3953488372093, "evalue": 1.32e-11, "bitscore": 65.1}], "name": "WP_356936295.1", "ipg": "869609435", "start": 32173, "end": 32437, "strand": -1, "sequence": null}], "clusters": [{"indices": [0, 2, 1], "subjects": [], "intermediate_genes": [], "score": 3.09451, "start": 25416, "end": 35102, "number": 1886}]}, {"accession": "JBEXPY010000060.1", "subjects": [{"id": null, "hits": [{"query": "SCO5086", "subject": "MET9922264.1", "identity": 61.004, "coverage": 99.23371647509579, "evalue": 1.4e-110, "bitscore": 329.0}], "name": "MET9922264.1", "ipg": "869603606", "start": 25416, "end": 26205, "strand": -1, "sequence": null}, {"id": null, "hits": [{"query": "SCO5087", "subject": "MET9922272.1", "identity": 65.877, "coverage": 90.14989293361884, "evalue": 0.0, "bitscore": 551.0}], "name": "MET9922272.1", "ipg": "869605920", "start": 33836, "end": 35102, "strand": -1, "sequence": null}, {"id": null, "hits": [{"query": "SCO5089", "subject": "MET9922270.1", "identity": 48.571, "coverage": 81.3953488372093, "evalue": 1.32e-11, "bitscore": 65.1}], "name": "MET9922270.1", "ipg": "869609435", "start": 32173, "end": 32437, "strand": -1, "sequence": null}], "clusters": []}, {"accession": "NZ_JBEXPY010000005.1", "subjects": [{"id": null, "hits": [{"query": "SCO5086", "subject": "WP_356931300.1", "identity": 60.92, "coverage": 100.0, "evalue": 8.02e-109, "bitscore": 325.0}], "name": "WP_356931300.1", "ipg": "869607371", "start": 17352, "end": 18138, "strand": -1, "sequence": null}, {"id": null, "hits": [{"query": "SCO5087", "subject": "WP_356931303.1", "identity": 67.229, "coverage": 88.86509635974305, "evalue": 0.0, "bitscore": 578.0}], "name": "WP_356931303.1", "ipg": "869604842", "start": 19825, "end": 21106, "strand": -1, "sequence": null}, {"id": null, "hits": [{"query": "SCO5088", "subject": "WP_356931302.1", "identity": 65.087, "coverage": 98.52579852579852, "evalue": 4.45e-176, "bitscore": 507.0}], "name": "WP_356931302.1", "ipg": "869606278", "start": 18605, "end": 19829, "strand": -1, "sequence": null}, {"id": null, "hits": [{"query": "SCO5089", "subject": "WP_356931301.1", "identity": 40.244, "coverage": 95.34883720930233, "evalue": 1.42e-10, "bitscore": 62.8}], "name": "WP_356931301.1", "ipg": "869605174", "start": 18261, "end": 18534, "strand": -1, "sequence": null}], "clusters": [{"indices": [0, 3, 2, 1], "subjects": [], "intermediate_genes": [], "score": 6.14728, "start": 17352, "end": 21106, "number": 1888}]}, {"accession": "JBEXPY010000005.1", "subjects": [{"id": null, "hits": [{"query": "SCO5086", "subject": "MET9916965.1", "identity": 60.92, "coverage": 100.0, "evalue": 8.02e-109, "bitscore": 325.0}], "name": "MET9916965.1", "ipg": "869607371", "start": 17352, "end": 18138, "strand": -1, "sequence": null}, {"id": null, "hits": [{"query": "SCO5087", "subject": "MET9916968.1", "identity": 67.229, "coverage": 88.86509635974305, "evalue": 0.0, "bitscore": 578.0}], "name": "MET9916968.1", "ipg": "869604842", "start": 19825, "end": 21106, "strand": -1, "sequence": null}, {"id": null, "hits": [{"query": "SCO5088", "subject": "MET9916967.1", "identity": 65.087, "coverage": 98.52579852579852, "evalue": 4.45e-176, "bitscore": 507.0}], "name": "MET9916967.1", "ipg": "869606278", "start": 18605, "end": 19829, "strand": -1, "sequence": null}, {"id": null, "hits": [{"query": "SCO5089", "subject": "MET9916966.1", "identity": 40.244, "coverage": 95.34883720930233, "evalue": 1.42e-10, "bitscore": 62.8}], "name": "MET9916966.1", "ipg": "869605174", "start": 18261, "end": 18534, "strand": -1, "sequence": null}], "clusters": []}]}, {"name": "Streptomyces sp.", "strain": "NPDC051133", "scaffolds": [{"accession": "NZ_JBFBBK010000068.1", "subjects": [{"id": null, "hits": [{"query": "SCO5086", "subject": "WP_366016650.1", "identity": 63.218, "coverage": 100.0, "evalue": 1.48e-110, "bitscore": 329.0}], "name": "WP_366016650.1", "ipg": "878778172", "start": 7670, "end": 8456, "strand": -1, "sequence": null}, {"id": null, "hits": [{"query": "SCO5087", "subject": "WP_366016676.1", "identity": 68.932, "coverage": 88.22269807280514, "evalue": 0.0, "bitscore": 559.0}], "name": "WP_366016676.1", "ipg": "878778603", "start": 36091, "end": 37366, "strand": -1, "sequence": null}, {"id": null, "hits": [{"query": "SCO5088", "subject": "WP_366016675.1", "identity": 59.0, "coverage": 98.28009828009829, "evalue": 6.05e-159, "bitscore": 463.0}], "name": "WP_366016675.1", "ipg": "878778084", "start": 34874, "end": 36095, "strand": -1, "sequence": null}, {"id": null, "hits": [{"query": "SCO5089", "subject": "WP_366016647.1", "identity": 38.462, "coverage": 90.69767441860465, "evalue": 6.82e-09, "bitscore": 58.5}], "name": "WP_366016647.1", "ipg": "878772536", "start": 5769, "end": 6039, "strand": 1, "sequence": null}], "clusters": []}, {"accession": "JBFBBK010000068.1", "subjects": [{"id": null, "hits": [{"query": "SCO5086", "subject": "MEV6840656.1", "identity": 63.218, "coverage": 100.0, "evalue": 1.48e-110, "bitscore": 329.0}], "name": "MEV6840656.1", "ipg": "878778172", "start": 7670, "end": 8456, "strand": -1, "sequence": null}, {"id": null, "hits": [{"query": "SCO5087", "subject": "MEV6840682.1", "identity": 68.932, "coverage": 88.22269807280514, "evalue": 0.0, "bitscore": 559.0}], "name": "MEV6840682.1", "ipg": "878778603", "start": 36091, "end": 37366, "strand": -1, "sequence": null}, {"id": null, "hits": [{"query": "SCO5088", "subject": "MEV6840681.1", "identity": 59.0, "coverage": 98.28009828009829, "evalue": 6.05e-159, "bitscore": 463.0}], "name": "MEV6840681.1", "ipg": "878778084", "start": 34874, "end": 36095, "strand": -1, "sequence": null}, {"id": null, "hits": [{"query": "SCO5089", "subject": "MEV6840653.1", "identity": 38.462, "coverage": 90.69767441860465, "evalue": 6.82e-09, "bitscore": 58.5}], "name": "MEV6840653.1", "ipg": "878772536", "start": 5769, "end": 6039, "strand": 1, "sequence": null}], "clusters": []}]}, {"name": "Streptomyces sp.", "strain": "NPDC051576", "scaffolds": [{"accession": "NZ_JBFAZO010000015.1", "subjects": [{"id": null, "hits": [{"query": "SCO5086", "subject": "WP_366022795.1", "identity": 61.686, "coverage": 100.0, "evalue": 1.5e-110, "bitscore": 329.0}], "name": "WP_366022795.1", "ipg": "878311569", "start": 198598, "end": 199384, "strand": -1, "sequence": null}, {"id": null, "hits": [{"query": "SCO5087", "subject": "WP_366022797.1", "identity": 64.976, "coverage": 88.6509635974304, "evalue": 0.0, "bitscore": 553.0}], "name": "WP_366022797.1", "ipg": "878311985", "start": 201074, "end": 202343, "strand": -1, "sequence": null}, {"id": null, "hits": [{"query": "SCO5088", "subject": "WP_366022796.1", "identity": 61.153, "coverage": 98.03439803439802, "evalue": 6.02e-166, "bitscore": 482.0}], "name": "WP_366022796.1", "ipg": "878311807", "start": 199815, "end": 201078, "strand": -1, "sequence": null}, {"id": null, "hits": [{"query": "SCO5089", "subject": "WP_355913662.1", "identity": 46.667, "coverage": 87.20930232558139, "evalue": 2.97e-12, "bitscore": 67.0}], "name": "WP_355913662.1", "ipg": "867867838", "start": 199460, "end": 199736, "strand": -1, "sequence": null}], "clusters": [{"indices": [0, 3, 2, 1], "subjects": [], "intermediate_genes": [], "score": 6.1431000000000004, "start": 198598, "end": 202343, "number": 1890}]}, {"accession": "JBFAZO010000015.1", "subjects": [{"id": null, "hits": [{"query": "SCO5086", "subject": "MEV6486044.1", "identity": 61.686, "coverage": 100.0, "evalue": 1.5e-110, "bitscore": 329.0}], "name": "MEV6486044.1", "ipg": "878311569", "start": 198598, "end": 199384, "strand": -1, "sequence": null}, {"id": null, "hits": [{"query": "SCO5087", "subject": "MEV6486047.1", "identity": 64.976, "coverage": 88.6509635974304, "evalue": 0.0, "bitscore": 553.0}], "name": "MEV6486047.1", "ipg": "878311985", "start": 201074, "end": 202343, "strand": -1, "sequence": null}, {"id": null, "hits": [{"query": "SCO5088", "subject": "MEV6486046.1", "identity": 61.153, "coverage": 98.03439803439802, "evalue": 6.02e-166, "bitscore": 482.0}], "name": "MEV6486046.1", "ipg": "878311807", "start": 199815, "end": 201078, "strand": -1, "sequence": null}, {"id": null, "hits": [{"query": "SCO5089", "subject": "MEV6486045.1", "identity": 46.667, "coverage": 87.20930232558139, "evalue": 2.97e-12, "bitscore": 67.0}], "name": "MEV6486045.1", "ipg": "867867838", "start": 199460, "end": 199736, "strand": -1, "sequence": null}], "clusters": []}, {"accession": "NZ_JBFAZO010000001.1", "subjects": [{"id": null, "hits": [{"query": "SCO5086", "subject": "WP_366018412.1", "identity": 64.427, "coverage": 96.93486590038314, "evalue": 7.86e-109, "bitscore": 325.0}], "name": "WP_366018412.1", "ipg": "878312402", "start": 1098946, "end": 1099735, "strand": 1, "sequence": null}, {"id": null, "hits": [{"query": "SCO5087", "subject": "WP_366018410.1", "identity": 68.447, "coverage": 88.22269807280514, "evalue": 0.0, "bitscore": 558.0}], "name": "WP_366018410.1", "ipg": "878313144", "start": 1096097, "end": 1097387, "strand": 1, "sequence": null}, {"id": null, "hits": [{"query": "SCO5088", "subject": "WP_366018537.1", "identity": 61.055, "coverage": 97.78869778869779, "evalue": 3.5e-151, "bitscore": 444.0}], "name": "WP_366018537.1", "ipg": "878310545", "start": 1097386, "end": 1098631, "strand": 1, "sequence": null}, {"id": null, "hits": [{"query": "SCO5089", "subject": "WP_366018411.1", "identity": 46.341, "coverage": 95.34883720930233, "evalue": 3.88e-14, "bitscore": 71.6}], "name": "WP_366018411.1", "ipg": "878309685", "start": 1098627, "end": 1098891, "strand": 1, "sequence": null}], "clusters": [{"indices": [1, 2, 3, 0], "subjects": [], "intermediate_genes": [], "score": 6.13986, "start": 1096097, "end": 1099735, "number": 1892}]}, {"accession": "JBFAZO010000001.1", "subjects": [{"id": null, "hits": [{"query": "SCO5086", "subject": "MEV6479331.1", "identity": 64.427, "coverage": 96.93486590038314, "evalue": 7.86e-109, "bitscore": 325.0}], "name": "MEV6479331.1", "ipg": "878312402", "start": 1098946, "end": 1099735, "strand": 1, "sequence": null}, {"id": null, "hits": [{"query": "SCO5087", "subject": "MEV6479328.1", "identity": 68.447, "coverage": 88.22269807280514, "evalue": 0.0, "bitscore": 558.0}], "name": "MEV6479328.1", "ipg": "878313144", "start": 1096097, "end": 1097387, "strand": 1, "sequence": null}, {"id": null, "hits": [{"query": "SCO5088", "subject": "MEV6479329.1", "identity": 61.055, "coverage": 97.78869778869779, "evalue": 3.5e-151, "bitscore": 444.0}], "name": "MEV6479329.1", "ipg": "878310545", "start": 1097386, "end": 1098631, "strand": 1, "sequence": null}, {"id": null, "hits": [{"query": "SCO5089", "subject": "MEV6479330.1", "identity": 46.341, "coverage": 95.34883720930233, "evalue": 3.88e-14, "bitscore": 71.6}], "name": "MEV6479330.1", "ipg": "878309685", "start": 1098627, "end": 1098891, "strand": 1, "sequence": null}], "clusters": []}]}, {"name": "Streptomyces sp.", "strain": "NPDC051997", "scaffolds": [{"accession": "NZ_JBFAXE010000002.1", "subjects": [{"id": null, "hits": [{"query": "SCO5086", "subject": "WP_365732929.1", "identity": 60.92, "coverage": 100.0, "evalue": 1.55e-110, "bitscore": 329.0}], "name": "WP_365732929.1", "ipg": "878063829", "start": 326636, "end": 327422, "strand": 1, "sequence": null}, {"id": null, "hits": [{"query": "SCO5087", "subject": "WP_339132296.1", "identity": 71.359, "coverage": 88.22269807280514, "evalue": 0.0, "bitscore": 592.0}], "name": "WP_339132296.1", "ipg": "827068428", "start": 323559, "end": 324840, "strand": 1, "sequence": null}, {"id": null, "hits": [{"query": "SCO5088", "subject": "WP_365732928.1", "identity": 59.649, "coverage": 98.03439803439802, "evalue": 1.37e-166, "bitscore": 483.0}], "name": "WP_365732928.1", "ipg": "878067066", "start": 324836, "end": 326060, "strand": 1, "sequence": null}, {"id": null, "hits": [{"query": "SCO5089", "subject": "WP_339132298.1", "identity": 45.679, "coverage": 94.18604651162791, "evalue": 4.05e-14, "bitscore": 71.6}], "name": "WP_339132298.1", "ipg": "827068465", "start": 326234, "end": 326504, "strand": 1, "sequence": null}], "clusters": [{"indices": [1, 2, 3, 0], "subjects": [], "intermediate_genes": [], "score": 6.14756, "start": 323559, "end": 327422, "number": 1894}]}, {"accession": "JBFAXE010000002.1", "subjects": [{"id": null, "hits": [{"query": "SCO5086", "subject": "MEV6014612.1", "identity": 60.92, "coverage": 100.0, "evalue": 1.55e-110, "bitscore": 329.0}], "name": "MEV6014612.1", "ipg": "878063829", "start": 326636, "end": 327422, "strand": 1, "sequence": null}, {"id": null, "hits": [{"query": "SCO5087", "subject": "MEV6014609.1", "identity": 71.359, "coverage": 88.22269807280514, "evalue": 0.0, "bitscore": 592.0}], "name": "MEV6014609.1", "ipg": "827068428", "start": 323559, "end": 324840, "strand": 1, "sequence": null}, {"id": null, "hits": [{"query": "SCO5088", "subject": "MEV6014610.1", "identity": 59.649, "coverage": 98.03439803439802, "evalue": 1.37e-166, "bitscore": 483.0}], "name": "MEV6014610.1", "ipg": "878067066", "start": 324836, "end": 326060, "strand": 1, "sequence": null}, {"id": null, "hits": [{"query": "SCO5089", "subject": "MEV6014611.1", "identity": 45.679, "coverage": 94.18604651162791, "evalue": 4.05e-14, "bitscore": 71.6}], "name": "MEV6014611.1", "ipg": "827068465", "start": 326234, "end": 326504, "strand": 1, "sequence": null}], "clusters": []}, {"accession": "NZ_JBFAXE010000012.1", "subjects": [{"id": null, "hits": [{"query": "SCO5087", "subject": "WP_339132859.1", "identity": 63.285, "coverage": 88.6509635974304, "evalue": 0.0, "bitscore": 527.0}], "name": "WP_339132859.1", "ipg": "827068748", "start": 71700, "end": 72969, "strand": -1, "sequence": null}], "clusters": []}, {"accession": "JBFAXE010000012.1", "subjects": [{"id": null, "hits": [{"query": "SCO5087", "subject": "MEV6016680.1", "identity": 63.285, "coverage": 88.6509635974304, "evalue": 0.0, "bitscore": 527.0}], "name": "MEV6016680.1", "ipg": "827068748", "start": 71700, "end": 72969, "strand": -1, "sequence": null}], "clusters": []}]}, {"name": "Streptomyces sp.", "strain": "NPDC018036", "scaffolds": [{"accession": "NZ_JBIRFQ010000001.1", "subjects": [{"id": null, "hits": [{"query": "SCO5086", "subject": "WP_365732929.1", "identity": 60.92, "coverage": 100.0, "evalue": 1.55e-110, "bitscore": 329.0}], "name": "WP_365732929.1", "ipg": "878063829", "start": 1535020, "end": 1535806, "strand": -1, "sequence": null}, {"id": null, "hits": [{"query": "SCO5087", "subject": "WP_339132296.1", "identity": 71.359, "coverage": 88.22269807280514, "evalue": 0.0, "bitscore": 592.0}], "name": "WP_339132296.1", "ipg": "827068428", "start": 1537602, "end": 1538883, "strand": -1, "sequence": null}, {"id": null, "hits": [{"query": "SCO5087", "subject": "WP_339132859.1", "identity": 63.285, "coverage": 88.6509635974304, "evalue": 0.0, "bitscore": 527.0}], "name": "WP_339132859.1", "ipg": "827068748", "start": 1040624, "end": 1041893, "strand": -1, "sequence": null}, {"id": null, "hits": [{"query": "SCO5088", "subject": "WP_398456575.1", "identity": 59.9, "coverage": 98.03439803439802, "evalue": 9.53e-167, "bitscore": 483.0}], "name": "WP_398456575.1", "ipg": "932175817", "start": 1536382, "end": 1537606, "strand": -1, "sequence": null}, {"id": null, "hits": [{"query": "SCO5089", "subject": "WP_339132298.1", "identity": 45.679, "coverage": 94.18604651162791, "evalue": 4.05e-14, "bitscore": 71.6}], "name": "WP_339132298.1", "ipg": "827068465", "start": 1535938, "end": 1536208, "strand": -1, "sequence": null}], "clusters": [{"indices": [0, 4, 3, 1], "subjects": [], "intermediate_genes": [], "score": 6.14756, "start": 1535020, "end": 1538883, "number": 1896}]}, {"accession": "JBIRFQ010000001.1", "subjects": [{"id": null, "hits": [{"query": "SCO5086", "subject": "MFH8389439.1", "identity": 60.92, "coverage": 100.0, "evalue": 1.55e-110, "bitscore": 329.0}], "name": "MFH8389439.1", "ipg": "878063829", "start": 1535020, "end": 1535806, "strand": -1, "sequence": null}, {"id": null, "hits": [{"query": "SCO5087", "subject": "MFH8389442.1", "identity": 71.359, "coverage": 88.22269807280514, "evalue": 0.0, "bitscore": 592.0}], "name": "MFH8389442.1", "ipg": "827068428", "start": 1537602, "end": 1538883, "strand": -1, "sequence": null}, {"id": null, "hits": [{"query": "SCO5087", "subject": "MFH8389018.1", "identity": 63.285, "coverage": 88.6509635974304, "evalue": 0.0, "bitscore": 527.0}], "name": "MFH8389018.1", "ipg": "827068748", "start": 1040624, "end": 1041893, "strand": -1, "sequence": null}, {"id": null, "hits": [{"query": "SCO5088", "subject": "MFH8389441.1", "identity": 59.9, "coverage": 98.03439803439802, "evalue": 9.53e-167, "bitscore": 483.0}], "name": "MFH8389441.1", "ipg": "932175817", "start": 1536382, "end": 1537606, "strand": -1, "sequence": null}, {"id": null, "hits": [{"query": "SCO5089", "subject": "MFH8389440.1", "identity": 45.679, "coverage": 94.18604651162791, "evalue": 4.05e-14, "bitscore": 71.6}], "name": "MFH8389440.1", "ipg": "827068465", "start": 1535938, "end": 1536208, "strand": -1, "sequence": null}], "clusters": []}]}, {"name": "Streptomyces sp.", "strain": "NPDC052811", "scaffolds": [{"accession": "NZ_JBFASZ010000001.1", "subjects": [{"id": null, "hits": [{"query": "SCO5086", "subject": "WP_365440164.1", "identity": 63.32, "coverage": 99.23371647509579, "evalue": 1.63e-110, "bitscore": 329.0}], "name": "WP_365440164.1", "ipg": "877629969", "start": 474611, "end": 475409, "strand": -1, "sequence": null}, {"id": null, "hits": [{"query": "SCO5087", "subject": "WP_365440172.1", "identity": 65.072, "coverage": 89.50749464668094, "evalue": 0.0, "bitscore": 567.0}], "name": "WP_365440172.1", "ipg": "877632402", "start": 479731, "end": 481003, "strand": -1, "sequence": null}, {"id": null, "hits": [{"query": "SCO5088", "subject": "WP_365696084.1", "identity": 59.542, "coverage": 96.56019656019656, "evalue": 4.69e-146, "bitscore": 431.0}], "name": "WP_365696084.1", "ipg": "877632897", "start": 478487, "end": 479735, "strand": -1, "sequence": null}, {"id": null, "hits": [{"query": "SCO5089", "subject": "WP_329465252.1", "identity": 42.667, "coverage": 87.20930232558139, "evalue": 4.89e-12, "bitscore": 66.2}], "name": "WP_329465252.1", "ipg": "788555392", "start": 478192, "end": 478447, "strand": -1, "sequence": null}], "clusters": [{"indices": [0, 3, 2, 1], "subjects": [], "intermediate_genes": [], "score": 6.13932, "start": 474611, "end": 481003, "number": 1898}]}, {"accession": "JBFASZ010000001.1", "subjects": [{"id": null, "hits": [{"query": "SCO5086", "subject": "MEV5276400.1", "identity": 63.32, "coverage": 99.23371647509579, "evalue": 1.63e-110, "bitscore": 329.0}], "name": "MEV5276400.1", "ipg": "877629969", "start": 474611, "end": 475409, "strand": -1, "sequence": null}, {"id": null, "hits": [{"query": "SCO5087", "subject": "MEV5276406.1", "identity": 65.072, "coverage": 89.50749464668094, "evalue": 0.0, "bitscore": 567.0}], "name": "MEV5276406.1", "ipg": "877632402", "start": 479731, "end": 481003, "strand": -1, "sequence": null}, {"id": null, "hits": [{"query": "SCO5088", "subject": "MEV5276405.1", "identity": 59.542, "coverage": 96.56019656019656, "evalue": 4.69e-146, "bitscore": 431.0}], "name": "MEV5276405.1", "ipg": "877632897", "start": 478487, "end": 479735, "strand": -1, "sequence": null}, {"id": null, "hits": [{"query": "SCO5089", "subject": "MEV5276404.1", "identity": 42.667, "coverage": 87.20930232558139, "evalue": 4.89e-12, "bitscore": 66.2}], "name": "MEV5276404.1", "ipg": "788555392", "start": 478192, "end": 478447, "strand": -1, "sequence": null}], "clusters": []}]}, {"name": "Streptomyces sp.", "strain": "NPDC052002", "scaffolds": [{"accession": "NZ_JBFAXB010000002.1", "subjects": [{"id": null, "hits": [{"query": "SCO5086", "subject": "WP_365440164.1", "identity": 63.32, "coverage": 99.23371647509579, "evalue": 1.63e-110, "bitscore": 329.0}], "name": "WP_365440164.1", "ipg": "877629969", "start": 485563, "end": 486361, "strand": -1, "sequence": null}, {"id": null, "hits": [{"query": "SCO5087", "subject": "WP_365440172.1", "identity": 65.072, "coverage": 89.50749464668094, "evalue": 0.0, "bitscore": 567.0}], "name": "WP_365440172.1", "ipg": "877632402", "start": 490685, "end": 491957, "strand": -1, "sequence": null}, {"id": null, "hits": [{"query": "SCO5088", "subject": "WP_365440170.1", "identity": 59.796, "coverage": 96.56019656019656, "evalue": 1.74e-146, "bitscore": 432.0}], "name": "WP_365440170.1", "ipg": "878022666", "start": 489441, "end": 490689, "strand": -1, "sequence": null}, {"id": null, "hits": [{"query": "SCO5089", "subject": "WP_329465252.1", "identity": 42.667, "coverage": 87.20930232558139, "evalue": 4.89e-12, "bitscore": 66.2}], "name": "WP_329465252.1", "ipg": "788555392", "start": 489146, "end": 489401, "strand": -1, "sequence": null}], "clusters": [{"indices": [0, 3, 2, 1], "subjects": [], "intermediate_genes": [], "score": 6.13942, "start": 485563, "end": 491957, "number": 1900}]}, {"accession": "JBFAXB010000002.1", "subjects": [{"id": null, "hits": [{"query": "SCO5086", "subject": "MEV8488590.1", "identity": 63.32, "coverage": 99.23371647509579, "evalue": 1.63e-110, "bitscore": 329.0}], "name": "MEV8488590.1", "ipg": "877629969", "start": 485563, "end": 486361, "strand": -1, "sequence": null}, {"id": null, "hits": [{"query": "SCO5087", "subject": "MEV8488596.1", "identity": 65.072, "coverage": 89.50749464668094, "evalue": 0.0, "bitscore": 567.0}], "name": "MEV8488596.1", "ipg": "877632402", "start": 490685, "end": 491957, "strand": -1, "sequence": null}, {"id": null, "hits": [{"query": "SCO5088", "subject": "MEV8488595.1", "identity": 59.796, "coverage": 96.56019656019656, "evalue": 1.74e-146, "bitscore": 432.0}], "name": "MEV8488595.1", "ipg": "878022666", "start": 489441, "end": 490689, "strand": -1, "sequence": null}, {"id": null, "hits": [{"query": "SCO5089", "subject": "MEV8488594.1", "identity": 42.667, "coverage": 87.20930232558139, "evalue": 4.89e-12, "bitscore": 66.2}], "name": "MEV8488594.1", "ipg": "788555392", "start": 489146, "end": 489401, "strand": -1, "sequence": null}], "clusters": []}]}, {"name": "Streptomyces sp.", "strain": "NPDC051994", "scaffolds": [{"accession": "NZ_JBFAXF010000012.1", "subjects": [{"id": null, "hits": [{"query": "SCO5086", "subject": "WP_365440164.1", "identity": 63.32, "coverage": 99.23371647509579, "evalue": 1.63e-110, "bitscore": 329.0}], "name": "WP_365440164.1", "ipg": "877629969", "start": 36553, "end": 37351, "strand": -1, "sequence": null}, {"id": null, "hits": [{"query": "SCO5087", "subject": "WP_365440172.1", "identity": 65.072, "coverage": 89.50749464668094, "evalue": 0.0, "bitscore": 567.0}], "name": "WP_365440172.1", "ipg": "877632402", "start": 41675, "end": 42947, "strand": -1, "sequence": null}, {"id": null, "hits": [{"query": "SCO5088", "subject": "WP_365440170.1", "identity": 59.796, "coverage": 96.56019656019656, "evalue": 1.74e-146, "bitscore": 432.0}], "name": "WP_365440170.1", "ipg": "878022666", "start": 40431, "end": 41679, "strand": -1, "sequence": null}, {"id": null, "hits": [{"query": "SCO5089", "subject": "WP_329465252.1", "identity": 42.667, "coverage": 87.20930232558139, "evalue": 4.89e-12, "bitscore": 66.2}], "name": "WP_329465252.1", "ipg": "788555392", "start": 40136, "end": 40391, "strand": -1, "sequence": null}], "clusters": [{"indices": [0, 3, 2, 1], "subjects": [], "intermediate_genes": [], "score": 6.13942, "start": 36553, "end": 42947, "number": 1902}]}, {"accession": "JBFAXF010000012.1", "subjects": [{"id": null, "hits": [{"query": "SCO5086", "subject": "MEV5940901.1", "identity": 63.32, "coverage": 99.23371647509579, "evalue": 1.63e-110, "bitscore": 329.0}], "name": "MEV5940901.1", "ipg": "877629969", "start": 36553, "end": 37351, "strand": -1, "sequence": null}, {"id": null, "hits": [{"query": "SCO5087", "subject": "MEV5940907.1", "identity": 65.072, "coverage": 89.50749464668094, "evalue": 0.0, "bitscore": 567.0}], "name": "MEV5940907.1", "ipg": "877632402", "start": 41675, "end": 42947, "strand": -1, "sequence": null}, {"id": null, "hits": [{"query": "SCO5088", "subject": "MEV5940906.1", "identity": 59.796, "coverage": 96.56019656019656, "evalue": 1.74e-146, "bitscore": 432.0}], "name": "MEV5940906.1", "ipg": "878022666", "start": 40431, "end": 41679, "strand": -1, "sequence": null}, {"id": null, "hits": [{"query": "SCO5089", "subject": "MEV5940905.1", "identity": 42.667, "coverage": 87.20930232558139, "evalue": 4.89e-12, "bitscore": 66.2}], "name": "MEV5940905.1", "ipg": "788555392", "start": 40136, "end": 40391, "strand": -1, "sequence": null}], "clusters": []}]}, {"name": "Streptomyces sp.", "strain": "NPDC051993", "scaffolds": [{"accession": "NZ_JBFAXG010000010.1", "subjects": [{"id": null, "hits": [{"query": "SCO5086", "subject": "WP_365440164.1", "identity": 63.32, "coverage": 99.23371647509579, "evalue": 1.63e-110, "bitscore": 329.0}], "name": "WP_365440164.1", "ipg": "877629969", "start": 188338, "end": 189136, "strand": 1, "sequence": null}, {"id": null, "hits": [{"query": "SCO5087", "subject": "WP_365440172.1", "identity": 65.072, "coverage": 89.50749464668094, "evalue": 0.0, "bitscore": 567.0}], "name": "WP_365440172.1", "ipg": "877632402", "start": 182744, "end": 184016, "strand": 1, "sequence": null}, {"id": null, "hits": [{"query": "SCO5088", "subject": "WP_365440170.1", "identity": 59.796, "coverage": 96.56019656019656, "evalue": 1.74e-146, "bitscore": 432.0}], "name": "WP_365440170.1", "ipg": "878022666", "start": 184012, "end": 185260, "strand": 1, "sequence": null}, {"id": null, "hits": [{"query": "SCO5089", "subject": "WP_329465252.1", "identity": 42.667, "coverage": 87.20930232558139, "evalue": 4.89e-12, "bitscore": 66.2}], "name": "WP_329465252.1", "ipg": "788555392", "start": 185300, "end": 185555, "strand": 1, "sequence": null}], "clusters": [{"indices": [1, 2, 3, 0], "subjects": [], "intermediate_genes": [], "score": 6.13942, "start": 182744, "end": 189136, "number": 1904}]}, {"accession": "JBFAXG010000010.1", "subjects": [{"id": null, "hits": [{"query": "SCO5086", "subject": "MEV5947356.1", "identity": 63.32, "coverage": 99.23371647509579, "evalue": 1.63e-110, "bitscore": 329.0}], "name": "MEV5947356.1", "ipg": "877629969", "start": 188338, "end": 189136, "strand": 1, "sequence": null}, {"id": null, "hits": [{"query": "SCO5087", "subject": "MEV5947350.1", "identity": 65.072, "coverage": 89.50749464668094, "evalue": 0.0, "bitscore": 567.0}], "name": "MEV5947350.1", "ipg": "877632402", "start": 182744, "end": 184016, "strand": 1, "sequence": null}, {"id": null, "hits": [{"query": "SCO5088", "subject": "MEV5947351.1", "identity": 59.796, "coverage": 96.56019656019656, "evalue": 1.74e-146, "bitscore": 432.0}], "name": "MEV5947351.1", "ipg": "878022666", "start": 184012, "end": 185260, "strand": 1, "sequence": null}, {"id": null, "hits": [{"query": "SCO5089", "subject": "MEV5947352.1", "identity": 42.667, "coverage": 87.20930232558139, "evalue": 4.89e-12, "bitscore": 66.2}], "name": "MEV5947352.1", "ipg": "788555392", "start": 185300, "end": 185555, "strand": 1, "sequence": null}], "clusters": []}]}, {"name": "Streptomyces sp.", "strain": "NPDC059928", "scaffolds": [{"accession": "NZ_JBHWLJ010000001.1", "subjects": [{"id": null, "hits": [{"query": "SCO5086", "subject": "WP_365440164.1", "identity": 63.32, "coverage": 99.23371647509579, "evalue": 1.63e-110, "bitscore": 329.0}], "name": "WP_365440164.1", "ipg": "877629969", "start": 379055, "end": 379853, "strand": 1, "sequence": null}, {"id": null, "hits": [{"query": "SCO5087", "subject": "WP_329465254.1", "identity": 65.072, "coverage": 89.50749464668094, "evalue": 0.0, "bitscore": 567.0}], "name": "WP_329465254.1", "ipg": "788555412", "start": 373255, "end": 374527, "strand": 1, "sequence": null}, {"id": null, "hits": [{"query": "SCO5088", "subject": "WP_385516737.1", "identity": 59.542, "coverage": 96.56019656019656, "evalue": 1.4e-145, "bitscore": 430.0}], "name": "WP_385516737.1", "ipg": "913010671", "start": 374523, "end": 375771, "strand": 1, "sequence": null}, {"id": null, "hits": [{"query": "SCO5089", "subject": "WP_329465252.1", "identity": 42.667, "coverage": 87.20930232558139, "evalue": 4.89e-12, "bitscore": 66.2}], "name": "WP_329465252.1", "ipg": "788555392", "start": 375811, "end": 376066, "strand": 1, "sequence": null}], "clusters": [{"indices": [1, 2, 3, 0], "subjects": [], "intermediate_genes": [], "score": 6.13922, "start": 373255, "end": 379853, "number": 1906}]}, {"accession": "JBHWLJ010000001.1", "subjects": [{"id": null, "hits": [{"query": "SCO5086", "subject": "MFD7013115.1", "identity": 63.32, "coverage": 99.23371647509579, "evalue": 1.63e-110, "bitscore": 329.0}], "name": "MFD7013115.1", "ipg": "877629969", "start": 379055, "end": 379853, "strand": 1, "sequence": null}, {"id": null, "hits": [{"query": "SCO5087", "subject": "MFD7013109.1", "identity": 65.072, "coverage": 89.50749464668094, "evalue": 0.0, "bitscore": 567.0}], "name": "MFD7013109.1", "ipg": "788555412", "start": 373255, "end": 374527, "strand": 1, "sequence": null}, {"id": null, "hits": [{"query": "SCO5088", "subject": "MFD7013110.1", "identity": 59.542, "coverage": 96.56019656019656, "evalue": 1.4e-145, "bitscore": 430.0}], "name": "MFD7013110.1", "ipg": "913010671", "start": 374523, "end": 375771, "strand": 1, "sequence": null}, {"id": null, "hits": [{"query": "SCO5089", "subject": "MFD7013111.1", "identity": 42.667, "coverage": 87.20930232558139, "evalue": 4.89e-12, "bitscore": 66.2}], "name": "MFD7013111.1", "ipg": "788555392", "start": 375811, "end": 376066, "strand": 1, "sequence": null}], "clusters": []}]}, {"name": "Streptomyces sp.", "strain": "NPDC059929", "scaffolds": [{"accession": "NZ_JBHWLK010000001.1", "subjects": [{"id": null, "hits": [{"query": "SCO5086", "subject": "WP_365440164.1", "identity": 63.32, "coverage": 99.23371647509579, "evalue": 1.63e-110, "bitscore": 329.0}], "name": "WP_365440164.1", "ipg": "877629969", "start": 624694, "end": 625492, "strand": -1, "sequence": null}, {"id": null, "hits": [{"query": "SCO5087", "subject": "WP_329465254.1", "identity": 65.072, "coverage": 89.50749464668094, "evalue": 0.0, "bitscore": 567.0}], "name": "WP_329465254.1", "ipg": "788555412", "start": 630020, "end": 631292, "strand": -1, "sequence": null}, {"id": null, "hits": [{"query": "SCO5088", "subject": "WP_385516737.1", "identity": 59.542, "coverage": 96.56019656019656, "evalue": 1.4e-145, "bitscore": 430.0}], "name": "WP_385516737.1", "ipg": "913010671", "start": 628776, "end": 630024, "strand": -1, "sequence": null}, {"id": null, "hits": [{"query": "SCO5089", "subject": "WP_329465252.1", "identity": 42.667, "coverage": 87.20930232558139, "evalue": 4.89e-12, "bitscore": 66.2}], "name": "WP_329465252.1", "ipg": "788555392", "start": 628481, "end": 628736, "strand": -1, "sequence": null}], "clusters": [{"indices": [0, 3, 2, 1], "subjects": [], "intermediate_genes": [], "score": 6.13922, "start": 624694, "end": 631292, "number": 1908}]}, {"accession": "JBHWLK010000001.1", "subjects": [{"id": null, "hits": [{"query": "SCO5086", "subject": "MFD7170725.1", "identity": 63.32, "coverage": 99.23371647509579, "evalue": 1.63e-110, "bitscore": 329.0}], "name": "MFD7170725.1", "ipg": "877629969", "start": 624694, "end": 625492, "strand": -1, "sequence": null}, {"id": null, "hits": [{"query": "SCO5087", "subject": "MFD7170731.1", "identity": 65.072, "coverage": 89.50749464668094, "evalue": 0.0, "bitscore": 567.0}], "name": "MFD7170731.1", "ipg": "788555412", "start": 630020, "end": 631292, "strand": -1, "sequence": null}, {"id": null, "hits": [{"query": "SCO5088", "subject": "MFD7170730.1", "identity": 59.542, "coverage": 96.56019656019656, "evalue": 1.4e-145, "bitscore": 430.0}], "name": "MFD7170730.1", "ipg": "913010671", "start": 628776, "end": 630024, "strand": -1, "sequence": null}, {"id": null, "hits": [{"query": "SCO5089", "subject": "MFD7170729.1", "identity": 42.667, "coverage": 87.20930232558139, "evalue": 4.89e-12, "bitscore": 66.2}], "name": "MFD7170729.1", "ipg": "788555392", "start": 628481, "end": 628736, "strand": -1, "sequence": null}], "clusters": []}]}, {"name": "Streptomyces sp.", "strain": "NPDC006703", "scaffolds": [{"accession": "NZ_JBIAGR010000002.1", "subjects": [{"id": null, "hits": [{"query": "SCO5086", "subject": "WP_365440164.1", "identity": 63.32, "coverage": 99.23371647509579, "evalue": 1.63e-110, "bitscore": 329.0}], "name": "WP_365440164.1", "ipg": "877629969", "start": 475619, "end": 476417, "strand": -1, "sequence": null}, {"id": null, "hits": [{"query": "SCO5087", "subject": "WP_388435536.1", "identity": 64.833, "coverage": 89.50749464668094, "evalue": 0.0, "bitscore": 564.0}], "name": "WP_388435536.1", "ipg": "918673276", "start": 480711, "end": 481983, "strand": -1, "sequence": null}, {"id": null, "hits": [{"query": "SCO5088", "subject": "WP_388464830.1", "identity": 59.542, "coverage": 96.56019656019656, "evalue": 7.58e-146, "bitscore": 431.0}], "name": "WP_388464830.1", "ipg": "918677305", "start": 479467, "end": 480715, "strand": -1, "sequence": null}, {"id": null, "hits": [{"query": "SCO5089", "subject": "WP_388435542.1", "identity": 42.667, "coverage": 87.20930232558139, "evalue": 5e-12, "bitscore": 66.2}], "name": "WP_388435542.1", "ipg": "918675408", "start": 479172, "end": 479427, "strand": -1, "sequence": null}], "clusters": [{"indices": [0, 3, 2, 1], "subjects": [], "intermediate_genes": [], "score": 6.13902, "start": 475619, "end": 481983, "number": 1910}]}, {"accession": "JBIAGR010000002.1", "subjects": [{"id": null, "hits": [{"query": "SCO5086", "subject": "MFE9552995.1", "identity": 63.32, "coverage": 99.23371647509579, "evalue": 1.63e-110, "bitscore": 329.0}], "name": "MFE9552995.1", "ipg": "877629969", "start": 475619, "end": 476417, "strand": -1, "sequence": null}, {"id": null, "hits": [{"query": "SCO5087", "subject": "MFE9553001.1", "identity": 64.833, "coverage": 89.50749464668094, "evalue": 0.0, "bitscore": 564.0}], "name": "MFE9553001.1", "ipg": "918673276", "start": 480711, "end": 481983, "strand": -1, "sequence": null}, {"id": null, "hits": [{"query": "SCO5088", "subject": "MFE9553000.1", "identity": 59.542, "coverage": 96.56019656019656, "evalue": 7.58e-146, "bitscore": 431.0}], "name": "MFE9553000.1", "ipg": "918677305", "start": 479467, "end": 480715, "strand": -1, "sequence": null}, {"id": null, "hits": [{"query": "SCO5089", "subject": "MFE9552999.1", "identity": 42.667, "coverage": 87.20930232558139, "evalue": 5e-12, "bitscore": 66.2}], "name": "MFE9552999.1", "ipg": "918675408", "start": 479172, "end": 479427, "strand": -1, "sequence": null}], "clusters": []}]}, {"name": "Streptomyces sp.", "strain": "NPDC006692", "scaffolds": [{"accession": "NZ_JBIAGV010000003.1", "subjects": [{"id": null, "hits": [{"query": "SCO5086", "subject": "WP_365440164.1", "identity": 63.32, "coverage": 99.23371647509579, "evalue": 1.63e-110, "bitscore": 329.0}], "name": "WP_365440164.1", "ipg": "877629969", "start": 42812, "end": 43610, "strand": 1, "sequence": null}, {"id": null, "hits": [{"query": "SCO5087", "subject": "WP_388435536.1", "identity": 64.833, "coverage": 89.50749464668094, "evalue": 0.0, "bitscore": 564.0}], "name": "WP_388435536.1", "ipg": "918673276", "start": 37246, "end": 38518, "strand": 1, "sequence": null}, {"id": null, "hits": [{"query": "SCO5088", "subject": "WP_388435539.1", "identity": 59.796, "coverage": 96.56019656019656, "evalue": 1.54e-146, "bitscore": 432.0}], "name": "WP_388435539.1", "ipg": "918687455", "start": 38514, "end": 39762, "strand": 1, "sequence": null}, {"id": null, "hits": [{"query": "SCO5089", "subject": "WP_388435542.1", "identity": 42.667, "coverage": 87.20930232558139, "evalue": 5e-12, "bitscore": 66.2}], "name": "WP_388435542.1", "ipg": "918675408", "start": 39802, "end": 40057, "strand": 1, "sequence": null}], "clusters": [{"indices": [1, 2, 3, 0], "subjects": [], "intermediate_genes": [], "score": 6.13912, "start": 37246, "end": 43610, "number": 1912}]}, {"accession": "JBIAGV010000003.1", "subjects": [{"id": null, "hits": [{"query": "SCO5086", "subject": "MFE9568289.1", "identity": 63.32, "coverage": 99.23371647509579, "evalue": 1.63e-110, "bitscore": 329.0}], "name": "MFE9568289.1", "ipg": "877629969", "start": 42812, "end": 43610, "strand": 1, "sequence": null}, {"id": null, "hits": [{"query": "SCO5087", "subject": "MFE9568283.1", "identity": 64.833, "coverage": 89.50749464668094, "evalue": 0.0, "bitscore": 564.0}], "name": "MFE9568283.1", "ipg": "918673276", "start": 37246, "end": 38518, "strand": 1, "sequence": null}, {"id": null, "hits": [{"query": "SCO5088", "subject": "MFE9568284.1", "identity": 59.796, "coverage": 96.56019656019656, "evalue": 1.54e-146, "bitscore": 432.0}], "name": "MFE9568284.1", "ipg": "918687455", "start": 38514, "end": 39762, "strand": 1, "sequence": null}, {"id": null, "hits": [{"query": "SCO5089", "subject": "MFE9568285.1", "identity": 42.667, "coverage": 87.20930232558139, "evalue": 5e-12, "bitscore": 66.2}], "name": "MFE9568285.1", "ipg": "918675408", "start": 39802, "end": 40057, "strand": 1, "sequence": null}], "clusters": []}]}, {"name": "Streptomyces sp.", "strain": "NPDC002262", "scaffolds": [{"accession": "NZ_JBEOWT010000095.1", "subjects": [{"id": null, "hits": [{"query": "SCO5086", "subject": "WP_351853807.1", "identity": 64.093, "coverage": 99.23371647509579, "evalue": 1.69e-110, "bitscore": 329.0}], "name": "WP_351853807.1", "ipg": "860832522", "start": 17834, "end": 18626, "strand": -1, "sequence": null}, {"id": null, "hits": [{"query": "SCO5087", "subject": "WP_351853815.1", "identity": 70.631, "coverage": 88.22269807280514, "evalue": 0.0, "bitscore": 592.0}], "name": "WP_351853815.1", "ipg": "860828167", "start": 20314, "end": 21595, "strand": -1, "sequence": null}, {"id": null, "hits": [{"query": "SCO5088", "subject": "WP_351853813.1", "identity": 60.804, "coverage": 97.78869778869779, "evalue": 2.21e-149, "bitscore": 439.0}], "name": "WP_351853813.1", "ipg": "860830946", "start": 19097, "end": 20318, "strand": -1, "sequence": null}, {"id": null, "hits": [{"query": "SCO5089", "subject": "WP_351853810.1", "identity": 48.148, "coverage": 94.18604651162791, "evalue": 9.58e-16, "bitscore": 75.9}], "name": "WP_351853810.1", "ipg": "860834889", "start": 18637, "end": 18910, "strand": -1, "sequence": null}], "clusters": [{"indices": [0, 3, 2, 1], "subjects": [], "intermediate_genes": [], "score": 6.14359, "start": 17834, "end": 21595, "number": 1914}]}, {"accession": "JBEOWT010000095.1", "subjects": [{"id": null, "hits": [{"query": "SCO5086", "subject": "MER5740059.1", "identity": 64.093, "coverage": 99.23371647509579, "evalue": 1.69e-110, "bitscore": 329.0}], "name": "MER5740059.1", "ipg": "860832522", "start": 17834, "end": 18626, "strand": -1, "sequence": null}, {"id": null, "hits": [{"query": "SCO5087", "subject": "MER5740062.1", "identity": 70.631, "coverage": 88.22269807280514, "evalue": 0.0, "bitscore": 592.0}], "name": "MER5740062.1", "ipg": "860828167", "start": 20314, "end": 21595, "strand": -1, "sequence": null}, {"id": null, "hits": [{"query": "SCO5088", "subject": "MER5740061.1", "identity": 60.804, "coverage": 97.78869778869779, "evalue": 2.21e-149, "bitscore": 439.0}], "name": "MER5740061.1", "ipg": "860830946", "start": 19097, "end": 20318, "strand": -1, "sequence": null}, {"id": null, "hits": [{"query": "SCO5089", "subject": "MER5740060.1", "identity": 48.148, "coverage": 94.18604651162791, "evalue": 9.58e-16, "bitscore": 75.9}], "name": "MER5740060.1", "ipg": "860834889", "start": 18637, "end": 18910, "strand": -1, "sequence": null}], "clusters": []}]}, {"name": "Streptomyces sp.", "strain": "NPDC058758", "scaffolds": [{"accession": "NZ_JBHYPS010000016.1", "subjects": [{"id": null, "hits": [{"query": "SCO5086", "subject": "WP_351853807.1", "identity": 64.093, "coverage": 99.23371647509579, "evalue": 1.69e-110, "bitscore": 329.0}], "name": "WP_351853807.1", "ipg": "860832522", "start": 17863, "end": 18655, "strand": -1, "sequence": null}, {"id": null, "hits": [{"query": "SCO5087", "subject": "WP_351853815.1", "identity": 70.631, "coverage": 88.22269807280514, "evalue": 0.0, "bitscore": 592.0}], "name": "WP_351853815.1", "ipg": "860828167", "start": 20343, "end": 21624, "strand": -1, "sequence": null}, {"id": null, "hits": [{"query": "SCO5088", "subject": "WP_351853813.1", "identity": 60.804, "coverage": 97.78869778869779, "evalue": 2.21e-149, "bitscore": 439.0}], "name": "WP_351853813.1", "ipg": "860830946", "start": 19126, "end": 20347, "strand": -1, "sequence": null}, {"id": null, "hits": [{"query": "SCO5089", "subject": "WP_386641743.1", "identity": 46.914, "coverage": 94.18604651162791, "evalue": 3.09e-15, "bitscore": 74.7}], "name": "WP_386641743.1", "ipg": "915206227", "start": 18666, "end": 18939, "strand": -1, "sequence": null}], "clusters": [{"indices": [0, 3, 2, 1], "subjects": [], "intermediate_genes": [], "score": 6.14347, "start": 17863, "end": 21624, "number": 1916}]}, {"accession": "JBHYPS010000016.1", "subjects": [{"id": null, "hits": [{"query": "SCO5086", "subject": "MFE1269756.1", "identity": 64.093, "coverage": 99.23371647509579, "evalue": 1.69e-110, "bitscore": 329.0}], "name": "MFE1269756.1", "ipg": "860832522", "start": 17863, "end": 18655, "strand": -1, "sequence": null}, {"id": null, "hits": [{"query": "SCO5087", "subject": "MFE1269759.1", "identity": 70.631, "coverage": 88.22269807280514, "evalue": 0.0, "bitscore": 592.0}], "name": "MFE1269759.1", "ipg": "860828167", "start": 20343, "end": 21624, "strand": -1, "sequence": null}, {"id": null, "hits": [{"query": "SCO5088", "subject": "MFE1269758.1", "identity": 60.804, "coverage": 97.78869778869779, "evalue": 2.21e-149, "bitscore": 439.0}], "name": "MFE1269758.1", "ipg": "860830946", "start": 19126, "end": 20347, "strand": -1, "sequence": null}, {"id": null, "hits": [{"query": "SCO5089", "subject": "MFE1269757.1", "identity": 46.914, "coverage": 94.18604651162791, "evalue": 3.09e-15, "bitscore": 74.7}], "name": "MFE1269757.1", "ipg": "915206227", "start": 18666, "end": 18939, "strand": -1, "sequence": null}], "clusters": []}]}, {"name": "Streptomyces sp.", "strain": "NPDC058757", "scaffolds": [{"accession": "NZ_JBHYPT010000388.1", "subjects": [{"id": null, "hits": [{"query": "SCO5086", "subject": "WP_351853807.1", "identity": 64.093, "coverage": 99.23371647509579, "evalue": 1.69e-110, "bitscore": 329.0}], "name": "WP_351853807.1", "ipg": "860832522", "start": 5023, "end": 5815, "strand": -1, "sequence": null}, {"id": null, "hits": [{"query": "SCO5089", "subject": "WP_351853810.1", "identity": 48.148, "coverage": 94.18604651162791, "evalue": 9.58e-16, "bitscore": 75.9}], "name": "WP_351853810.1", "ipg": "860834889", "start": 5826, "end": 6099, "strand": -1, "sequence": null}], "clusters": []}, {"accession": "JBHYPT010000388.1", "subjects": [{"id": null, "hits": [{"query": "SCO5086", "subject": "MFE1349393.1", "identity": 64.093, "coverage": 99.23371647509579, "evalue": 1.69e-110, "bitscore": 329.0}], "name": "MFE1349393.1", "ipg": "860832522", "start": 5023, "end": 5815, "strand": -1, "sequence": null}, {"id": null, "hits": [{"query": "SCO5089", "subject": "MFE1349394.1", "identity": 48.148, "coverage": 94.18604651162791, "evalue": 9.58e-16, "bitscore": 75.9}], "name": "MFE1349394.1", "ipg": "860834889", "start": 5826, "end": 6099, "strand": -1, "sequence": null}], "clusters": []}]}, {"name": "Streptomyces sp.", "strain": "NPDC088090", "scaffolds": [{"accession": "NZ_JBJDNN010000001.1", "subjects": [{"id": null, "hits": [{"query": "SCO5086", "subject": "WP_351853807.1", "identity": 64.093, "coverage": 99.23371647509579, "evalue": 1.69e-110, "bitscore": 329.0}], "name": "WP_351853807.1", "ipg": "860832522", "start": 389650, "end": 390442, "strand": 1, "sequence": null}, {"id": null, "hits": [{"query": "SCO5087", "subject": "WP_351853815.1", "identity": 70.631, "coverage": 88.22269807280514, "evalue": 0.0, "bitscore": 592.0}], "name": "WP_351853815.1", "ipg": "860828167", "start": 386679, "end": 387960, "strand": 1, "sequence": null}, {"id": null, "hits": [{"query": "SCO5088", "subject": "WP_351853813.1", "identity": 60.804, "coverage": 97.78869778869779, "evalue": 2.21e-149, "bitscore": 439.0}], "name": "WP_351853813.1", "ipg": "860830946", "start": 387956, "end": 389177, "strand": 1, "sequence": null}, {"id": null, "hits": [{"query": "SCO5089", "subject": "WP_404769525.1", "identity": 48.718, "coverage": 90.69767441860465, "evalue": 3.48e-15, "bitscore": 74.3}], "name": "WP_404769525.1", "ipg": "942631374", "start": 389366, "end": 389639, "strand": 1, "sequence": null}], "clusters": [{"indices": [1, 2, 3, 0], "subjects": [], "intermediate_genes": [], "score": 6.14343, "start": 386679, "end": 390442, "number": 1918}]}, {"accession": "JBJDNN010000001.1", "subjects": [{"id": null, "hits": [{"query": "SCO5086", "subject": "MFK3728941.1", "identity": 64.093, "coverage": 99.23371647509579, "evalue": 1.69e-110, "bitscore": 329.0}], "name": "MFK3728941.1", "ipg": "860832522", "start": 389650, "end": 390442, "strand": 1, "sequence": null}, {"id": null, "hits": [{"query": "SCO5087", "subject": "MFK3728938.1", "identity": 70.631, "coverage": 88.22269807280514, "evalue": 0.0, "bitscore": 592.0}], "name": "MFK3728938.1", "ipg": "860828167", "start": 386679, "end": 387960, "strand": 1, "sequence": null}, {"id": null, "hits": [{"query": "SCO5088", "subject": "MFK3728939.1", "identity": 60.804, "coverage": 97.78869778869779, "evalue": 2.21e-149, "bitscore": 439.0}], "name": "MFK3728939.1", "ipg": "860830946", "start": 387956, "end": 389177, "strand": 1, "sequence": null}, {"id": null, "hits": [{"query": "SCO5089", "subject": "MFK3728940.1", "identity": 48.718, "coverage": 90.69767441860465, "evalue": 3.48e-15, "bitscore": 74.3}], "name": "MFK3728940.1", "ipg": "942631374", "start": 389366, "end": 389639, "strand": 1, "sequence": null}], "clusters": []}]}, {"name": "Streptomyces sp.", "strain": "NPDC001315", "scaffolds": [{"accession": "NZ_JBIAWZ010000001.1", "subjects": [{"id": null, "hits": [{"query": "SCO5086", "subject": "WP_390644785.1", "identity": 62.069, "coverage": 100.0, "evalue": 1.78e-110, "bitscore": 329.0}], "name": "WP_390644785.1", "ipg": "921220557", "start": 7455, "end": 8241, "strand": -1, "sequence": null}, {"id": null, "hits": [{"query": "SCO5087", "subject": "WP_390644788.1", "identity": 69.565, "coverage": 88.6509635974304, "evalue": 0.0, "bitscore": 585.0}], "name": "WP_390644788.1", "ipg": "921225891", "start": 9915, "end": 11184, "strand": -1, "sequence": null}, {"id": null, "hits": [{"query": "SCO5088", "subject": "WP_390644787.1", "identity": 60.0, "coverage": 98.28009828009829, "evalue": 8.47e-158, "bitscore": 460.0}], "name": "WP_390644787.1", "ipg": "921225595", "start": 8704, "end": 9919, "strand": -1, "sequence": null}, {"id": null, "hits": [{"query": "SCO5089", "subject": "WP_390644786.1", "identity": 46.429, "coverage": 97.67441860465115, "evalue": 8.94e-14, "bitscore": 70.9}], "name": "WP_390644786.1", "ipg": "921223771", "start": 8343, "end": 8610, "strand": -1, "sequence": null}], "clusters": [{"indices": [0, 3, 2, 1], "subjects": [], "intermediate_genes": [], "score": 6.14449, "start": 7455, "end": 11184, "number": 1920}]}, {"accession": "JBIAWZ010000001.1", "subjects": [{"id": null, "hits": [{"query": "SCO5086", "subject": "MFF4830203.1", "identity": 62.069, "coverage": 100.0, "evalue": 1.78e-110, "bitscore": 329.0}], "name": "MFF4830203.1", "ipg": "921220557", "start": 7455, "end": 8241, "strand": -1, "sequence": null}, {"id": null, "hits": [{"query": "SCO5087", "subject": "MFF4830206.1", "identity": 69.565, "coverage": 88.6509635974304, "evalue": 0.0, "bitscore": 585.0}], "name": "MFF4830206.1", "ipg": "921225891", "start": 9915, "end": 11184, "strand": -1, "sequence": null}, {"id": null, "hits": [{"query": "SCO5088", "subject": "MFF4830205.1", "identity": 60.0, "coverage": 98.28009828009829, "evalue": 8.47e-158, "bitscore": 460.0}], "name": "MFF4830205.1", "ipg": "921225595", "start": 8704, "end": 9919, "strand": -1, "sequence": null}, {"id": null, "hits": [{"query": "SCO5089", "subject": "MFF4830204.1", "identity": 46.429, "coverage": 97.67441860465115, "evalue": 8.94e-14, "bitscore": 70.9}], "name": "MFF4830204.1", "ipg": "921223771", "start": 8343, "end": 8610, "strand": -1, "sequence": null}], "clusters": []}]}, {"name": "Streptomyces sp.", "strain": "NPDC014685", "scaffolds": [{"accession": "NZ_JBIBZD010000027.1", "subjects": [{"id": null, "hits": [{"query": "SCO5086", "subject": "WP_391729081.1", "identity": 62.162, "coverage": 99.23371647509579, "evalue": 1.84e-110, "bitscore": 329.0}], "name": "WP_391729081.1", "ipg": "923710638", "start": 57798, "end": 58581, "strand": 1, "sequence": null}, {"id": null, "hits": [{"query": "SCO5087", "subject": "WP_391729066.1", "identity": 65.877, "coverage": 90.14989293361884, "evalue": 0.0, "bitscore": 553.0}], "name": "WP_391729066.1", "ipg": "923709992", "start": 49253, "end": 50519, "strand": 1, "sequence": null}, {"id": null, "hits": [{"query": "SCO5089", "subject": "WP_391729069.1", "identity": 50.0, "coverage": 81.3953488372093, "evalue": 4.11e-12, "bitscore": 66.6}], "name": "WP_391729069.1", "ipg": "923708169", "start": 51880, "end": 52144, "strand": 1, "sequence": null}], "clusters": [{"indices": [1, 2, 0], "subjects": [], "intermediate_genes": [], "score": 3.09486, "start": 49253, "end": 58581, "number": 1922}]}, {"accession": "JBIBZD010000027.1", "subjects": [{"id": null, "hits": [{"query": "SCO5086", "subject": "MFF9571441.1", "identity": 62.162, "coverage": 99.23371647509579, "evalue": 1.84e-110, "bitscore": 329.0}], "name": "MFF9571441.1", "ipg": "923710638", "start": 57798, "end": 58581, "strand": 1, "sequence": null}, {"id": null, "hits": [{"query": "SCO5087", "subject": "MFF9571433.1", "identity": 65.877, "coverage": 90.14989293361884, "evalue": 0.0, "bitscore": 553.0}], "name": "MFF9571433.1", "ipg": "923709992", "start": 49253, "end": 50519, "strand": 1, "sequence": null}, {"id": null, "hits": [{"query": "SCO5089", "subject": "MFF9571435.1", "identity": 50.0, "coverage": 81.3953488372093, "evalue": 4.11e-12, "bitscore": 66.6}], "name": "MFF9571435.1", "ipg": "923708169", "start": 51880, "end": 52144, "strand": 1, "sequence": null}], "clusters": []}]}, {"name": "Streptomyces sp.", "strain": "NPDC059534", "scaffolds": [{"accession": "NZ_JBHWAQ010000057.1", "subjects": [{"id": null, "hits": [{"query": "SCO5086", "subject": "WP_384904455.1", "identity": 62.452, "coverage": 100.0, "evalue": 1.88e-110, "bitscore": 329.0}], "name": "WP_384904455.1", "ipg": "914743208", "start": 19662, "end": 20448, "strand": 1, "sequence": null}, {"id": null, "hits": [{"query": "SCO5089", "subject": "WP_017237251.1", "identity": 35.897, "coverage": 90.69767441860465, "evalue": 1.54e-07, "bitscore": 55.1}], "name": "WP_017237251.1", "ipg": "37841190", "start": 22098, "end": 22368, "strand": -1, "sequence": null}], "clusters": []}, {"accession": "JBHWAQ010000057.1", "subjects": [{"id": null, "hits": [{"query": "SCO5086", "subject": "MFE0654116.1", "identity": 62.452, "coverage": 100.0, "evalue": 1.88e-110, "bitscore": 329.0}], "name": "MFE0654116.1", "ipg": "914743208", "start": 19662, "end": 20448, "strand": 1, "sequence": null}, {"id": null, "hits": [{"query": "SCO5089", "subject": "MFE0654119.1", "identity": 35.897, "coverage": 90.69767441860465, "evalue": 1.54e-07, "bitscore": 55.1}], "name": "MFE0654119.1", "ipg": "37841190", "start": 22098, "end": 22368, "strand": -1, "sequence": null}], "clusters": []}, {"accession": "NZ_JBHWAQ010000062.1", "subjects": [{"id": null, "hits": [{"query": "SCO5087", "subject": "WP_384904672.1", "identity": 68.932, "coverage": 88.22269807280514, "evalue": 0.0, "bitscore": 574.0}], "name": "WP_384904672.1", "ipg": "914748000", "start": 8825, "end": 10100, "strand": -1, "sequence": null}, {"id": null, "hits": [{"query": "SCO5088", "subject": "WP_384904671.1", "identity": 58.25, "coverage": 98.28009828009829, "evalue": 1.78e-158, "bitscore": 462.0}], "name": "WP_384904671.1", "ipg": "914746029", "start": 7608, "end": 8829, "strand": -1, "sequence": null}], "clusters": []}, {"accession": "JBHWAQ010000062.1", "subjects": [{"id": null, "hits": [{"query": "SCO5087", "subject": "MFE0654242.1", "identity": 68.932, "coverage": 88.22269807280514, "evalue": 0.0, "bitscore": 574.0}], "name": "MFE0654242.1", "ipg": "914748000", "start": 8825, "end": 10100, "strand": -1, "sequence": null}, {"id": null, "hits": [{"query": "SCO5088", "subject": "MFE0654241.1", "identity": 58.25, "coverage": 98.28009828009829, "evalue": 1.78e-158, "bitscore": 462.0}], "name": "MFE0654241.1", "ipg": "914746029", "start": 7608, "end": 8829, "strand": -1, "sequence": null}], "clusters": []}]}, {"name": "Streptomyces sp.", "strain": "E5N91", "scaffolds": [{"accession": "NZ_RAIE01000804.1", "subjects": [{"id": null, "hits": [{"query": "SCO5086", "subject": "WP_121715890.1", "identity": 60.536, "coverage": 100.0, "evalue": 1.99e-110, "bitscore": 329.0}], "name": "WP_121715890.1", "ipg": "215105143", "start": 26873, "end": 27659, "strand": -1, "sequence": null}, {"id": null, "hits": [{"query": "SCO5087", "subject": "WP_121715898.1", "identity": 71.671, "coverage": 88.43683083511777, "evalue": 0.0, "bitscore": 600.0}], "name": "WP_121715898.1", "ipg": "991826", "start": 29431, "end": 30712, "strand": -1, "sequence": null}, {"id": null, "hits": [{"query": "SCO5088", "subject": "WP_121715896.1", "identity": 59.352, "coverage": 98.52579852579852, "evalue": 8.76e-167, "bitscore": 483.0}], "name": "WP_121715896.1", "ipg": "215105138", "start": 28208, "end": 29435, "strand": -1, "sequence": null}, {"id": null, "hits": [{"query": "SCO5089", "subject": "WP_121715894.1", "identity": 43.21, "coverage": 94.18604651162791, "evalue": 7.14e-14, "bitscore": 71.2}], "name": "WP_121715894.1", "ipg": "986587", "start": 27831, "end": 28101, "strand": -1, "sequence": null}], "clusters": [{"indices": [0, 3, 2, 1], "subjects": [], "intermediate_genes": [], "score": 6.14832, "start": 26873, "end": 30712, "number": 1924}]}, {"accession": "NZ_RAIE01000743.1", "subjects": [{"id": null, "hits": [{"query": "SCO5089", "subject": "WP_003977559.1", "identity": 38.667, "coverage": 87.20930232558139, "evalue": 1.63e-07, "bitscore": 55.1}], "name": "WP_003977559.1", "ipg": "984539", "start": 17647, "end": 17920, "strand": 1, "sequence": null}], "clusters": []}]}, {"name": "Streptomyces sp.", "strain": "NPDC048361", "scaffolds": [{"accession": "NZ_JBEZKW010000037.1", "subjects": [{"id": null, "hits": [{"query": "SCO5086", "subject": "WP_362725454.1", "identity": 63.32, "coverage": 99.23371647509579, "evalue": 2.02e-110, "bitscore": 329.0}], "name": "WP_362725454.1", "ipg": "874988793", "start": 46083, "end": 46881, "strand": -1, "sequence": null}, {"id": null, "hits": [{"query": "SCO5087", "subject": "WP_362725463.1", "identity": 65.072, "coverage": 89.50749464668094, "evalue": 0.0, "bitscore": 568.0}], "name": "WP_362725463.1", "ipg": "874989555", "start": 49355, "end": 50627, "strand": -1, "sequence": null}, {"id": null, "hits": [{"query": "SCO5088", "subject": "WP_362725460.1", "identity": 58.647, "coverage": 98.03439803439802, "evalue": 3.43e-141, "bitscore": 419.0}], "name": "WP_362725460.1", "ipg": "874986099", "start": 48111, "end": 49359, "strand": -1, "sequence": null}, {"id": null, "hits": [{"query": "SCO5089", "subject": "WP_267053288.1", "identity": 44.156, "coverage": 89.53488372093024, "evalue": 4.55e-13, "bitscore": 68.9}], "name": "WP_267053288.1", "ipg": "597440758", "start": 47813, "end": 48071, "strand": -1, "sequence": null}], "clusters": [{"indices": [0, 3, 2, 1], "subjects": [], "intermediate_genes": [], "score": 6.13849, "start": 46083, "end": 50627, "number": 1925}]}, {"accession": "JBEZKW010000037.1", "subjects": [{"id": null, "hits": [{"query": "SCO5086", "subject": "MEU9100229.1", "identity": 63.32, "coverage": 99.23371647509579, "evalue": 2.02e-110, "bitscore": 329.0}], "name": "MEU9100229.1", "ipg": "874988793", "start": 46083, "end": 46881, "strand": -1, "sequence": null}, {"id": null, "hits": [{"query": "SCO5087", "subject": "MEU9100233.1", "identity": 65.072, "coverage": 89.50749464668094, "evalue": 0.0, "bitscore": 568.0}], "name": "MEU9100233.1", "ipg": "874989555", "start": 49355, "end": 50627, "strand": -1, "sequence": null}, {"id": null, "hits": [{"query": "SCO5088", "subject": "MEU9100232.1", "identity": 58.647, "coverage": 98.03439803439802, "evalue": 3.43e-141, "bitscore": 419.0}], "name": "MEU9100232.1", "ipg": "874986099", "start": 48111, "end": 49359, "strand": -1, "sequence": null}, {"id": null, "hits": [{"query": "SCO5089", "subject": "MEU9100231.1", "identity": 44.156, "coverage": 89.53488372093024, "evalue": 4.55e-13, "bitscore": 68.9}], "name": "MEU9100231.1", "ipg": "597440758", "start": 47813, "end": 48071, "strand": -1, "sequence": null}], "clusters": []}]}, {"name": "Streptomyces sp.", "strain": "NPDC003247", "scaffolds": [{"accession": "NZ_JBIAPF010000004.1", "subjects": [{"id": null, "hits": [{"query": "SCO5086", "subject": "WP_389515990.1", "identity": 61.776, "coverage": 99.23371647509579, "evalue": 2.21e-110, "bitscore": 329.0}], "name": "WP_389515990.1", "ipg": "920317701", "start": 8640, "end": 9438, "strand": -1, "sequence": null}], "clusters": []}, {"accession": "JBIAPF010000004.1", "subjects": [{"id": null, "hits": [{"query": "SCO5086", "subject": "MFF3500103.1", "identity": 61.776, "coverage": 99.23371647509579, "evalue": 2.21e-110, "bitscore": 329.0}], "name": "MFF3500103.1", "ipg": "920317701", "start": 8640, "end": 9438, "strand": -1, "sequence": null}], "clusters": []}, {"accession": "NZ_JBIAPF010000029.1", "subjects": [{"id": null, "hits": [{"query": "SCO5087", "subject": "WP_389526293.1", "identity": 63.527, "coverage": 88.6509635974304, "evalue": 0.0, "bitscore": 527.0}], "name": "WP_389526293.1", "ipg": "920322249", "start": 4837, "end": 6106, "strand": -1, "sequence": null}, {"id": null, "hits": [{"query": "SCO5088", "subject": "WP_389526290.1", "identity": 59.645, "coverage": 96.31449631449631, "evalue": 4.68e-141, "bitscore": 418.0}], "name": "WP_389526290.1", "ipg": "920314691", "start": 3605, "end": 4841, "strand": -1, "sequence": null}, {"id": null, "hits": [{"query": "SCO5089", "subject": "WP_389526287.1", "identity": 53.086, "coverage": 94.18604651162791, "evalue": 1.04e-16, "bitscore": 78.2}], "name": "WP_389526287.1", "ipg": "920319515", "start": 3278, "end": 3551, "strand": -1, "sequence": null}], "clusters": [{"indices": [2, 1, 0], "subjects": [], "intermediate_genes": [], "score": 5.102320000000001, "start": 3278, "end": 6106, "number": 1927}]}, {"accession": "JBIAPF010000029.1", "subjects": [{"id": null, "hits": [{"query": "SCO5087", "subject": "MFF3505747.1", "identity": 63.527, "coverage": 88.6509635974304, "evalue": 0.0, "bitscore": 527.0}], "name": "MFF3505747.1", "ipg": "920322249", "start": 4837, "end": 6106, "strand": -1, "sequence": null}, {"id": null, "hits": [{"query": "SCO5088", "subject": "MFF3505746.1", "identity": 59.645, "coverage": 96.31449631449631, "evalue": 4.68e-141, "bitscore": 418.0}], "name": "MFF3505746.1", "ipg": "920314691", "start": 3605, "end": 4841, "strand": -1, "sequence": null}, {"id": null, "hits": [{"query": "SCO5089", "subject": "MFF3505745.1", "identity": 53.086, "coverage": 94.18604651162791, "evalue": 1.04e-16, "bitscore": 78.2}], "name": "MFF3505745.1", "ipg": "920319515", "start": 3278, "end": 3551, "strand": -1, "sequence": null}], "clusters": []}, {"accession": "NZ_JBIAPF010000012.1", "subjects": [{"id": null, "hits": [{"query": "SCO5089", "subject": "WP_389522011.1", "identity": 36.047, "coverage": 100.0, "evalue": 2.94e-06, "bitscore": 51.6}], "name": "WP_389522011.1", "ipg": "920315365", "start": 295935, "end": 296193, "strand": -1, "sequence": null}], "clusters": []}, {"accession": "JBIAPF010000012.1", "subjects": [{"id": null, "hits": [{"query": "SCO5089", "subject": "MFF3504036.1", "identity": 36.047, "coverage": 100.0, "evalue": 2.94e-06, "bitscore": 51.6}], "name": "MFF3504036.1", "ipg": "920315365", "start": 295935, "end": 296193, "strand": -1, "sequence": null}], "clusters": []}]}, {"name": "Streptomyces sp.", "strain": "LMG1-1-1.1", "scaffolds": [{"accession": "NZ_JBFPNH010000076.1", "subjects": [{"id": null, "hits": [{"query": "SCO5086", "subject": "WP_367828002.1", "identity": 62.452, "coverage": 100.0, "evalue": 2.22e-110, "bitscore": 328.0}], "name": "WP_367828002.1", "ipg": "883086160", "start": 100793, "end": 101579, "strand": -1, "sequence": null}, {"id": null, "hits": [{"query": "SCO5087", "subject": "WP_367828029.1", "identity": 68.447, "coverage": 88.22269807280514, "evalue": 0.0, "bitscore": 572.0}], "name": "WP_367828029.1", "ipg": "883088005", "start": 129729, "end": 131004, "strand": -1, "sequence": null}, {"id": null, "hits": [{"query": "SCO5088", "subject": "WP_367828028.1", "identity": 59.0, "coverage": 98.28009828009829, "evalue": 9.28e-158, "bitscore": 460.0}], "name": "WP_367828028.1", "ipg": "883090045", "start": 128512, "end": 129733, "strand": -1, "sequence": null}, {"id": null, "hits": [{"query": "SCO5089", "subject": "WP_367827999.1", "identity": 34.615, "coverage": 90.69767441860465, "evalue": 7.62e-07, "bitscore": 53.1}], "name": "WP_367827999.1", "ipg": "883340505", "start": 98873, "end": 99143, "strand": 1, "sequence": null}], "clusters": []}, {"accession": "JBFPNH010000076.1", "subjects": [{"id": null, "hits": [{"query": "SCO5086", "subject": "MEX0173933.1", "identity": 62.452, "coverage": 100.0, "evalue": 2.22e-110, "bitscore": 328.0}], "name": "MEX0173933.1", "ipg": "883086160", "start": 100793, "end": 101579, "strand": -1, "sequence": null}, {"id": null, "hits": [{"query": "SCO5087", "subject": "MEX0173960.1", "identity": 68.447, "coverage": 88.22269807280514, "evalue": 0.0, "bitscore": 572.0}], "name": "MEX0173960.1", "ipg": "883088005", "start": 129729, "end": 131004, "strand": -1, "sequence": null}, {"id": null, "hits": [{"query": "SCO5088", "subject": "MEX0173959.1", "identity": 59.0, "coverage": 98.28009828009829, "evalue": 9.28e-158, "bitscore": 460.0}], "name": "MEX0173959.1", "ipg": "883090045", "start": 128512, "end": 129733, "strand": -1, "sequence": null}], "clusters": []}]}, {"name": "Streptomyces sp.", "strain": "NPDC088719", "scaffolds": [{"accession": "NZ_JBIVLS010000019.1", "subjects": [{"id": null, "hits": [{"query": "SCO5086", "subject": "WP_402025070.1", "identity": 62.934, "coverage": 99.23371647509579, "evalue": 2.31e-110, "bitscore": 328.0}], "name": "WP_402025070.1", "ipg": "938863078", "start": 110388, "end": 111171, "strand": -1, "sequence": null}, {"id": null, "hits": [{"query": "SCO5087", "subject": "WP_402025052.1", "identity": 65.083, "coverage": 90.14989293361884, "evalue": 0.0, "bitscore": 545.0}], "name": "WP_402025052.1", "ipg": "938864556", "start": 104253, "end": 105519, "strand": 1, "sequence": null}, {"id": null, "hits": [{"query": "SCO5089", "subject": "WP_402025057.1", "identity": 41.772, "coverage": 91.86046511627907, "evalue": 4.16e-09, "bitscore": 58.9}], "name": "WP_402025057.1", "ipg": "938861237", "start": 106857, "end": 107121, "strand": 1, "sequence": null}], "clusters": [{"indices": [1, 2, 0], "subjects": [], "intermediate_genes": [], "score": 3.09319, "start": 104253, "end": 111171, "number": 1929}]}, {"accession": "JBIVLS010000019.1", "subjects": [{"id": null, "hits": [{"query": "SCO5086", "subject": "MFJ5049826.1", "identity": 62.934, "coverage": 99.23371647509579, "evalue": 2.31e-110, "bitscore": 328.0}], "name": "MFJ5049826.1", "ipg": "938863078", "start": 110388, "end": 111171, "strand": -1, "sequence": null}, {"id": null, "hits": [{"query": "SCO5087", "subject": "MFJ5049820.1", "identity": 65.083, "coverage": 90.14989293361884, "evalue": 0.0, "bitscore": 545.0}], "name": "MFJ5049820.1", "ipg": "938864556", "start": 104253, "end": 105519, "strand": 1, "sequence": null}, {"id": null, "hits": [{"query": "SCO5089", "subject": "MFJ5049822.1", "identity": 41.772, "coverage": 91.86046511627907, "evalue": 4.16e-09, "bitscore": 58.9}], "name": "MFJ5049822.1", "ipg": "938861237", "start": 106857, "end": 107121, "strand": 1, "sequence": null}], "clusters": []}]}, {"name": "Streptomyces sp.", "strain": "NPDC051742", "scaffolds": [{"accession": "NZ_JBFAYX010000001.1", "subjects": [{"id": null, "hits": [{"query": "SCO5086", "subject": "WP_365776744.1", "identity": 61.686, "coverage": 100.0, "evalue": 2.32e-110, "bitscore": 328.0}], "name": "WP_365776744.1", "ipg": "878463066", "start": 277734, "end": 278520, "strand": 1, "sequence": null}, {"id": null, "hits": [{"query": "SCO5087", "subject": "WP_365776726.1", "identity": 69.617, "coverage": 89.50749464668094, "evalue": 0.0, "bitscore": 591.0}], "name": "WP_365776726.1", "ipg": "878458596", "start": 266878, "end": 268186, "strand": 1, "sequence": null}, {"id": null, "hits": [{"query": "SCO5088", "subject": "WP_365776728.1", "identity": 62.344, "coverage": 98.52579852579852, "evalue": 6.81e-162, "bitscore": 471.0}], "name": "WP_365776728.1", "ipg": "878461502", "start": 268182, "end": 269439, "strand": 1, "sequence": null}, {"id": null, "hits": [{"query": "SCO5089", "subject": "WP_365776742.1", "identity": 42.857, "coverage": 97.67441860465115, "evalue": 4.37e-13, "bitscore": 68.9}], "name": "WP_365776742.1", "ipg": "878460966", "start": 277306, "end": 277576, "strand": 1, "sequence": null}], "clusters": [{"indices": [1, 2, 3, 0], "subjects": [], "intermediate_genes": [], "score": 6.14589, "start": 266878, "end": 278520, "number": 1931}]}, {"accession": "JBFAYX010000001.1", "subjects": [{"id": null, "hits": [{"query": "SCO5086", "subject": "MEV6244826.1", "identity": 61.686, "coverage": 100.0, "evalue": 2.32e-110, "bitscore": 328.0}], "name": "MEV6244826.1", "ipg": "878463066", "start": 277734, "end": 278520, "strand": 1, "sequence": null}, {"id": null, "hits": [{"query": "SCO5087", "subject": "MEV6244816.1", "identity": 69.617, "coverage": 89.50749464668094, "evalue": 0.0, "bitscore": 591.0}], "name": "MEV6244816.1", "ipg": "878458596", "start": 266878, "end": 268186, "strand": 1, "sequence": null}, {"id": null, "hits": [{"query": "SCO5088", "subject": "MEV6244817.1", "identity": 62.344, "coverage": 98.52579852579852, "evalue": 6.81e-162, "bitscore": 471.0}], "name": "MEV6244817.1", "ipg": "878461502", "start": 268182, "end": 269439, "strand": 1, "sequence": null}, {"id": null, "hits": [{"query": "SCO5089", "subject": "MEV6244825.1", "identity": 42.857, "coverage": 97.67441860465115, "evalue": 4.37e-13, "bitscore": 68.9}], "name": "MEV6244825.1", "ipg": "878460966", "start": 277306, "end": 277576, "strand": 1, "sequence": null}], "clusters": []}]}, {"name": "Streptomyces sp.", "strain": "NPDC051822", "scaffolds": [{"accession": "NZ_JBITBZ010000005.1", "subjects": [{"id": null, "hits": [{"query": "SCO5086", "subject": "WP_365776744.1", "identity": 61.686, "coverage": 100.0, "evalue": 2.32e-110, "bitscore": 328.0}], "name": "WP_365776744.1", "ipg": "878463066", "start": 277435, "end": 278221, "strand": 1, "sequence": null}, {"id": null, "hits": [{"query": "SCO5087", "subject": "WP_365776726.1", "identity": 69.617, "coverage": 89.50749464668094, "evalue": 0.0, "bitscore": 591.0}], "name": "WP_365776726.1", "ipg": "878458596", "start": 266579, "end": 267887, "strand": 1, "sequence": null}, {"id": null, "hits": [{"query": "SCO5088", "subject": "WP_365776728.1", "identity": 62.344, "coverage": 98.52579852579852, "evalue": 6.81e-162, "bitscore": 471.0}], "name": "WP_365776728.1", "ipg": "878461502", "start": 267883, "end": 269140, "strand": 1, "sequence": null}, {"id": null, "hits": [{"query": "SCO5089", "subject": "WP_365776742.1", "identity": 42.857, "coverage": 97.67441860465115, "evalue": 4.37e-13, "bitscore": 68.9}], "name": "WP_365776742.1", "ipg": "878460966", "start": 277007, "end": 277277, "strand": 1, "sequence": null}], "clusters": [{"indices": [1, 2, 3, 0], "subjects": [], "intermediate_genes": [], "score": 6.14589, "start": 266579, "end": 278221, "number": 1933}]}, {"accession": "JBITBZ010000005.1", "subjects": [{"id": null, "hits": [{"query": "SCO5086", "subject": "MFI5579982.1", "identity": 61.686, "coverage": 100.0, "evalue": 2.32e-110, "bitscore": 328.0}], "name": "MFI5579982.1", "ipg": "878463066", "start": 277435, "end": 278221, "strand": 1, "sequence": null}, {"id": null, "hits": [{"query": "SCO5087", "subject": "MFI5579972.1", "identity": 69.617, "coverage": 89.50749464668094, "evalue": 0.0, "bitscore": 591.0}], "name": "MFI5579972.1", "ipg": "878458596", "start": 266579, "end": 267887, "strand": 1, "sequence": null}, {"id": null, "hits": [{"query": "SCO5088", "subject": "MFI5579973.1", "identity": 62.344, "coverage": 98.52579852579852, "evalue": 6.81e-162, "bitscore": 471.0}], "name": "MFI5579973.1", "ipg": "878461502", "start": 267883, "end": 269140, "strand": 1, "sequence": null}, {"id": null, "hits": [{"query": "SCO5089", "subject": "MFI5579981.1", "identity": 42.857, "coverage": 97.67441860465115, "evalue": 4.37e-13, "bitscore": 68.9}], "name": "MFI5579981.1", "ipg": "878460966", "start": 277007, "end": 277277, "strand": 1, "sequence": null}], "clusters": []}]}, {"name": "Streptomyces sp.", "strain": "NPDC057496", "scaffolds": [{"accession": "NZ_JBHVEN010000013.1", "subjects": [{"id": null, "hits": [{"query": "SCO5086", "subject": "WP_384216941.1", "identity": 61.004, "coverage": 99.23371647509579, "evalue": 2.37e-110, "bitscore": 328.0}], "name": "WP_384216941.1", "ipg": "917506599", "start": 15752, "end": 16535, "strand": 1, "sequence": null}, {"id": null, "hits": [{"query": "SCO5087", "subject": "WP_384216922.1", "identity": 65.877, "coverage": 90.14989293361884, "evalue": 0.0, "bitscore": 552.0}], "name": "WP_384216922.1", "ipg": "917504372", "start": 7109, "end": 8375, "strand": 1, "sequence": null}, {"id": null, "hits": [{"query": "SCO5089", "subject": "WP_356936295.1", "identity": 48.571, "coverage": 81.3953488372093, "evalue": 1.32e-11, "bitscore": 65.1}], "name": "WP_356936295.1", "ipg": "869609435", "start": 9763, "end": 10027, "strand": 1, "sequence": null}], "clusters": [{"indices": [1, 2, 0], "subjects": [], "intermediate_genes": [], "score": 3.09451, "start": 7109, "end": 16535, "number": 1935}]}, {"accession": "JBHVEN010000013.1", "subjects": [{"id": null, "hits": [{"query": "SCO5086", "subject": "MFE7614639.1", "identity": 61.004, "coverage": 99.23371647509579, "evalue": 2.37e-110, "bitscore": 328.0}], "name": "MFE7614639.1", "ipg": "917506599", "start": 15752, "end": 16535, "strand": 1, "sequence": null}, {"id": null, "hits": [{"query": "SCO5087", "subject": "MFE7614631.1", "identity": 65.877, "coverage": 90.14989293361884, "evalue": 0.0, "bitscore": 552.0}], "name": "MFE7614631.1", "ipg": "917504372", "start": 7109, "end": 8375, "strand": 1, "sequence": null}, {"id": null, "hits": [{"query": "SCO5089", "subject": "MFE7614633.1", "identity": 48.571, "coverage": 81.3953488372093, "evalue": 1.32e-11, "bitscore": 65.1}], "name": "MFE7614633.1", "ipg": "869609435", "start": 9763, "end": 10027, "strand": 1, "sequence": null}], "clusters": []}]}, {"name": "Streptomyces sp.", "strain": "NBC_00096", "scaffolds": [{"accession": "NZ_CP108221.1", "subjects": [{"id": null, "hits": [{"query": "SCO5086", "subject": "WP_405492763.1", "identity": 63.218, "coverage": 100.0, "evalue": 2.37e-110, "bitscore": 328.0}], "name": "WP_405492763.1", "ipg": "786956021", "start": 4501039, "end": 4501825, "strand": 1, "sequence": null}, {"id": null, "hits": [{"query": "SCO5087", "subject": "WP_405492755.1", "identity": 70.335, "coverage": 89.50749464668094, "evalue": 0.0, "bitscore": 583.0}], "name": "WP_405492755.1", "ipg": "786955927", "start": 4497179, "end": 4498448, "strand": 1, "sequence": null}, {"id": null, "hits": [{"query": "SCO5088", "subject": "WP_405492757.1", "identity": 59.0, "coverage": 98.03439803439802, "evalue": 2.93e-145, "bitscore": 429.0}], "name": "WP_405492757.1", "ipg": "786955897", "start": 4498444, "end": 4499713, "strand": 1, "sequence": null}, {"id": null, "hits": [{"query": "SCO5089", "subject": "WP_405492759.1", "identity": 51.899, "coverage": 91.86046511627907, "evalue": 1.17e-17, "bitscore": 80.5}], "name": "WP_405492759.1", "ipg": "786955947", "start": 4499865, "end": 4500132, "strand": 1, "sequence": null}], "clusters": [{"indices": [1, 2, 3, 0], "subjects": [], "intermediate_genes": [], "score": 6.14205, "start": 4497179, "end": 4501825, "number": 1937}]}, {"accession": "CP108221.1", "subjects": [{"id": null, "hits": [{"query": "SCO5086", "subject": "WTS95463.1", "identity": 63.218, "coverage": 100.0, "evalue": 2.37e-110, "bitscore": 328.0}], "name": "WTS95463.1", "ipg": "786956021", "start": 4501039, "end": 4501825, "strand": 1, "sequence": null}, {"id": null, "hits": [{"query": "SCO5087", "subject": "WTS95459.1", "identity": 70.335, "coverage": 89.50749464668094, "evalue": 0.0, "bitscore": 583.0}], "name": "WTS95459.1", "ipg": "786955927", "start": 4497179, "end": 4498448, "strand": 1, "sequence": null}, {"id": null, "hits": [{"query": "SCO5088", "subject": "WTS95460.1", "identity": 59.0, "coverage": 98.03439803439802, "evalue": 2.93e-145, "bitscore": 429.0}], "name": "WTS95460.1", "ipg": "786955897", "start": 4498444, "end": 4499713, "strand": 1, "sequence": null}, {"id": null, "hits": [{"query": "SCO5089", "subject": "WTS95461.1", "identity": 51.899, "coverage": 91.86046511627907, "evalue": 1.17e-17, "bitscore": 80.5}], "name": "WTS95461.1", "ipg": "786955947", "start": 4499865, "end": 4500132, "strand": 1, "sequence": null}], "clusters": []}]}, {"name": "Streptomyces sp.", "strain": "NPDC005281", "scaffolds": [{"accession": "NZ_JBEXGX010000013.1", "subjects": [{"id": null, "hits": [{"query": "SCO5086", "subject": "WP_355978972.1", "identity": 60.92, "coverage": 100.0, "evalue": 2.37e-110, "bitscore": 328.0}], "name": "WP_355978972.1", "ipg": "868367067", "start": 239333, "end": 240119, "strand": 1, "sequence": null}, {"id": null, "hits": [{"query": "SCO5087", "subject": "WP_355978978.1", "identity": 71.845, "coverage": 88.22269807280514, "evalue": 0.0, "bitscore": 595.0}], "name": "WP_355978978.1", "ipg": "868372025", "start": 236294, "end": 237575, "strand": 1, "sequence": null}, {"id": null, "hits": [{"query": "SCO5088", "subject": "WP_355978976.1", "identity": 60.15, "coverage": 98.03439803439802, "evalue": 5.5e-169, "bitscore": 489.0}], "name": "WP_355978976.1", "ipg": "868372192", "start": 237571, "end": 238798, "strand": 1, "sequence": null}, {"id": null, "hits": [{"query": "SCO5089", "subject": "WP_355978974.1", "identity": 44.444, "coverage": 94.18604651162791, "evalue": 1.48e-13, "bitscore": 70.1}], "name": "WP_355978974.1", "ipg": "868369869", "start": 238932, "end": 239202, "strand": 1, "sequence": null}], "clusters": [{"indices": [1, 2, 3, 0], "subjects": [], "intermediate_genes": [], "score": 6.14821, "start": 236294, "end": 240119, "number": 1939}]}, {"accession": "JBEXGX010000013.1", "subjects": [{"id": null, "hits": [{"query": "SCO5086", "subject": "MET7985066.1", "identity": 60.92, "coverage": 100.0, "evalue": 2.37e-110, "bitscore": 328.0}], "name": "MET7985066.1", "ipg": "868367067", "start": 239333, "end": 240119, "strand": 1, "sequence": null}, {"id": null, "hits": [{"query": "SCO5087", "subject": "MET7985063.1", "identity": 71.845, "coverage": 88.22269807280514, "evalue": 0.0, "bitscore": 595.0}], "name": "MET7985063.1", "ipg": "868372025", "start": 236294, "end": 237575, "strand": 1, "sequence": null}, {"id": null, "hits": [{"query": "SCO5088", "subject": "MET7985064.1", "identity": 60.15, "coverage": 98.03439803439802, "evalue": 5.5e-169, "bitscore": 489.0}], "name": "MET7985064.1", "ipg": "868372192", "start": 237571, "end": 238798, "strand": 1, "sequence": null}, {"id": null, "hits": [{"query": "SCO5089", "subject": "MET7985065.1", "identity": 44.444, "coverage": 94.18604651162791, "evalue": 1.48e-13, "bitscore": 70.1}], "name": "MET7985065.1", "ipg": "868369869", "start": 238932, "end": 239202, "strand": 1, "sequence": null}], "clusters": []}, {"accession": "NZ_JBEXGX010000005.1", "subjects": [{"id": null, "hits": [{"query": "SCO5087", "subject": "WP_355984408.1", "identity": 63.527, "coverage": 88.6509635974304, "evalue": 0.0, "bitscore": 529.0}], "name": "WP_355984408.1", "ipg": "868366683", "start": 63855, "end": 65124, "strand": -1, "sequence": null}], "clusters": []}, {"accession": "JBEXGX010000005.1", "subjects": [{"id": null, "hits": [{"query": "SCO5087", "subject": "MET7982914.1", "identity": 63.527, "coverage": 88.6509635974304, "evalue": 0.0, "bitscore": 529.0}], "name": "MET7982914.1", "ipg": "868366683", "start": 63855, "end": 65124, "strand": -1, "sequence": null}], "clusters": []}]}, {"name": "Streptomyces sp.", "strain": "NPDC005236", "scaffolds": [{"accession": "NZ_JBEXHK010000007.1", "subjects": [{"id": null, "hits": [{"query": "SCO5086", "subject": "WP_355978972.1", "identity": 60.92, "coverage": 100.0, "evalue": 2.37e-110, "bitscore": 328.0}], "name": "WP_355978972.1", "ipg": "868367067", "start": 17291, "end": 18077, "strand": -1, "sequence": null}, {"id": null, "hits": [{"query": "SCO5087", "subject": "WP_355978978.1", "identity": 71.845, "coverage": 88.22269807280514, "evalue": 0.0, "bitscore": 595.0}], "name": "WP_355978978.1", "ipg": "868372025", "start": 19836, "end": 21117, "strand": -1, "sequence": null}, {"id": null, "hits": [{"query": "SCO5088", "subject": "WP_355978976.1", "identity": 60.15, "coverage": 98.03439803439802, "evalue": 5.5e-169, "bitscore": 489.0}], "name": "WP_355978976.1", "ipg": "868372192", "start": 18613, "end": 19840, "strand": -1, "sequence": null}, {"id": null, "hits": [{"query": "SCO5089", "subject": "WP_355978974.1", "identity": 44.444, "coverage": 94.18604651162791, "evalue": 1.48e-13, "bitscore": 70.1}], "name": "WP_355978974.1", "ipg": "868369869", "start": 18209, "end": 18479, "strand": -1, "sequence": null}], "clusters": [{"indices": [0, 3, 2, 1], "subjects": [], "intermediate_genes": [], "score": 6.14821, "start": 17291, "end": 21117, "number": 1941}]}, {"accession": "JBEXHK010000007.1", "subjects": [{"id": null, "hits": [{"query": "SCO5086", "subject": "MET8096346.1", "identity": 60.92, "coverage": 100.0, "evalue": 2.37e-110, "bitscore": 328.0}], "name": "MET8096346.1", "ipg": "868367067", "start": 17291, "end": 18077, "strand": -1, "sequence": null}, {"id": null, "hits": [{"query": "SCO5087", "subject": "MET8096349.1", "identity": 71.845, "coverage": 88.22269807280514, "evalue": 0.0, "bitscore": 595.0}], "name": "MET8096349.1", "ipg": "868372025", "start": 19836, "end": 21117, "strand": -1, "sequence": null}, {"id": null, "hits": [{"query": "SCO5088", "subject": "MET8096348.1", "identity": 60.15, "coverage": 98.03439803439802, "evalue": 5.5e-169, "bitscore": 489.0}], "name": "MET8096348.1", "ipg": "868372192", "start": 18613, "end": 19840, "strand": -1, "sequence": null}, {"id": null, "hits": [{"query": "SCO5089", "subject": "MET8096347.1", "identity": 44.444, "coverage": 94.18604651162791, "evalue": 1.48e-13, "bitscore": 70.1}], "name": "MET8096347.1", "ipg": "868369869", "start": 18209, "end": 18479, "strand": -1, "sequence": null}], "clusters": []}, {"accession": "NZ_JBEXHK010000028.1", "subjects": [{"id": null, "hits": [{"query": "SCO5087", "subject": "WP_355984408.1", "identity": 63.527, "coverage": 88.6509635974304, "evalue": 0.0, "bitscore": 529.0}], "name": "WP_355984408.1", "ipg": "868366683", "start": 62819, "end": 64088, "strand": -1, "sequence": null}], "clusters": []}, {"accession": "JBEXHK010000028.1", "subjects": [{"id": null, "hits": [{"query": "SCO5087", "subject": "MET8099406.1", "identity": 63.527, "coverage": 88.6509635974304, "evalue": 0.0, "bitscore": 529.0}], "name": "MET8099406.1", "ipg": "868366683", "start": 62819, "end": 64088, "strand": -1, "sequence": null}], "clusters": []}]}, {"name": "Streptomyces sp.", "strain": "c-19", "scaffolds": [{"accession": "NZ_JAJPWF010000003.1", "subjects": [{"id": null, "hits": [{"query": "SCO5086", "subject": "WP_030549790.1", "identity": 61.686, "coverage": 100.0, "evalue": 2.45e-110, "bitscore": 328.0}], "name": "WP_030549790.1", "ipg": "59364098", "start": 283623, "end": 284409, "strand": 1, "sequence": null}, {"id": null, "hits": [{"query": "SCO5089", "subject": "WP_030549789.1", "identity": 41.667, "coverage": 97.67441860465115, "evalue": 3.12e-12, "bitscore": 67.0}], "name": "WP_030549789.1", "ipg": "59364097", "start": 283154, "end": 283424, "strand": 1, "sequence": null}], "clusters": []}]}, {"name": "Streptomyces sp.", "strain": "NPDC059161", "scaffolds": [{"accession": "NZ_JBHZCM010000001.1", "subjects": [{"id": null, "hits": [{"query": "SCO5086", "subject": "WP_385089607.1", "identity": 63.32, "coverage": 99.23371647509579, "evalue": 2.49e-110, "bitscore": 328.0}], "name": "WP_385089607.1", "ipg": "916220629", "start": 389044, "end": 389842, "strand": 1, "sequence": null}, {"id": null, "hits": [{"query": "SCO5087", "subject": "WP_329465254.1", "identity": 65.072, "coverage": 89.50749464668094, "evalue": 0.0, "bitscore": 567.0}], "name": "WP_329465254.1", "ipg": "788555412", "start": 383360, "end": 384632, "strand": 1, "sequence": null}, {"id": null, "hits": [{"query": "SCO5088", "subject": "WP_385089600.1", "identity": 59.796, "coverage": 96.56019656019656, "evalue": 1.1e-146, "bitscore": 432.0}], "name": "WP_385089600.1", "ipg": "916219067", "start": 384628, "end": 385876, "strand": 1, "sequence": null}, {"id": null, "hits": [{"query": "SCO5089", "subject": "WP_329465252.1", "identity": 42.667, "coverage": 87.20930232558139, "evalue": 4.89e-12, "bitscore": 66.2}], "name": "WP_329465252.1", "ipg": "788555392", "start": 385916, "end": 386171, "strand": 1, "sequence": null}], "clusters": [{"indices": [1, 2, 3, 0], "subjects": [], "intermediate_genes": [], "score": 6.13932, "start": 383360, "end": 389842, "number": 1943}]}, {"accession": "JBHZCM010000001.1", "subjects": [{"id": null, "hits": [{"query": "SCO5086", "subject": "MFE3520317.1", "identity": 63.32, "coverage": 99.23371647509579, "evalue": 2.49e-110, "bitscore": 328.0}], "name": "MFE3520317.1", "ipg": "916220629", "start": 389044, "end": 389842, "strand": 1, "sequence": null}, {"id": null, "hits": [{"query": "SCO5087", "subject": "MFE3520312.1", "identity": 65.072, "coverage": 89.50749464668094, "evalue": 0.0, "bitscore": 567.0}], "name": "MFE3520312.1", "ipg": "788555412", "start": 383360, "end": 384632, "strand": 1, "sequence": null}, {"id": null, "hits": [{"query": "SCO5088", "subject": "MFE3520313.1", "identity": 59.796, "coverage": 96.56019656019656, "evalue": 1.1e-146, "bitscore": 432.0}], "name": "MFE3520313.1", "ipg": "916219067", "start": 384628, "end": 385876, "strand": 1, "sequence": null}, {"id": null, "hits": [{"query": "SCO5089", "subject": "MFE3520314.1", "identity": 42.667, "coverage": 87.20930232558139, "evalue": 4.89e-12, "bitscore": 66.2}], "name": "MFE3520314.1", "ipg": "788555392", "start": 385916, "end": 386171, "strand": 1, "sequence": null}], "clusters": []}]}, {"name": "Streptomyces sp.", "strain": "NPDC000961", "scaffolds": [{"accession": "NZ_JBIAYL010000013.1", "subjects": [{"id": null, "hits": [{"query": "SCO5086", "subject": "WP_390757103.1", "identity": 63.78, "coverage": 97.31800766283524, "evalue": 2.53e-110, "bitscore": 328.0}], "name": "WP_390757103.1", "ipg": "921382168", "start": 7644, "end": 8430, "strand": -1, "sequence": null}, {"id": null, "hits": [{"query": "SCO5087", "subject": "WP_390757104.1", "identity": 63.527, "coverage": 88.6509635974304, "evalue": 0.0, "bitscore": 533.0}], "name": "WP_390757104.1", "ipg": "921381502", "start": 9628, "end": 10909, "strand": 1, "sequence": null}, {"id": null, "hits": [{"query": "SCO5088", "subject": "WP_121831482.1", "identity": 61.765, "coverage": 99.26289926289927, "evalue": 2.21e-159, "bitscore": 465.0}], "name": "WP_121831482.1", "ipg": "215308238", "start": 10905, "end": 12153, "strand": 1, "sequence": null}, {"id": null, "hits": [{"query": "SCO5089", "subject": "WP_121831481.1", "identity": 42.553, "coverage": 54.65116279069767, "evalue": 0.000555, "bitscore": 45.8}], "name": "WP_121831481.1", "ipg": "215308289", "start": 12204, "end": 12483, "strand": 1, "sequence": null}], "clusters": [{"indices": [0, 1, 2, 3], "subjects": [], "intermediate_genes": [], "score": 7.13718, "start": 7644, "end": 12483, "number": 1945}]}, {"accession": "JBIAYL010000013.1", "subjects": [{"id": null, "hits": [{"query": "SCO5086", "subject": "MFF4873644.1", "identity": 63.78, "coverage": 97.31800766283524, "evalue": 2.53e-110, "bitscore": 328.0}], "name": "MFF4873644.1", "ipg": "921382168", "start": 7644, "end": 8430, "strand": -1, "sequence": null}, {"id": null, "hits": [{"query": "SCO5087", "subject": "MFF4873646.1", "identity": 63.527, "coverage": 88.6509635974304, "evalue": 0.0, "bitscore": 533.0}], "name": "MFF4873646.1", "ipg": "921381502", "start": 9628, "end": 10909, "strand": 1, "sequence": null}, {"id": null, "hits": [{"query": "SCO5088", "subject": "MFF4873647.1", "identity": 61.765, "coverage": 99.26289926289927, "evalue": 2.21e-159, "bitscore": 465.0}], "name": "MFF4873647.1", "ipg": "215308238", "start": 10905, "end": 12153, "strand": 1, "sequence": null}, {"id": null, "hits": [{"query": "SCO5089", "subject": "MFF4873648.1", "identity": 42.553, "coverage": 54.65116279069767, "evalue": 0.000555, "bitscore": 45.8}], "name": "MFF4873648.1", "ipg": "215308289", "start": 12204, "end": 12483, "strand": 1, "sequence": null}], "clusters": []}]}, {"name": "Streptomyces sp.", "strain": "NPDC093094", "scaffolds": [{"accession": "NZ_JBIVOX010000029.1", "subjects": [{"id": null, "hits": [{"query": "SCO5086", "subject": "WP_402503170.1", "identity": 62.934, "coverage": 99.23371647509579, "evalue": 2.61e-110, "bitscore": 328.0}], "name": "WP_402503170.1", "ipg": "939087300", "start": 26737, "end": 27520, "strand": -1, "sequence": null}, {"id": null, "hits": [{"query": "SCO5087", "subject": "WP_402503154.1", "identity": 66.019, "coverage": 88.22269807280514, "evalue": 0.0, "bitscore": 546.0}], "name": "WP_402503154.1", "ipg": "939087120", "start": 20484, "end": 21744, "strand": 1, "sequence": null}, {"id": null, "hits": [{"query": "SCO5089", "subject": "WP_402503159.1", "identity": 44.304, "coverage": 91.86046511627907, "evalue": 1.95e-10, "bitscore": 62.4}], "name": "WP_402503159.1", "ipg": "939089407", "start": 23212, "end": 23476, "strand": 1, "sequence": null}], "clusters": [{"indices": [1, 2, 0], "subjects": [], "intermediate_genes": [], "score": 3.09364, "start": 20484, "end": 27520, "number": 1947}]}, {"accession": "JBIVOX010000029.1", "subjects": [{"id": null, "hits": [{"query": "SCO5086", "subject": "MFJ5779701.1", "identity": 62.934, "coverage": 99.23371647509579, "evalue": 2.61e-110, "bitscore": 328.0}], "name": "MFJ5779701.1", "ipg": "939087300", "start": 26737, "end": 27520, "strand": -1, "sequence": null}, {"id": null, "hits": [{"query": "SCO5087", "subject": "MFJ5779695.1", "identity": 66.019, "coverage": 88.22269807280514, "evalue": 0.0, "bitscore": 546.0}], "name": "MFJ5779695.1", "ipg": "939087120", "start": 20484, "end": 21744, "strand": 1, "sequence": null}, {"id": null, "hits": [{"query": "SCO5089", "subject": "MFJ5779697.1", "identity": 44.304, "coverage": 91.86046511627907, "evalue": 1.95e-10, "bitscore": 62.4}], "name": "MFJ5779697.1", "ipg": "939089407", "start": 23212, "end": 23476, "strand": 1, "sequence": null}], "clusters": []}, {"accession": "NZ_JBIVOX010000010.1", "subjects": [{"id": null, "hits": [{"query": "SCO5089", "subject": "WP_402496932.1", "identity": 37.209, "coverage": 100.0, "evalue": 3.86e-06, "bitscore": 51.2}], "name": "WP_402496932.1", "ipg": "939083867", "start": 179373, "end": 179631, "strand": -1, "sequence": null}], "clusters": []}, {"accession": "JBIVOX010000010.1", "subjects": [{"id": null, "hits": [{"query": "SCO5089", "subject": "MFJ5777008.1", "identity": 37.209, "coverage": 100.0, "evalue": 3.86e-06, "bitscore": 51.2}], "name": "MFJ5777008.1", "ipg": "939083867", "start": 179373, "end": 179631, "strand": -1, "sequence": null}], "clusters": []}]}, {"name": "Streptomyces sp.", "strain": "WAC00288", "scaffolds": [{"accession": "NZ_CP027022.1", "subjects": [{"id": null, "hits": [{"query": "SCO5086", "subject": "WP_062751481.1", "identity": 64.368, "coverage": 100.0, "evalue": 2.61e-110, "bitscore": 328.0}], "name": "WP_062751481.1", "ipg": "105752114", "start": 1352776, "end": 1353562, "strand": -1, "sequence": null}, {"id": null, "hits": [{"query": "SCO5088", "subject": "WP_062751470.1", "identity": 58.853, "coverage": 98.52579852579852, "evalue": 3.6e-135, "bitscore": 403.0}], "name": "WP_062751470.1", "ipg": "105752103", "start": 1339244, "end": 1340468, "strand": 1, "sequence": null}, {"id": null, "hits": [{"query": "SCO5089", "subject": "WP_062751491.1", "identity": 44.706, "coverage": 98.83720930232558, "evalue": 2.94e-11, "bitscore": 64.3}], "name": "WP_062751491.1", "ipg": "105752124", "start": 1365663, "end": 1365921, "strand": -1, "sequence": null}], "clusters": [{"indices": [1, 0, 2], "subjects": [], "intermediate_genes": [], "score": 3.07953, "start": 1339244, "end": 1365921, "number": 1949}]}, {"accession": "CP027022.1", "subjects": [{"id": null, "hits": [{"query": "SCO5086", "subject": "AVH94684.1", "identity": 64.368, "coverage": 100.0, "evalue": 2.61e-110, "bitscore": 328.0}], "name": "AVH94684.1", "ipg": "105752114", "start": 1352776, "end": 1353562, "strand": -1, "sequence": null}, {"id": null, "hits": [{"query": "SCO5088", "subject": "AVH94673.1", "identity": 58.853, "coverage": 98.52579852579852, "evalue": 3.6e-135, "bitscore": 403.0}], "name": "AVH94673.1", "ipg": "105752103", "start": 1339244, "end": 1340468, "strand": 1, "sequence": null}, {"id": null, "hits": [{"query": "SCO5089", "subject": "AVH94695.1", "identity": 44.706, "coverage": 98.83720930232558, "evalue": 2.94e-11, "bitscore": 64.3}], "name": "AVH94695.1", "ipg": "105752124", "start": 1365663, "end": 1365921, "strand": -1, "sequence": null}], "clusters": []}]}, {"name": "Streptomyces sp.", "strain": "CS081A", "scaffolds": [{"accession": "NZ_KZ819169.1", "subjects": [{"id": null, "hits": [{"query": "SCO5086", "subject": "WP_062751481.1", "identity": 64.368, "coverage": 100.0, "evalue": 2.61e-110, "bitscore": 328.0}], "name": "WP_062751481.1", "ipg": "105752114", "start": 642092, "end": 642878, "strand": 1, "sequence": null}, {"id": null, "hits": [{"query": "SCO5088", "subject": "WP_062751470.1", "identity": 58.853, "coverage": 98.52579852579852, "evalue": 3.6e-135, "bitscore": 403.0}], "name": "WP_062751470.1", "ipg": "105752103", "start": 655186, "end": 656410, "strand": -1, "sequence": null}, {"id": null, "hits": [{"query": "SCO5089", "subject": "WP_062751491.1", "identity": 44.706, "coverage": 98.83720930232558, "evalue": 2.94e-11, "bitscore": 64.3}], "name": "WP_062751491.1", "ipg": "105752124", "start": 629724, "end": 629982, "strand": 1, "sequence": null}], "clusters": [{"indices": [2, 0, 1], "subjects": [], "intermediate_genes": [], "score": 3.07953, "start": 629724, "end": 656410, "number": 1951}]}, {"accession": "KZ819169.1", "subjects": [{"id": null, "hits": [{"query": "SCO5086", "subject": "PVC77311.1", "identity": 64.368, "coverage": 100.0, "evalue": 2.61e-110, "bitscore": 328.0}], "name": "PVC77311.1", "ipg": "105752114", "start": 642092, "end": 642878, "strand": 1, "sequence": null}, {"id": null, "hits": [{"query": "SCO5088", "subject": "PVC77322.1", "identity": 58.853, "coverage": 98.52579852579852, "evalue": 3.6e-135, "bitscore": 403.0}], "name": "PVC77322.1", "ipg": "105752103", "start": 655186, "end": 656410, "strand": -1, "sequence": null}, {"id": null, "hits": [{"query": "SCO5089", "subject": "PVC77300.1", "identity": 44.706, "coverage": 98.83720930232558, "evalue": 2.94e-11, "bitscore": 64.3}], "name": "PVC77300.1", "ipg": "105752124", "start": 629724, "end": 629982, "strand": 1, "sequence": null}], "clusters": []}, {"accession": "QBHX01000002.1", "subjects": [{"id": null, "hits": [{"query": "SCO5086", "subject": "PVC77311.1", "identity": 64.368, "coverage": 100.0, "evalue": 2.61e-110, "bitscore": 328.0}], "name": "PVC77311.1", "ipg": "105752114", "start": 354686, "end": 355472, "strand": 1, "sequence": null}, {"id": null, "hits": [{"query": "SCO5088", "subject": "PVC77322.1", "identity": 58.853, "coverage": 98.52579852579852, "evalue": 3.6e-135, "bitscore": 403.0}], "name": "PVC77322.1", "ipg": "105752103", "start": 367780, "end": 369004, "strand": -1, "sequence": null}, {"id": null, "hits": [{"query": "SCO5089", "subject": "PVC77300.1", "identity": 44.706, "coverage": 98.83720930232558, "evalue": 2.94e-11, "bitscore": 64.3}], "name": "PVC77300.1", "ipg": "105752124", "start": 342318, "end": 342576, "strand": 1, "sequence": null}], "clusters": []}]}, {"name": "Streptomyces sp.", "strain": "WAC04657", "scaffolds": [{"accession": "NZ_LQYF01000001.1", "subjects": [{"id": null, "hits": [{"query": "SCO5086", "subject": "WP_062751481.1", "identity": 64.368, "coverage": 100.0, "evalue": 2.61e-110, "bitscore": 328.0}], "name": "WP_062751481.1", "ipg": "105752114", "start": 461939, "end": 462725, "strand": -1, "sequence": null}, {"id": null, "hits": [{"query": "SCO5088", "subject": "WP_062751470.1", "identity": 58.853, "coverage": 98.52579852579852, "evalue": 3.6e-135, "bitscore": 403.0}], "name": "WP_062751470.1", "ipg": "105752103", "start": 448407, "end": 449631, "strand": 1, "sequence": null}, {"id": null, "hits": [{"query": "SCO5089", "subject": "WP_062751491.1", "identity": 44.706, "coverage": 98.83720930232558, "evalue": 2.94e-11, "bitscore": 64.3}], "name": "WP_062751491.1", "ipg": "105752124", "start": 474826, "end": 475084, "strand": -1, "sequence": null}], "clusters": [{"indices": [1, 0, 2], "subjects": [], "intermediate_genes": [], "score": 3.07953, "start": 448407, "end": 475084, "number": 1954}]}, {"accession": "LQYF01000001.1", "subjects": [{"id": null, "hits": [{"query": "SCO5086", "subject": "KYG53410.1", "identity": 64.368, "coverage": 100.0, "evalue": 2.61e-110, "bitscore": 328.0}], "name": "KYG53410.1", "ipg": "105752114", "start": 461939, "end": 462725, "strand": -1, "sequence": null}, {"id": null, "hits": [{"query": "SCO5088", "subject": "KYG53399.1", "identity": 58.853, "coverage": 98.52579852579852, "evalue": 3.6e-135, "bitscore": 403.0}], "name": "KYG53399.1", "ipg": "105752103", "start": 448407, "end": 449631, "strand": 1, "sequence": null}, {"id": null, "hits": [{"query": "SCO5089", "subject": "KYG53420.1", "identity": 44.706, "coverage": 98.83720930232558, "evalue": 2.94e-11, "bitscore": 64.3}], "name": "KYG53420.1", "ipg": "105752124", "start": 474826, "end": 475084, "strand": -1, "sequence": null}], "clusters": []}]}, {"name": "Streptomyces sp.", "strain": "NPDC007883", "scaffolds": [{"accession": "NZ_JBEYEF010000005.1", "subjects": [{"id": null, "hits": [{"query": "SCO5086", "subject": "WP_360585098.1", "identity": 64.453, "coverage": 98.08429118773945, "evalue": 2.64e-110, "bitscore": 328.0}], "name": "WP_360585098.1", "ipg": "871100872", "start": 272084, "end": 272867, "strand": 1, "sequence": null}, {"id": null, "hits": [{"query": "SCO5087", "subject": "WP_360585088.1", "identity": 66.106, "coverage": 89.07922912205566, "evalue": 0.0, "bitscore": 553.0}], "name": "WP_360585088.1", "ipg": "870901944", "start": 265281, "end": 266553, "strand": 1, "sequence": null}, {"id": null, "hits": [{"query": "SCO5088", "subject": "WP_360585090.1", "identity": 59.801, "coverage": 99.01719901719902, "evalue": 6.48e-153, "bitscore": 448.0}], "name": "WP_360585090.1", "ipg": "871099810", "start": 266549, "end": 267764, "strand": 1, "sequence": null}, {"id": null, "hits": [{"query": "SCO5089", "subject": "WP_360585091.1", "identity": 47.561, "coverage": 95.34883720930233, "evalue": 5.51e-15, "bitscore": 73.9}], "name": "WP_360585091.1", "ipg": "870901651", "start": 267813, "end": 268071, "strand": 1, "sequence": null}], "clusters": [{"indices": [1, 2, 3, 0], "subjects": [], "intermediate_genes": [], "score": 6.14029, "start": 265281, "end": 272867, "number": 1956}]}, {"accession": "JBEYEF010000005.1", "subjects": [{"id": null, "hits": [{"query": "SCO5086", "subject": "MEU2492107.1", "identity": 64.453, "coverage": 98.08429118773945, "evalue": 2.64e-110, "bitscore": 328.0}], "name": "MEU2492107.1", "ipg": "871100872", "start": 272084, "end": 272867, "strand": 1, "sequence": null}, {"id": null, "hits": [{"query": "SCO5087", "subject": "MEU2492101.1", "identity": 66.106, "coverage": 89.07922912205566, "evalue": 0.0, "bitscore": 553.0}], "name": "MEU2492101.1", "ipg": "870901944", "start": 265281, "end": 266553, "strand": 1, "sequence": null}, {"id": null, "hits": [{"query": "SCO5088", "subject": "MEU2492102.1", "identity": 59.801, "coverage": 99.01719901719902, "evalue": 6.48e-153, "bitscore": 448.0}], "name": "MEU2492102.1", "ipg": "871099810", "start": 266549, "end": 267764, "strand": 1, "sequence": null}, {"id": null, "hits": [{"query": "SCO5089", "subject": "MEU2492103.1", "identity": 47.561, "coverage": 95.34883720930233, "evalue": 5.51e-15, "bitscore": 73.9}], "name": "MEU2492103.1", "ipg": "870901651", "start": 267813, "end": 268071, "strand": 1, "sequence": null}], "clusters": []}]}, {"name": "Streptomyces sp.", "strain": "NBC_00005", "scaffolds": [{"accession": "NZ_CP108316.1", "subjects": [{"id": null, "hits": [{"query": "SCO5086", "subject": "WP_405872253.1", "identity": 63.218, "coverage": 100.0, "evalue": 2.7e-110, "bitscore": 328.0}], "name": "WP_405872253.1", "ipg": "786489080", "start": 6548663, "end": 6549449, "strand": 1, "sequence": null}, {"id": null, "hits": [{"query": "SCO5086", "subject": "WP_405872901.1", "identity": 63.118, "coverage": 100.0, "evalue": 2.21e-107, "bitscore": 321.0}], "name": "WP_405872901.1", "ipg": "787219053", "start": 7111139, "end": 7111931, "strand": -1, "sequence": null}, {"id": null, "hits": [{"query": "SCO5087", "subject": "WP_405872249.1", "identity": 70.146, "coverage": 88.22269807280514, "evalue": 0.0, "bitscore": 571.0}], "name": "WP_405872249.1", "ipg": "786489099", "start": 6545638, "end": 6546910, "strand": 1, "sequence": null}, {"id": null, "hits": [{"query": "SCO5087", "subject": "WP_405872906.1", "identity": 66.184, "coverage": 88.6509635974304, "evalue": 0.0, "bitscore": 566.0}], "name": "WP_405872906.1", "ipg": "787219044", "start": 7114389, "end": 7115679, "strand": -1, "sequence": null}, {"id": null, "hits": [{"query": "SCO5088", "subject": "WP_405872250.1", "identity": 61.29, "coverage": 99.01719901719902, "evalue": 5.21e-165, "bitscore": 479.0}], "name": "WP_405872250.1", "ipg": "786489008", "start": 6546906, "end": 6548118, "strand": 1, "sequence": null}, {"id": null, "hits": [{"query": "SCO5088", "subject": "WP_405872905.1", "identity": 59.194, "coverage": 97.54299754299754, "evalue": 3.95e-139, "bitscore": 413.0}], "name": "WP_405872905.1", "ipg": "786489580", "start": 7113157, "end": 7114393, "strand": -1, "sequence": null}, {"id": null, "hits": [{"query": "SCO5089", "subject": "WP_405872251.1", "identity": 45.122, "coverage": 95.34883720930233, "evalue": 6.36e-16, "bitscore": 76.3}], "name": "WP_405872251.1", "ipg": "786489045", "start": 6548229, "end": 6548505, "strand": 1, "sequence": null}, {"id": null, "hits": [{"query": "SCO5089", "subject": "WP_405872904.1", "identity": 41.026, "coverage": 90.69767441860465, "evalue": 3.86e-11, "bitscore": 63.9}], "name": "WP_405872904.1", "ipg": "786489554", "start": 7112873, "end": 7113131, "strand": -1, "sequence": null}, {"id": null, "hits": [{"query": "SCO5089", "subject": "WP_405875371.1", "identity": 45.455, "coverage": 63.95348837209303, "evalue": 6.06e-05, "bitscore": 48.1}], "name": "WP_405875371.1", "ipg": "786483794", "start": 9458657, "end": 9458912, "strand": 1, "sequence": null}], "clusters": [{"indices": [2, 4, 6, 0], "subjects": [], "intermediate_genes": [], "score": 6.14543, "start": 6545638, "end": 6549449, "number": 1958}, {"indices": [1, 7, 5, 3], "subjects": [], "intermediate_genes": [], "score": 6.1363900000000005, "start": 7111139, "end": 7115679, "number": 1959}]}, {"accession": "CP108316.1", "subjects": [{"id": null, "hits": [{"query": "SCO5086", "subject": "WTX16025.1", "identity": 63.218, "coverage": 100.0, "evalue": 2.7e-110, "bitscore": 328.0}], "name": "WTX16025.1", "ipg": "786489080", "start": 6548663, "end": 6549449, "strand": 1, "sequence": null}, {"id": null, "hits": [{"query": "SCO5086", "subject": "WTX16484.1", "identity": 63.118, "coverage": 100.0, "evalue": 2.21e-107, "bitscore": 321.0}], "name": "WTX16484.1", "ipg": "787219053", "start": 7111139, "end": 7111931, "strand": -1, "sequence": null}, {"id": null, "hits": [{"query": "SCO5087", "subject": "WTX16022.1", "identity": 70.146, "coverage": 88.22269807280514, "evalue": 0.0, "bitscore": 571.0}], "name": "WTX16022.1", "ipg": "786489099", "start": 6545638, "end": 6546910, "strand": 1, "sequence": null}, {"id": null, "hits": [{"query": "SCO5087", "subject": "WTX16488.1", "identity": 66.184, "coverage": 88.6509635974304, "evalue": 0.0, "bitscore": 566.0}], "name": "WTX16488.1", "ipg": "787219044", "start": 7114389, "end": 7115679, "strand": -1, "sequence": null}, {"id": null, "hits": [{"query": "SCO5088", "subject": "WTX16023.1", "identity": 61.29, "coverage": 99.01719901719902, "evalue": 5.21e-165, "bitscore": 479.0}], "name": "WTX16023.1", "ipg": "786489008", "start": 6546906, "end": 6548118, "strand": 1, "sequence": null}, {"id": null, "hits": [{"query": "SCO5088", "subject": "WTX16487.1", "identity": 59.194, "coverage": 97.54299754299754, "evalue": 3.95e-139, "bitscore": 413.0}], "name": "WTX16487.1", "ipg": "786489580", "start": 7113157, "end": 7114393, "strand": -1, "sequence": null}, {"id": null, "hits": [{"query": "SCO5089", "subject": "WTX16024.1", "identity": 45.122, "coverage": 95.34883720930233, "evalue": 6.36e-16, "bitscore": 76.3}], "name": "WTX16024.1", "ipg": "786489045", "start": 6548229, "end": 6548505, "strand": 1, "sequence": null}, {"id": null, "hits": [{"query": "SCO5089", "subject": "WTX16486.1", "identity": 41.026, "coverage": 90.69767441860465, "evalue": 3.86e-11, "bitscore": 63.9}], "name": "WTX16486.1", "ipg": "786489554", "start": 7112873, "end": 7113131, "strand": -1, "sequence": null}, {"id": null, "hits": [{"query": "SCO5089", "subject": "WTX18450.1", "identity": 45.455, "coverage": 63.95348837209303, "evalue": 6.06e-05, "bitscore": 48.1}], "name": "WTX18450.1", "ipg": "786483794", "start": 9458657, "end": 9458912, "strand": 1, "sequence": null}], "clusters": []}]}, {"name": "Streptomyces sp.", "strain": "NBC_01613", "scaffolds": [{"accession": "NZ_CP109303.1", "subjects": [{"id": null, "hits": [{"query": "SCO5086", "subject": "WP_405872253.1", "identity": 63.218, "coverage": 100.0, "evalue": 2.7e-110, "bitscore": 328.0}], "name": "WP_405872253.1", "ipg": "786489080", "start": 8348108, "end": 8348894, "strand": 1, "sequence": null}, {"id": null, "hits": [{"query": "SCO5086", "subject": "WP_406445521.1", "identity": 63.118, "coverage": 100.0, "evalue": 5.22e-108, "bitscore": 323.0}], "name": "WP_406445521.1", "ipg": "786489565", "start": 8927904, "end": 8928696, "strand": -1, "sequence": null}, {"id": null, "hits": [{"query": "SCO5087", "subject": "WP_405872249.1", "identity": 70.146, "coverage": 88.22269807280514, "evalue": 0.0, "bitscore": 571.0}], "name": "WP_405872249.1", "ipg": "786489099", "start": 8345086, "end": 8346358, "strand": 1, "sequence": null}, {"id": null, "hits": [{"query": "SCO5087", "subject": "WP_406445524.1", "identity": 65.942, "coverage": 88.6509635974304, "evalue": 0.0, "bitscore": 565.0}], "name": "WP_406445524.1", "ipg": "786489533", "start": 8931152, "end": 8932442, "strand": -1, "sequence": null}, {"id": null, "hits": [{"query": "SCO5088", "subject": "WP_405872250.1", "identity": 61.29, "coverage": 99.01719901719902, "evalue": 5.21e-165, "bitscore": 479.0}], "name": "WP_405872250.1", "ipg": "786489008", "start": 8346354, "end": 8347566, "strand": 1, "sequence": null}, {"id": null, "hits": [{"query": "SCO5088", "subject": "WP_405872905.1", "identity": 59.194, "coverage": 97.54299754299754, "evalue": 3.95e-139, "bitscore": 413.0}], "name": "WP_405872905.1", "ipg": "786489580", "start": 8929920, "end": 8931156, "strand": -1, "sequence": null}, {"id": null, "hits": [{"query": "SCO5089", "subject": "WP_405872251.1", "identity": 45.122, "coverage": 95.34883720930233, "evalue": 6.36e-16, "bitscore": 76.3}], "name": "WP_405872251.1", "ipg": "786489045", "start": 8347674, "end": 8347950, "strand": 1, "sequence": null}, {"id": null, "hits": [{"query": "SCO5089", "subject": "WP_405872904.1", "identity": 41.026, "coverage": 90.69767441860465, "evalue": 3.86e-11, "bitscore": 63.9}], "name": "WP_405872904.1", "ipg": "786489554", "start": 8929636, "end": 8929894, "strand": -1, "sequence": null}, {"id": null, "hits": [{"query": "SCO5089", "subject": "WP_405875371.1", "identity": 45.455, "coverage": 63.95348837209303, "evalue": 6.06e-05, "bitscore": 48.1}], "name": "WP_405875371.1", "ipg": "786483794", "start": 11637628, "end": 11637883, "strand": 1, "sequence": null}], "clusters": [{"indices": [2, 4, 6, 0], "subjects": [], "intermediate_genes": [], "score": 6.14543, "start": 8345086, "end": 8348894, "number": 1962}, {"indices": [1, 7, 5, 3], "subjects": [], "intermediate_genes": [], "score": 6.13649, "start": 8927904, "end": 8932442, "number": 1963}]}, {"accession": "CP109303.1", "subjects": [{"id": null, "hits": [{"query": "SCO5086", "subject": "WTF07034.1", "identity": 63.218, "coverage": 100.0, "evalue": 2.7e-110, "bitscore": 328.0}], "name": "WTF07034.1", "ipg": "786489080", "start": 8348108, "end": 8348894, "strand": 1, "sequence": null}, {"id": null, "hits": [{"query": "SCO5086", "subject": "WTF07512.1", "identity": 63.118, "coverage": 100.0, "evalue": 5.22e-108, "bitscore": 323.0}], "name": "WTF07512.1", "ipg": "786489565", "start": 8927904, "end": 8928696, "strand": -1, "sequence": null}, {"id": null, "hits": [{"query": "SCO5087", "subject": "WTF07031.1", "identity": 70.146, "coverage": 88.22269807280514, "evalue": 0.0, "bitscore": 571.0}], "name": "WTF07031.1", "ipg": "786489099", "start": 8345086, "end": 8346358, "strand": 1, "sequence": null}, {"id": null, "hits": [{"query": "SCO5087", "subject": "WTF07516.1", "identity": 65.942, "coverage": 88.6509635974304, "evalue": 0.0, "bitscore": 565.0}], "name": "WTF07516.1", "ipg": "786489533", "start": 8931152, "end": 8932442, "strand": -1, "sequence": null}, {"id": null, "hits": [{"query": "SCO5088", "subject": "WTF07032.1", "identity": 61.29, "coverage": 99.01719901719902, "evalue": 5.21e-165, "bitscore": 479.0}], "name": "WTF07032.1", "ipg": "786489008", "start": 8346354, "end": 8347566, "strand": 1, "sequence": null}, {"id": null, "hits": [{"query": "SCO5088", "subject": "WTF07515.1", "identity": 59.194, "coverage": 97.54299754299754, "evalue": 3.95e-139, "bitscore": 413.0}], "name": "WTF07515.1", "ipg": "786489580", "start": 8929920, "end": 8931156, "strand": -1, "sequence": null}, {"id": null, "hits": [{"query": "SCO5089", "subject": "WTF07033.1", "identity": 45.122, "coverage": 95.34883720930233, "evalue": 6.36e-16, "bitscore": 76.3}], "name": "WTF07033.1", "ipg": "786489045", "start": 8347674, "end": 8347950, "strand": 1, "sequence": null}, {"id": null, "hits": [{"query": "SCO5089", "subject": "WTF07514.1", "identity": 41.026, "coverage": 90.69767441860465, "evalue": 3.86e-11, "bitscore": 63.9}], "name": "WTF07514.1", "ipg": "786489554", "start": 8929636, "end": 8929894, "strand": -1, "sequence": null}, {"id": null, "hits": [{"query": "SCO5089", "subject": "WTF01664.1", "identity": 45.455, "coverage": 63.95348837209303, "evalue": 6.06e-05, "bitscore": 48.1}], "name": "WTF01664.1", "ipg": "786483794", "start": 1935107, "end": 1935362, "strand": -1, "sequence": null}, {"id": null, "hits": [{"query": "SCO5089", "subject": "WTF09764.1", "identity": 45.455, "coverage": 63.95348837209303, "evalue": 6.06e-05, "bitscore": 48.1}], "name": "WTF09764.1", "ipg": "786483794", "start": 11637628, "end": 11637883, "strand": 1, "sequence": null}], "clusters": []}]}, {"name": "Streptomyces sp.", "strain": "NBC_01518", "scaffolds": [{"accession": "NZ_CP130730.1", "subjects": [{"id": null, "hits": [{"query": "SCO5086", "subject": "WP_405845629.1", "identity": 61.686, "coverage": 100.0, "evalue": 2.7e-110, "bitscore": 328.0}], "name": "WP_405845629.1", "ipg": "786715890", "start": 8598729, "end": 8599515, "strand": 1, "sequence": null}, {"id": null, "hits": [{"query": "SCO5087", "subject": "WP_405845625.1", "identity": 67.952, "coverage": 88.6509635974304, "evalue": 0.0, "bitscore": 561.0}], "name": "WP_405845625.1", "ipg": "786715865", "start": 8595143, "end": 8596415, "strand": 1, "sequence": null}, {"id": null, "hits": [{"query": "SCO5088", "subject": "WP_405845626.1", "identity": 60.202, "coverage": 97.54299754299754, "evalue": 2.62e-135, "bitscore": 404.0}], "name": "WP_405845626.1", "ipg": "786715915", "start": 8596411, "end": 8597656, "strand": 1, "sequence": null}, {"id": null, "hits": [{"query": "SCO5089", "subject": "WP_405845627.1", "identity": 46.341, "coverage": 95.34883720930233, "evalue": 4.52e-18, "bitscore": 81.6}], "name": "WP_405845627.1", "ipg": "786715864", "start": 8597736, "end": 8598003, "strand": 1, "sequence": null}], "clusters": [{"indices": [1, 2, 3, 0], "subjects": [], "intermediate_genes": [], "score": 6.13746, "start": 8595143, "end": 8599515, "number": 1966}]}, {"accession": "CP130730.1", "subjects": [{"id": null, "hits": [{"query": "SCO5086", "subject": "WTL77123.1", "identity": 61.686, "coverage": 100.0, "evalue": 2.7e-110, "bitscore": 328.0}], "name": "WTL77123.1", "ipg": "786715890", "start": 8598729, "end": 8599515, "strand": 1, "sequence": null}, {"id": null, "hits": [{"query": "SCO5087", "subject": "WTL77119.1", "identity": 67.952, "coverage": 88.6509635974304, "evalue": 0.0, "bitscore": 561.0}], "name": "WTL77119.1", "ipg": "786715865", "start": 8595143, "end": 8596415, "strand": 1, "sequence": null}, {"id": null, "hits": [{"query": "SCO5088", "subject": "WTL77120.1", "identity": 60.202, "coverage": 97.54299754299754, "evalue": 2.62e-135, "bitscore": 404.0}], "name": "WTL77120.1", "ipg": "786715915", "start": 8596411, "end": 8597656, "strand": 1, "sequence": null}, {"id": null, "hits": [{"query": "SCO5089", "subject": "WTL77121.1", "identity": 46.341, "coverage": 95.34883720930233, "evalue": 4.52e-18, "bitscore": 81.6}], "name": "WTL77121.1", "ipg": "786715864", "start": 8597736, "end": 8598003, "strand": 1, "sequence": null}], "clusters": []}]}, {"name": "Streptomyces sp.", "strain": "PmtA", "scaffolds": [{"accession": "NZ_JAWDJA010000004.1", "subjects": [{"id": null, "hits": [{"query": "SCO5086", "subject": "WP_336549879.1", "identity": 64.453, "coverage": 98.08429118773945, "evalue": 2.73e-110, "bitscore": 328.0}], "name": "WP_336549879.1", "ipg": "820108407", "start": 381469, "end": 382252, "strand": 1, "sequence": null}, {"id": null, "hits": [{"query": "SCO5087", "subject": "WP_336549868.1", "identity": 66.346, "coverage": 89.07922912205566, "evalue": 0.0, "bitscore": 555.0}], "name": "WP_336549868.1", "ipg": "820107886", "start": 374563, "end": 375835, "strand": 1, "sequence": null}, {"id": null, "hits": [{"query": "SCO5089", "subject": "WP_336549871.1", "identity": 47.561, "coverage": 95.34883720930233, "evalue": 9.94e-15, "bitscore": 73.2}], "name": "WP_336549871.1", "ipg": "820107884", "start": 377096, "end": 377354, "strand": 1, "sequence": null}], "clusters": [{"indices": [1, 2, 0], "subjects": [], "intermediate_genes": [], "score": 3.09562, "start": 374563, "end": 382252, "number": 1968}]}, {"accession": "NZ_JAWDJA010000002.1", "subjects": [{"id": null, "hits": [{"query": "SCO5087", "subject": "WP_336547726.1", "identity": 62.56, "coverage": 88.6509635974304, "evalue": 0.0, "bitscore": 526.0}], "name": "WP_336547726.1", "ipg": "820108127", "start": 179723, "end": 180992, "strand": -1, "sequence": null}], "clusters": []}]}, {"name": "Streptomyces sp.", "strain": "NPDC019507", "scaffolds": [{"accession": "NZ_JBEYBP010000004.1", "subjects": [{"id": null, "hits": [{"query": "SCO5086", "subject": "WP_336549879.1", "identity": 64.453, "coverage": 98.08429118773945, "evalue": 2.73e-110, "bitscore": 328.0}], "name": "WP_336549879.1", "ipg": "820108407", "start": 170049, "end": 170832, "strand": 1, "sequence": null}, {"id": null, "hits": [{"query": "SCO5087", "subject": "WP_336549868.1", "identity": 66.346, "coverage": 89.07922912205566, "evalue": 0.0, "bitscore": 555.0}], "name": "WP_336549868.1", "ipg": "820107886", "start": 163145, "end": 164417, "strand": 1, "sequence": null}, {"id": null, "hits": [{"query": "SCO5088", "subject": "WP_361236194.1", "identity": 60.349, "coverage": 98.52579852579852, "evalue": 2.45e-154, "bitscore": 452.0}], "name": "WP_361236194.1", "ipg": "870915655", "start": 164413, "end": 165628, "strand": 1, "sequence": null}, {"id": null, "hits": [{"query": "SCO5089", "subject": "WP_290349878.1", "identity": 47.561, "coverage": 95.34883720930233, "evalue": 1.39e-14, "bitscore": 72.8}], "name": "WP_290349878.1", "ipg": "664134142", "start": 165677, "end": 165935, "strand": 1, "sequence": null}], "clusters": [{"indices": [1, 2, 3, 0], "subjects": [], "intermediate_genes": [], "score": 6.14078, "start": 163145, "end": 170832, "number": 1969}]}, {"accession": "JBEYBP010000004.1", "subjects": [{"id": null, "hits": [{"query": "SCO5086", "subject": "MEU2108965.1", "identity": 64.453, "coverage": 98.08429118773945, "evalue": 2.73e-110, "bitscore": 328.0}], "name": "MEU2108965.1", "ipg": "820108407", "start": 170049, "end": 170832, "strand": 1, "sequence": null}, {"id": null, "hits": [{"query": "SCO5087", "subject": "MEU2108959.1", "identity": 66.346, "coverage": 89.07922912205566, "evalue": 0.0, "bitscore": 555.0}], "name": "MEU2108959.1", "ipg": "820107886", "start": 163145, "end": 164417, "strand": 1, "sequence": null}, {"id": null, "hits": [{"query": "SCO5088", "subject": "MEU2108960.1", "identity": 60.349, "coverage": 98.52579852579852, "evalue": 2.45e-154, "bitscore": 452.0}], "name": "MEU2108960.1", "ipg": "870915655", "start": 164413, "end": 165628, "strand": 1, "sequence": null}, {"id": null, "hits": [{"query": "SCO5089", "subject": "MEU2108961.1", "identity": 47.561, "coverage": 95.34883720930233, "evalue": 1.39e-14, "bitscore": 72.8}], "name": "MEU2108961.1", "ipg": "664134142", "start": 165677, "end": 165935, "strand": 1, "sequence": null}], "clusters": []}, {"accession": "NZ_JBEYBP010000003.1", "subjects": [{"id": null, "hits": [{"query": "SCO5087", "subject": "WP_361235083.1", "identity": 62.802, "coverage": 88.6509635974304, "evalue": 0.0, "bitscore": 528.0}], "name": "WP_361235083.1", "ipg": "870915795", "start": 228214, "end": 229483, "strand": -1, "sequence": null}], "clusters": []}, {"accession": "JBEYBP010000003.1", "subjects": [{"id": null, "hits": [{"query": "SCO5087", "subject": "MEU2108549.1", "identity": 62.802, "coverage": 88.6509635974304, "evalue": 0.0, "bitscore": 528.0}], "name": "MEU2108549.1", "ipg": "870915795", "start": 228214, "end": 229483, "strand": -1, "sequence": null}], "clusters": []}]}, {"name": "Streptomyces sp.", "strain": "NPDC059544", "scaffolds": [{"accession": "NZ_JBHWAY010000070.1", "subjects": [{"id": null, "hits": [{"query": "SCO5086", "subject": "WP_336549879.1", "identity": 64.453, "coverage": 98.08429118773945, "evalue": 2.73e-110, "bitscore": 328.0}], "name": "WP_336549879.1", "ipg": "820108407", "start": 6620, "end": 7403, "strand": -1, "sequence": null}, {"id": null, "hits": [{"query": "SCO5087", "subject": "WP_336549868.1", "identity": 66.346, "coverage": 89.07922912205566, "evalue": 0.0, "bitscore": 555.0}], "name": "WP_336549868.1", "ipg": "820107886", "start": 13035, "end": 14307, "strand": -1, "sequence": null}, {"id": null, "hits": [{"query": "SCO5088", "subject": "WP_384860321.1", "identity": 60.349, "coverage": 98.52579852579852, "evalue": 2.7e-155, "bitscore": 454.0}], "name": "WP_384860321.1", "ipg": "913670986", "start": 11824, "end": 13039, "strand": -1, "sequence": null}, {"id": null, "hits": [{"query": "SCO5089", "subject": "WP_290349878.1", "identity": 47.561, "coverage": 95.34883720930233, "evalue": 1.39e-14, "bitscore": 72.8}], "name": "WP_290349878.1", "ipg": "664134142", "start": 11517, "end": 11775, "strand": -1, "sequence": null}], "clusters": [{"indices": [0, 3, 2, 1], "subjects": [], "intermediate_genes": [], "score": 6.14098, "start": 6620, "end": 14307, "number": 1971}]}, {"accession": "JBHWAY010000070.1", "subjects": [{"id": null, "hits": [{"query": "SCO5086", "subject": "MFD9216449.1", "identity": 64.453, "coverage": 98.08429118773945, "evalue": 2.73e-110, "bitscore": 328.0}], "name": "MFD9216449.1", "ipg": "820108407", "start": 6620, "end": 7403, "strand": -1, "sequence": null}, {"id": null, "hits": [{"query": "SCO5087", "subject": "MFD9216455.1", "identity": 66.346, "coverage": 89.07922912205566, "evalue": 0.0, "bitscore": 555.0}], "name": "MFD9216455.1", "ipg": "820107886", "start": 13035, "end": 14307, "strand": -1, "sequence": null}, {"id": null, "hits": [{"query": "SCO5088", "subject": "MFD9216454.1", "identity": 60.349, "coverage": 98.52579852579852, "evalue": 2.7e-155, "bitscore": 454.0}], "name": "MFD9216454.1", "ipg": "913670986", "start": 11824, "end": 13039, "strand": -1, "sequence": null}, {"id": null, "hits": [{"query": "SCO5089", "subject": "MFD9216453.1", "identity": 47.561, "coverage": 95.34883720930233, "evalue": 1.39e-14, "bitscore": 72.8}], "name": "MFD9216453.1", "ipg": "664134142", "start": 11517, "end": 11775, "strand": -1, "sequence": null}], "clusters": []}, {"accession": "NZ_JBHWAY010000012.1", "subjects": [{"id": null, "hits": [{"query": "SCO5087", "subject": "WP_336547726.1", "identity": 62.56, "coverage": 88.6509635974304, "evalue": 0.0, "bitscore": 526.0}], "name": "WP_336547726.1", "ipg": "820108127", "start": 46333, "end": 47602, "strand": -1, "sequence": null}], "clusters": []}, {"accession": "JBHWAY010000012.1", "subjects": [{"id": null, "hits": [{"query": "SCO5087", "subject": "MFD9213261.1", "identity": 62.56, "coverage": 88.6509635974304, "evalue": 0.0, "bitscore": 526.0}], "name": "MFD9213261.1", "ipg": "820108127", "start": 46333, "end": 47602, "strand": -1, "sequence": null}], "clusters": []}]}, {"name": "Streptomyces sp.", "strain": "NPDC007988", "scaffolds": [{"accession": "NZ_JBIBJE010000006.1", "subjects": [{"id": null, "hits": [{"query": "SCO5086", "subject": "WP_336549879.1", "identity": 64.453, "coverage": 98.08429118773945, "evalue": 2.73e-110, "bitscore": 328.0}], "name": "WP_336549879.1", "ipg": "820108407", "start": 359677, "end": 360460, "strand": 1, "sequence": null}, {"id": null, "hits": [{"query": "SCO5087", "subject": "WP_336549868.1", "identity": 66.346, "coverage": 89.07922912205566, "evalue": 0.0, "bitscore": 555.0}], "name": "WP_336549868.1", "ipg": "820107886", "start": 352773, "end": 354045, "strand": 1, "sequence": null}, {"id": null, "hits": [{"query": "SCO5088", "subject": "WP_391274828.1", "identity": 60.599, "coverage": 98.52579852579852, "evalue": 1.62e-154, "bitscore": 452.0}], "name": "WP_391274828.1", "ipg": "922404170", "start": 354041, "end": 355256, "strand": 1, "sequence": null}, {"id": null, "hits": [{"query": "SCO5089", "subject": "WP_391274830.1", "identity": 46.341, "coverage": 95.34883720930233, "evalue": 4.74e-14, "bitscore": 71.2}], "name": "WP_391274830.1", "ipg": "922404343", "start": 355305, "end": 355563, "strand": 1, "sequence": null}], "clusters": [{"indices": [1, 2, 3, 0], "subjects": [], "intermediate_genes": [], "score": 6.14062, "start": 352773, "end": 360460, "number": 1973}]}, {"accession": "JBIBJE010000006.1", "subjects": [{"id": null, "hits": [{"query": "SCO5086", "subject": "MFF7715678.1", "identity": 64.453, "coverage": 98.08429118773945, "evalue": 2.73e-110, "bitscore": 328.0}], "name": "MFF7715678.1", "ipg": "820108407", "start": 359677, "end": 360460, "strand": 1, "sequence": null}, {"id": null, "hits": [{"query": "SCO5087", "subject": "MFF7715672.1", "identity": 66.346, "coverage": 89.07922912205566, "evalue": 0.0, "bitscore": 555.0}], "name": "MFF7715672.1", "ipg": "820107886", "start": 352773, "end": 354045, "strand": 1, "sequence": null}, {"id": null, "hits": [{"query": "SCO5088", "subject": "MFF7715673.1", "identity": 60.599, "coverage": 98.52579852579852, "evalue": 1.62e-154, "bitscore": 452.0}], "name": "MFF7715673.1", "ipg": "922404170", "start": 354041, "end": 355256, "strand": 1, "sequence": null}, {"id": null, "hits": [{"query": "SCO5089", "subject": "MFF7715674.1", "identity": 46.341, "coverage": 95.34883720930233, "evalue": 4.74e-14, "bitscore": 71.2}], "name": "MFF7715674.1", "ipg": "922404343", "start": 355305, "end": 355563, "strand": 1, "sequence": null}], "clusters": []}, {"accession": "NZ_JBIBJE010000004.1", "subjects": [{"id": null, "hits": [{"query": "SCO5087", "subject": "WP_336547726.1", "identity": 62.56, "coverage": 88.6509635974304, "evalue": 0.0, "bitscore": 526.0}], "name": "WP_336547726.1", "ipg": "820108127", "start": 395362, "end": 396631, "strand": -1, "sequence": null}], "clusters": []}, {"accession": "JBIBJE010000004.1", "subjects": [{"id": null, "hits": [{"query": "SCO5087", "subject": "MFF7714433.1", "identity": 62.56, "coverage": 88.6509635974304, "evalue": 0.0, "bitscore": 526.0}], "name": "MFF7714433.1", "ipg": "820108127", "start": 395362, "end": 396631, "strand": -1, "sequence": null}], "clusters": []}]}, {"name": "Streptomyces sp.", "strain": "NPDC087659", "scaffolds": [{"accession": "NZ_JBIUWF010000006.1", "subjects": [{"id": null, "hits": [{"query": "SCO5086", "subject": "WP_336549879.1", "identity": 64.453, "coverage": 98.08429118773945, "evalue": 2.73e-110, "bitscore": 328.0}], "name": "WP_336549879.1", "ipg": "820108407", "start": 175284, "end": 176067, "strand": -1, "sequence": null}, {"id": null, "hits": [{"query": "SCO5087", "subject": "WP_401831215.1", "identity": 66.346, "coverage": 89.07922912205566, "evalue": 0.0, "bitscore": 555.0}], "name": "WP_401831215.1", "ipg": "937635908", "start": 181699, "end": 182971, "strand": -1, "sequence": null}, {"id": null, "hits": [{"query": "SCO5088", "subject": "WP_401831213.1", "identity": 60.599, "coverage": 98.52579852579852, "evalue": 3.67e-155, "bitscore": 454.0}], "name": "WP_401831213.1", "ipg": "937633861", "start": 180488, "end": 181703, "strand": -1, "sequence": null}, {"id": null, "hits": [{"query": "SCO5089", "subject": "WP_290349878.1", "identity": 47.561, "coverage": 95.34883720930233, "evalue": 1.39e-14, "bitscore": 72.8}], "name": "WP_290349878.1", "ipg": "664134142", "start": 180181, "end": 180439, "strand": -1, "sequence": null}], "clusters": [{"indices": [0, 3, 2, 1], "subjects": [], "intermediate_genes": [], "score": 6.14098, "start": 175284, "end": 182971, "number": 1975}]}, {"accession": "JBIUWF010000006.1", "subjects": [{"id": null, "hits": [{"query": "SCO5086", "subject": "MFJ2473585.1", "identity": 64.453, "coverage": 98.08429118773945, "evalue": 2.73e-110, "bitscore": 328.0}], "name": "MFJ2473585.1", "ipg": "820108407", "start": 175284, "end": 176067, "strand": -1, "sequence": null}, {"id": null, "hits": [{"query": "SCO5087", "subject": "MFJ2473591.1", "identity": 66.346, "coverage": 89.07922912205566, "evalue": 0.0, "bitscore": 555.0}], "name": "MFJ2473591.1", "ipg": "937635908", "start": 181699, "end": 182971, "strand": -1, "sequence": null}, {"id": null, "hits": [{"query": "SCO5088", "subject": "MFJ2473590.1", "identity": 60.599, "coverage": 98.52579852579852, "evalue": 3.67e-155, "bitscore": 454.0}], "name": "MFJ2473590.1", "ipg": "937633861", "start": 180488, "end": 181703, "strand": -1, "sequence": null}, {"id": null, "hits": [{"query": "SCO5089", "subject": "MFJ2473589.1", "identity": 47.561, "coverage": 95.34883720930233, "evalue": 1.39e-14, "bitscore": 72.8}], "name": "MFJ2473589.1", "ipg": "664134142", "start": 180181, "end": 180439, "strand": -1, "sequence": null}], "clusters": []}, {"accession": "NZ_JBIUWF010000007.1", "subjects": [{"id": null, "hits": [{"query": "SCO5087", "subject": "WP_336547726.1", "identity": 62.56, "coverage": 88.6509635974304, "evalue": 0.0, "bitscore": 526.0}], "name": "WP_336547726.1", "ipg": "820108127", "start": 267395, "end": 268664, "strand": -1, "sequence": null}], "clusters": []}, {"accession": "JBIUWF010000007.1", "subjects": [{"id": null, "hits": [{"query": "SCO5087", "subject": "MFJ2473888.1", "identity": 62.56, "coverage": 88.6509635974304, "evalue": 0.0, "bitscore": 526.0}], "name": "MFJ2473888.1", "ipg": "820108127", "start": 267395, "end": 268664, "strand": -1, "sequence": null}], "clusters": []}]}, {"name": "Streptomyces sp.", "strain": "ME19-01-6", "scaffolds": [{"accession": "NZ_JARAXF010000016.1", "subjects": [{"id": null, "hits": [{"query": "SCO5086", "subject": "WP_319694281.1", "identity": 63.985, "coverage": 100.0, "evalue": 2.82e-110, "bitscore": 328.0}], "name": "WP_319694281.1", "ipg": "717102292", "start": 45333, "end": 46119, "strand": 1, "sequence": null}, {"id": null, "hits": [{"query": "SCO5087", "subject": "WP_319694267.1", "identity": 68.571, "coverage": 88.6509635974304, "evalue": 0.0, "bitscore": 580.0}], "name": "WP_319694267.1", "ipg": "717102546", "start": 37493, "end": 38837, "strand": 1, "sequence": null}, {"id": null, "hits": [{"query": "SCO5088", "subject": "WP_319694269.1", "identity": 59.553, "coverage": 98.03439803439802, "evalue": 7.25e-138, "bitscore": 410.0}], "name": "WP_319694269.1", "ipg": "717104265", "start": 38833, "end": 40066, "strand": 1, "sequence": null}, {"id": null, "hits": [{"query": "SCO5089", "subject": "WP_319694271.1", "identity": 46.988, "coverage": 96.51162790697676, "evalue": 1.21e-15, "bitscore": 75.9}], "name": "WP_319694271.1", "ipg": "717108316", "start": 40121, "end": 40406, "strand": 1, "sequence": null}], "clusters": [{"indices": [1, 2, 3, 0], "subjects": [], "intermediate_genes": [], "score": 6.13939, "start": 37493, "end": 46119, "number": 1977}]}, {"accession": "JARAXF010000016.1", "subjects": [{"id": null, "hits": [{"query": "SCO5086", "subject": "MDX3229764.1", "identity": 63.985, "coverage": 100.0, "evalue": 2.82e-110, "bitscore": 328.0}], "name": "MDX3229764.1", "ipg": "717102292", "start": 45333, "end": 46119, "strand": 1, "sequence": null}, {"id": null, "hits": [{"query": "SCO5087", "subject": "MDX3229756.1", "identity": 68.571, "coverage": 88.6509635974304, "evalue": 0.0, "bitscore": 580.0}], "name": "MDX3229756.1", "ipg": "717102546", "start": 37493, "end": 38837, "strand": 1, "sequence": null}, {"id": null, "hits": [{"query": "SCO5088", "subject": "MDX3229757.1", "identity": 59.553, "coverage": 98.03439803439802, "evalue": 7.25e-138, "bitscore": 410.0}], "name": "MDX3229757.1", "ipg": "717104265", "start": 38833, "end": 40066, "strand": 1, "sequence": null}, {"id": null, "hits": [{"query": "SCO5089", "subject": "MDX3229758.1", "identity": 46.988, "coverage": 96.51162790697676, "evalue": 1.21e-15, "bitscore": 75.9}], "name": "MDX3229758.1", "ipg": "717108316", "start": 40121, "end": 40406, "strand": 1, "sequence": null}], "clusters": []}, {"accession": "NZ_JARAXF010000007.1", "subjects": [{"id": null, "hits": [{"query": "SCO5087", "subject": "WP_319690600.1", "identity": 67.391, "coverage": 88.6509635974304, "evalue": 0.0, "bitscore": 562.0}], "name": "WP_319690600.1", "ipg": "717101331", "start": 240647, "end": 241913, "strand": -1, "sequence": null}, {"id": null, "hits": [{"query": "SCO5088", "subject": "WP_319690598.1", "identity": 56.763, "coverage": 99.26289926289927, "evalue": 3.26e-136, "bitscore": 406.0}], "name": "WP_319690598.1", "ipg": "717101335", "start": 239370, "end": 240651, "strand": -1, "sequence": null}, {"id": null, "hits": [{"query": "SCO5089", "subject": "WP_319690596.1", "identity": 40.741, "coverage": 94.18604651162791, "evalue": 1.65e-13, "bitscore": 70.1}], "name": "WP_319690596.1", "ipg": "717103148", "start": 239095, "end": 239353, "strand": -1, "sequence": null}], "clusters": [{"indices": [2, 1, 0], "subjects": [], "intermediate_genes": [], "score": 5.10381, "start": 239095, "end": 241913, "number": 1979}]}, {"accession": "JARAXF010000007.1", "subjects": [{"id": null, "hits": [{"query": "SCO5087", "subject": "MDX3227797.1", "identity": 67.391, "coverage": 88.6509635974304, "evalue": 0.0, "bitscore": 562.0}], "name": "MDX3227797.1", "ipg": "717101331", "start": 240647, "end": 241913, "strand": -1, "sequence": null}, {"id": null, "hits": [{"query": "SCO5088", "subject": "MDX3227796.1", "identity": 56.763, "coverage": 99.26289926289927, "evalue": 3.26e-136, "bitscore": 406.0}], "name": "MDX3227796.1", "ipg": "717101335", "start": 239370, "end": 240651, "strand": -1, "sequence": null}, {"id": null, "hits": [{"query": "SCO5089", "subject": "MDX3227795.1", "identity": 40.741, "coverage": 94.18604651162791, "evalue": 1.65e-13, "bitscore": 70.1}], "name": "MDX3227795.1", "ipg": "717103148", "start": 239095, "end": 239353, "strand": -1, "sequence": null}], "clusters": []}]}, {"name": "Streptomyces sp.", "strain": "ML-6", "scaffolds": [{"accession": "NZ_JAOTIK010000002.1", "subjects": [{"id": null, "hits": [{"query": "SCO5086", "subject": "WP_283856773.1", "identity": 61.776, "coverage": 99.23371647509579, "evalue": 2.99e-110, "bitscore": 328.0}], "name": "WP_283856773.1", "ipg": "656446128", "start": 753771, "end": 754560, "strand": 1, "sequence": null}, {"id": null, "hits": [{"query": "SCO5087", "subject": "WP_283856578.1", "identity": 66.114, "coverage": 90.14989293361884, "evalue": 0.0, "bitscore": 555.0}], "name": "WP_283856578.1", "ipg": "656441923", "start": 745248, "end": 746514, "strand": 1, "sequence": null}, {"id": null, "hits": [{"query": "SCO5089", "subject": "WP_283856580.1", "identity": 48.571, "coverage": 81.3953488372093, "evalue": 1.35e-11, "bitscore": 65.1}], "name": "WP_283856580.1", "ipg": "656442658", "start": 747865, "end": 748129, "strand": 1, "sequence": null}], "clusters": [{"indices": [1, 2, 0], "subjects": [], "intermediate_genes": [], "score": 3.09481, "start": 745248, "end": 754560, "number": 1981}]}, {"accession": "JAOTIK010000002.1", "subjects": [{"id": null, "hits": [{"query": "SCO5086", "subject": "MDK0524604.1", "identity": 61.776, "coverage": 99.23371647509579, "evalue": 2.99e-110, "bitscore": 328.0}], "name": "MDK0524604.1", "ipg": "656446128", "start": 753771, "end": 754560, "strand": 1, "sequence": null}, {"id": null, "hits": [{"query": "SCO5087", "subject": "MDK0524596.1", "identity": 66.114, "coverage": 90.14989293361884, "evalue": 0.0, "bitscore": 555.0}], "name": "MDK0524596.1", "ipg": "656441923", "start": 745248, "end": 746514, "strand": 1, "sequence": null}, {"id": null, "hits": [{"query": "SCO5089", "subject": "MDK0524598.1", "identity": 48.571, "coverage": 81.3953488372093, "evalue": 1.35e-11, "bitscore": 65.1}], "name": "MDK0524598.1", "ipg": "656442658", "start": 747865, "end": 748129, "strand": 1, "sequence": null}], "clusters": []}]}, {"name": "Streptomyces sp.", "strain": "NPDC052396", "scaffolds": [{"accession": "NZ_JBIUAW010000014.1", "subjects": [{"id": null, "hits": [{"query": "SCO5086", "subject": "WP_400111229.1", "identity": 61.686, "coverage": 100.0, "evalue": 3.15e-110, "bitscore": 328.0}], "name": "WP_400111229.1", "ipg": "936866903", "start": 28523, "end": 29309, "strand": 1, "sequence": null}, {"id": null, "hits": [{"query": "SCO5087", "subject": "WP_400111225.1", "identity": 71.394, "coverage": 89.07922912205566, "evalue": 0.0, "bitscore": 592.0}], "name": "WP_400111225.1", "ipg": "936867425", "start": 25632, "end": 26913, "strand": 1, "sequence": null}, {"id": null, "hits": [{"query": "SCO5088", "subject": "WP_400111227.1", "identity": 58.354, "coverage": 98.52579852579852, "evalue": 5.8e-159, "bitscore": 463.0}], "name": "WP_400111227.1", "ipg": "936867796", "start": 26909, "end": 28133, "strand": 1, "sequence": null}, {"id": null, "hits": [{"query": "SCO5089", "subject": "WP_400111228.1", "identity": 45.679, "coverage": 94.18604651162791, "evalue": 8.5e-15, "bitscore": 73.6}], "name": "WP_400111228.1", "ipg": "936870069", "start": 28168, "end": 28447, "strand": 1, "sequence": null}], "clusters": [{"indices": [1, 2, 3, 0], "subjects": [], "intermediate_genes": [], "score": 6.14566, "start": 25632, "end": 29309, "number": 1983}]}, {"accession": "JBIUAW010000014.1", "subjects": [{"id": null, "hits": [{"query": "SCO5086", "subject": "MFI9723673.1", "identity": 61.686, "coverage": 100.0, "evalue": 3.15e-110, "bitscore": 328.0}], "name": "MFI9723673.1", "ipg": "936866903", "start": 28523, "end": 29309, "strand": 1, "sequence": null}, {"id": null, "hits": [{"query": "SCO5087", "subject": "MFI9723670.1", "identity": 71.394, "coverage": 89.07922912205566, "evalue": 0.0, "bitscore": 592.0}], "name": "MFI9723670.1", "ipg": "936867425", "start": 25632, "end": 26913, "strand": 1, "sequence": null}, {"id": null, "hits": [{"query": "SCO5088", "subject": "MFI9723671.1", "identity": 58.354, "coverage": 98.52579852579852, "evalue": 5.8e-159, "bitscore": 463.0}], "name": "MFI9723671.1", "ipg": "936867796", "start": 26909, "end": 28133, "strand": 1, "sequence": null}, {"id": null, "hits": [{"query": "SCO5089", "subject": "MFI9723672.1", "identity": 45.679, "coverage": 94.18604651162791, "evalue": 8.5e-15, "bitscore": 73.6}], "name": "MFI9723672.1", "ipg": "936870069", "start": 28168, "end": 28447, "strand": 1, "sequence": null}], "clusters": []}, {"accession": "NZ_JBIUAW010000020.1", "subjects": [{"id": null, "hits": [{"query": "SCO5086", "subject": "WP_400112243.1", "identity": 62.308, "coverage": 99.61685823754789, "evalue": 2.92e-106, "bitscore": 318.0}], "name": "WP_400112243.1", "ipg": "936867171", "start": 53424, "end": 54216, "strand": -1, "sequence": null}, {"id": null, "hits": [{"query": "SCO5087", "subject": "WP_400112270.1", "identity": 64.976, "coverage": 88.6509635974304, "evalue": 0.0, "bitscore": 551.0}], "name": "WP_400112270.1", "ipg": "936868192", "start": 67558, "end": 68824, "strand": -1, "sequence": null}, {"id": null, "hits": [{"query": "SCO5088", "subject": "WP_400112268.1", "identity": 59.601, "coverage": 98.52579852579852, "evalue": 9.69e-149, "bitscore": 437.0}], "name": "WP_400112268.1", "ipg": "936869331", "start": 66346, "end": 67558, "strand": -1, "sequence": null}, {"id": null, "hits": [{"query": "SCO5089", "subject": "WP_400112267.1", "identity": 43.902, "coverage": 95.34883720930233, "evalue": 3.13e-14, "bitscore": 72.0}], "name": "WP_400112267.1", "ipg": "936865116", "start": 66024, "end": 66282, "strand": -1, "sequence": null}], "clusters": [{"indices": [0, 3, 2, 1], "subjects": [], "intermediate_genes": [], "score": 6.1378, "start": 53424, "end": 68824, "number": 1985}]}, {"accession": "JBIUAW010000020.1", "subjects": [{"id": null, "hits": [{"query": "SCO5086", "subject": "MFI9724232.1", "identity": 62.308, "coverage": 99.61685823754789, "evalue": 2.92e-106, "bitscore": 318.0}], "name": "MFI9724232.1", "ipg": "936867171", "start": 53424, "end": 54216, "strand": -1, "sequence": null}, {"id": null, "hits": [{"query": "SCO5087", "subject": "MFI9724246.1", "identity": 64.976, "coverage": 88.6509635974304, "evalue": 0.0, "bitscore": 551.0}], "name": "MFI9724246.1", "ipg": "936868192", "start": 67558, "end": 68824, "strand": -1, "sequence": null}, {"id": null, "hits": [{"query": "SCO5088", "subject": "MFI9724245.1", "identity": 59.601, "coverage": 98.52579852579852, "evalue": 9.69e-149, "bitscore": 437.0}], "name": "MFI9724245.1", "ipg": "936869331", "start": 66346, "end": 67558, "strand": -1, "sequence": null}, {"id": null, "hits": [{"query": "SCO5089", "subject": "MFI9724244.1", "identity": 43.902, "coverage": 95.34883720930233, "evalue": 3.13e-14, "bitscore": 72.0}], "name": "MFI9724244.1", "ipg": "936865116", "start": 66024, "end": 66282, "strand": -1, "sequence": null}], "clusters": []}]}, {"name": "Streptomyces sp.", "strain": "NPDC004658", "scaffolds": [{"accession": "NZ_JBEXKG010000236.1", "subjects": [{"id": null, "hits": [{"query": "SCO5086", "subject": "WP_356349115.1", "identity": 61.004, "coverage": 99.23371647509579, "evalue": 3.28e-110, "bitscore": 328.0}], "name": "WP_356349115.1", "ipg": "868781424", "start": 2718, "end": 3501, "strand": -1, "sequence": null}, {"id": null, "hits": [{"query": "SCO5087", "subject": "WP_356349123.1", "identity": 67.391, "coverage": 88.6509635974304, "evalue": 0.0, "bitscore": 560.0}], "name": "WP_356349123.1", "ipg": "868783235", "start": 5845, "end": 7120, "strand": -1, "sequence": null}, {"id": null, "hits": [{"query": "SCO5089", "subject": "WP_356349118.1", "identity": 37.805, "coverage": 95.34883720930233, "evalue": 1.49e-09, "bitscore": 60.1}], "name": "WP_356349118.1", "ipg": "868781875", "start": 4258, "end": 4519, "strand": -1, "sequence": null}], "clusters": [{"indices": [0, 2, 1], "subjects": [], "intermediate_genes": [], "score": 3.09481, "start": 2718, "end": 7120, "number": 1987}]}, {"accession": "JBEXKG010000236.1", "subjects": [{"id": null, "hits": [{"query": "SCO5086", "subject": "MET8772660.1", "identity": 61.004, "coverage": 99.23371647509579, "evalue": 3.28e-110, "bitscore": 328.0}], "name": "MET8772660.1", "ipg": "868781424", "start": 2718, "end": 3501, "strand": -1, "sequence": null}, {"id": null, "hits": [{"query": "SCO5087", "subject": "MET8772664.1", "identity": 67.391, "coverage": 88.6509635974304, "evalue": 0.0, "bitscore": 560.0}], "name": "MET8772664.1", "ipg": "868783235", "start": 5845, "end": 7120, "strand": -1, "sequence": null}, {"id": null, "hits": [{"query": "SCO5089", "subject": "MET8772662.1", "identity": 37.805, "coverage": 95.34883720930233, "evalue": 1.49e-09, "bitscore": 60.1}], "name": "MET8772662.1", "ipg": "868781875", "start": 4258, "end": 4519, "strand": -1, "sequence": null}], "clusters": []}, {"accession": "NZ_JBEXKG010000329.1", "subjects": [{"id": null, "hits": [{"query": "SCO5086", "subject": "WP_356350058.1", "identity": 61.686, "coverage": 100.0, "evalue": 8.8e-108, "bitscore": 322.0}], "name": "WP_356350058.1", "ipg": "868781025", "start": 2542, "end": 3328, "strand": -1, "sequence": null}], "clusters": []}, {"accession": "JBEXKG010000329.1", "subjects": [{"id": null, "hits": [{"query": "SCO5086", "subject": "MET8773142.1", "identity": 61.686, "coverage": 100.0, "evalue": 8.8e-108, "bitscore": 322.0}], "name": "MET8773142.1", "ipg": "868781025", "start": 2542, "end": 3328, "strand": -1, "sequence": null}], "clusters": []}, {"accession": "NZ_JBEXKG010000059.1", "subjects": [{"id": null, "hits": [{"query": "SCO5087", "subject": "WP_356342309.1", "identity": 70.631, "coverage": 88.22269807280514, "evalue": 0.0, "bitscore": 598.0}], "name": "WP_356342309.1", "ipg": "868781865", "start": 40800, "end": 42072, "strand": 1, "sequence": null}, {"id": null, "hits": [{"query": "SCO5088", "subject": "WP_356342311.1", "identity": 62.657, "coverage": 98.03439803439802, "evalue": 8.3e-163, "bitscore": 473.0}], "name": "WP_356342311.1", "ipg": "868780339", "start": 42068, "end": 43283, "strand": 1, "sequence": null}, {"id": null, "hits": [{"query": "SCO5089", "subject": "WP_356342312.1", "identity": 48.718, "coverage": 90.69767441860465, "evalue": 1.37e-13, "bitscore": 70.5}], "name": "WP_356342312.1", "ipg": "868781618", "start": 43352, "end": 43622, "strand": 1, "sequence": null}], "clusters": [{"indices": [0, 1, 2], "subjects": [], "intermediate_genes": [], "score": 5.11415, "start": 40800, "end": 43622, "number": 1989}]}, {"accession": "JBEXKG010000059.1", "subjects": [{"id": null, "hits": [{"query": "SCO5087", "subject": "MET8769385.1", "identity": 70.631, "coverage": 88.22269807280514, "evalue": 0.0, "bitscore": 598.0}], "name": "MET8769385.1", "ipg": "868781865", "start": 40800, "end": 42072, "strand": 1, "sequence": null}, {"id": null, "hits": [{"query": "SCO5088", "subject": "MET8769386.1", "identity": 62.657, "coverage": 98.03439803439802, "evalue": 8.3e-163, "bitscore": 473.0}], "name": "MET8769386.1", "ipg": "868780339", "start": 42068, "end": 43283, "strand": 1, "sequence": null}, {"id": null, "hits": [{"query": "SCO5089", "subject": "MET8769387.1", "identity": 48.718, "coverage": 90.69767441860465, "evalue": 1.37e-13, "bitscore": 70.5}], "name": "MET8769387.1", "ipg": "868781618", "start": 43352, "end": 43622, "strand": 1, "sequence": null}], "clusters": []}]}, {"name": "Streptomyces sp.", "strain": "NPDC086023", "scaffolds": [{"accession": "NZ_JBITRX010000007.1", "subjects": [{"id": null, "hits": [{"query": "SCO5086", "subject": "WP_399947077.1", "identity": 62.069, "coverage": 100.0, "evalue": 3.4e-110, "bitscore": 328.0}], "name": "WP_399947077.1", "ipg": "936070398", "start": 241257, "end": 242043, "strand": 1, "sequence": null}, {"id": null, "hits": [{"query": "SCO5087", "subject": "WP_399947069.1", "identity": 71.117, "coverage": 88.22269807280514, "evalue": 0.0, "bitscore": 576.0}], "name": "WP_399947069.1", "ipg": "936075538", "start": 238306, "end": 239578, "strand": 1, "sequence": null}, {"id": null, "hits": [{"query": "SCO5088", "subject": "WP_399947072.1", "identity": 63.317, "coverage": 97.78869778869779, "evalue": 8.47e-170, "bitscore": 491.0}], "name": "WP_399947072.1", "ipg": "936070239", "start": 239574, "end": 240798, "strand": 1, "sequence": null}, {"id": null, "hits": [{"query": "SCO5089", "subject": "WP_399947075.1", "identity": 51.471, "coverage": 79.06976744186046, "evalue": 1.04e-14, "bitscore": 73.2}], "name": "WP_399947075.1", "ipg": "936072082", "start": 240871, "end": 241147, "strand": 1, "sequence": null}], "clusters": [{"indices": [1, 2, 3, 0], "subjects": [], "intermediate_genes": [], "score": 6.14682, "start": 238306, "end": 242043, "number": 1991}]}, {"accession": "JBITRX010000007.1", "subjects": [{"id": null, "hits": [{"query": "SCO5086", "subject": "MFI8102719.1", "identity": 62.069, "coverage": 100.0, "evalue": 3.4e-110, "bitscore": 328.0}], "name": "MFI8102719.1", "ipg": "936070398", "start": 241257, "end": 242043, "strand": 1, "sequence": null}, {"id": null, "hits": [{"query": "SCO5087", "subject": "MFI8102716.1", "identity": 71.117, "coverage": 88.22269807280514, "evalue": 0.0, "bitscore": 576.0}], "name": "MFI8102716.1", "ipg": "936075538", "start": 238306, "end": 239578, "strand": 1, "sequence": null}, {"id": null, "hits": [{"query": "SCO5088", "subject": "MFI8102717.1", "identity": 63.317, "coverage": 97.78869778869779, "evalue": 8.47e-170, "bitscore": 491.0}], "name": "MFI8102717.1", "ipg": "936070239", "start": 239574, "end": 240798, "strand": 1, "sequence": null}, {"id": null, "hits": [{"query": "SCO5089", "subject": "MFI8102718.1", "identity": 51.471, "coverage": 79.06976744186046, "evalue": 1.04e-14, "bitscore": 73.2}], "name": "MFI8102718.1", "ipg": "936072082", "start": 240871, "end": 241147, "strand": 1, "sequence": null}], "clusters": []}, {"accession": "NZ_JBITRX010000022.1", "subjects": [{"id": null, "hits": [{"query": "SCO5086", "subject": "WP_399954693.1", "identity": 57.812, "coverage": 98.08429118773945, "evalue": 3.57e-99, "bitscore": 300.0}], "name": "WP_399954693.1", "ipg": "936074119", "start": 22721, "end": 23510, "strand": 1, "sequence": null}, {"id": null, "hits": [{"query": "SCO5087", "subject": "WP_399954683.1", "identity": 66.427, "coverage": 89.29336188436831, "evalue": 0.0, "bitscore": 562.0}], "name": "WP_399954683.1", "ipg": "936071121", "start": 19831, "end": 21103, "strand": 1, "sequence": null}, {"id": null, "hits": [{"query": "SCO5088", "subject": "WP_399954686.1", "identity": 60.25, "coverage": 98.28009828009829, "evalue": 2.9e-159, "bitscore": 464.0}], "name": "WP_399954686.1", "ipg": "936075005", "start": 21099, "end": 22314, "strand": 1, "sequence": null}, {"id": null, "hits": [{"query": "SCO5088", "subject": "WP_399954913.1", "identity": 57.0, "coverage": 98.03439803439802, "evalue": 5.06e-138, "bitscore": 410.0}], "name": "WP_399954913.1", "ipg": "936069339", "start": 7208, "end": 8411, "strand": 1, "sequence": null}, {"id": null, "hits": [{"query": "SCO5089", "subject": "WP_399954689.1", "identity": 43.023, "coverage": 98.83720930232558, "evalue": 1.22e-14, "bitscore": 73.2}], "name": "WP_399954689.1", "ipg": "936069798", "start": 22439, "end": 22709, "strand": 1, "sequence": null}], "clusters": [{"indices": [3, 1, 2, 4, 0], "subjects": [], "intermediate_genes": [], "score": 8.18092, "start": 7208, "end": 23510, "number": 1993}]}, {"accession": "JBITRX010000022.1", "subjects": [{"id": null, "hits": [{"query": "SCO5086", "subject": "MFI8105614.1", "identity": 57.812, "coverage": 98.08429118773945, "evalue": 3.57e-99, "bitscore": 300.0}], "name": "MFI8105614.1", "ipg": "936074119", "start": 22721, "end": 23510, "strand": 1, "sequence": null}, {"id": null, "hits": [{"query": "SCO5087", "subject": "MFI8105611.1", "identity": 66.427, "coverage": 89.29336188436831, "evalue": 0.0, "bitscore": 562.0}], "name": "MFI8105611.1", "ipg": "936071121", "start": 19831, "end": 21103, "strand": 1, "sequence": null}, {"id": null, "hits": [{"query": "SCO5088", "subject": "MFI8105612.1", "identity": 60.25, "coverage": 98.28009828009829, "evalue": 2.9e-159, "bitscore": 464.0}], "name": "MFI8105612.1", "ipg": "936075005", "start": 21099, "end": 22314, "strand": 1, "sequence": null}, {"id": null, "hits": [{"query": "SCO5088", "subject": "MFI8105598.1", "identity": 57.0, "coverage": 98.03439803439802, "evalue": 5.06e-138, "bitscore": 410.0}], "name": "MFI8105598.1", "ipg": "936069339", "start": 7208, "end": 8411, "strand": 1, "sequence": null}, {"id": null, "hits": [{"query": "SCO5089", "subject": "MFI8105613.1", "identity": 43.023, "coverage": 98.83720930232558, "evalue": 1.22e-14, "bitscore": 73.2}], "name": "MFI8105613.1", "ipg": "936069798", "start": 22439, "end": 22709, "strand": 1, "sequence": null}], "clusters": []}]}, {"name": "Streptomyces sp.", "strain": "NPDC048639", "scaffolds": [{"accession": "NZ_JBICVP010000004.1", "subjects": [{"id": null, "hits": [{"query": "SCO5086", "subject": "WP_393653053.1", "identity": 62.069, "coverage": 100.0, "evalue": 3.47e-110, "bitscore": 328.0}], "name": "WP_393653053.1", "ipg": "925150968", "start": 152961, "end": 153747, "strand": 1, "sequence": null}, {"id": null, "hits": [{"query": "SCO5087", "subject": "WP_393653050.1", "identity": 69.324, "coverage": 88.6509635974304, "evalue": 0.0, "bitscore": 586.0}], "name": "WP_393653050.1", "ipg": "925149790", "start": 149985, "end": 151254, "strand": 1, "sequence": null}, {"id": null, "hits": [{"query": "SCO5088", "subject": "WP_393653051.1", "identity": 61.25, "coverage": 98.28009828009829, "evalue": 2.29e-154, "bitscore": 452.0}], "name": "WP_393653051.1", "ipg": "925151868", "start": 151250, "end": 152462, "strand": 1, "sequence": null}, {"id": null, "hits": [{"query": "SCO5089", "subject": "WP_393653052.1", "identity": 48.148, "coverage": 94.18604651162791, "evalue": 3.24e-14, "bitscore": 72.0}], "name": "WP_393653052.1", "ipg": "925151179", "start": 152527, "end": 152794, "strand": 1, "sequence": null}], "clusters": [{"indices": [1, 2, 3, 0], "subjects": [], "intermediate_genes": [], "score": 6.1438, "start": 149985, "end": 153747, "number": 1995}]}, {"accession": "JBICVP010000004.1", "subjects": [{"id": null, "hits": [{"query": "SCO5086", "subject": "MFG2193323.1", "identity": 62.069, "coverage": 100.0, "evalue": 3.47e-110, "bitscore": 328.0}], "name": "MFG2193323.1", "ipg": "925150968", "start": 152961, "end": 153747, "strand": 1, "sequence": null}, {"id": null, "hits": [{"query": "SCO5087", "subject": "MFG2193320.1", "identity": 69.324, "coverage": 88.6509635974304, "evalue": 0.0, "bitscore": 586.0}], "name": "MFG2193320.1", "ipg": "925149790", "start": 149985, "end": 151254, "strand": 1, "sequence": null}, {"id": null, "hits": [{"query": "SCO5088", "subject": "MFG2193321.1", "identity": 61.25, "coverage": 98.28009828009829, "evalue": 2.29e-154, "bitscore": 452.0}], "name": "MFG2193321.1", "ipg": "925151868", "start": 151250, "end": 152462, "strand": 1, "sequence": null}, {"id": null, "hits": [{"query": "SCO5089", "subject": "MFG2193322.1", "identity": 48.148, "coverage": 94.18604651162791, "evalue": 3.24e-14, "bitscore": 72.0}], "name": "MFG2193322.1", "ipg": "925151179", "start": 152527, "end": 152794, "strand": 1, "sequence": null}], "clusters": []}, {"accession": "NZ_JBICVP010000006.1", "subjects": [{"id": null, "hits": [{"query": "SCO5087", "subject": "WP_393654724.1", "identity": 60.87, "coverage": 88.6509635974304, "evalue": 0.0, "bitscore": 530.0}], "name": "WP_393654724.1", "ipg": "925150432", "start": 137329, "end": 138595, "strand": -1, "sequence": null}, {"id": null, "hits": [{"query": "SCO5088", "subject": "WP_393654722.1", "identity": 57.789, "coverage": 97.78869778869779, "evalue": 7.71e-149, "bitscore": 437.0}], "name": "WP_393654722.1", "ipg": "925150348", "start": 136121, "end": 137333, "strand": -1, "sequence": null}, {"id": null, "hits": [{"query": "SCO5089", "subject": "WP_393654720.1", "identity": 37.975, "coverage": 91.86046511627907, "evalue": 1.36e-12, "bitscore": 67.8}], "name": "WP_393654720.1", "ipg": "925149201", "start": 135805, "end": 136060, "strand": -1, "sequence": null}], "clusters": [{"indices": [2, 1, 0], "subjects": [], "intermediate_genes": [], "score": 5.103479999999999, "start": 135805, "end": 138595, "number": 1997}]}, {"accession": "JBICVP010000006.1", "subjects": [{"id": null, "hits": [{"query": "SCO5087", "subject": "MFG2194375.1", "identity": 60.87, "coverage": 88.6509635974304, "evalue": 0.0, "bitscore": 530.0}], "name": "MFG2194375.1", "ipg": "925150432", "start": 137329, "end": 138595, "strand": -1, "sequence": null}, {"id": null, "hits": [{"query": "SCO5088", "subject": "MFG2194374.1", "identity": 57.789, "coverage": 97.78869778869779, "evalue": 7.71e-149, "bitscore": 437.0}], "name": "MFG2194374.1", "ipg": "925150348", "start": 136121, "end": 137333, "strand": -1, "sequence": null}, {"id": null, "hits": [{"query": "SCO5089", "subject": "MFG2194373.1", "identity": 37.975, "coverage": 91.86046511627907, "evalue": 1.36e-12, "bitscore": 67.8}], "name": "MFG2194373.1", "ipg": "925149201", "start": 135805, "end": 136060, "strand": -1, "sequence": null}], "clusters": []}, {"accession": "NZ_JBICVP010000002.1", "subjects": [{"id": null, "hits": [{"query": "SCO5089", "subject": "WP_393651839.1", "identity": 41.379, "coverage": 100.0, "evalue": 3.9e-06, "bitscore": 51.2}], "name": "WP_393651839.1", "ipg": "925153489", "start": 401231, "end": 401489, "strand": 1, "sequence": null}], "clusters": []}, {"accession": "JBICVP010000002.1", "subjects": [{"id": null, "hits": [{"query": "SCO5089", "subject": "MFG2192087.1", "identity": 41.379, "coverage": 100.0, "evalue": 3.9e-06, "bitscore": 51.2}], "name": "MFG2192087.1", "ipg": "925153489", "start": 401231, "end": 401489, "strand": 1, "sequence": null}], "clusters": []}]}, {"name": "Streptomyces sp.", "strain": "NPDC006530", "scaffolds": [{"accession": "NZ_JBIAHJ010000001.1", "subjects": [{"id": null, "hits": [{"query": "SCO5086", "subject": "WP_388720639.1", "identity": 63.077, "coverage": 99.61685823754789, "evalue": 3.57e-110, "bitscore": 328.0}], "name": "WP_388720639.1", "ipg": "918587236", "start": 534552, "end": 535350, "strand": -1, "sequence": null}, {"id": null, "hits": [{"query": "SCO5087", "subject": "WP_388720647.1", "identity": 64.833, "coverage": 89.50749464668094, "evalue": 0.0, "bitscore": 564.0}], "name": "WP_388720647.1", "ipg": "918587377", "start": 538106, "end": 539378, "strand": -1, "sequence": null}, {"id": null, "hits": [{"query": "SCO5088", "subject": "WP_388720645.1", "identity": 59.033, "coverage": 96.56019656019656, "evalue": 8.6e-143, "bitscore": 423.0}], "name": "WP_388720645.1", "ipg": "918588106", "start": 536862, "end": 538110, "strand": -1, "sequence": null}, {"id": null, "hits": [{"query": "SCO5089", "subject": "WP_388720642.1", "identity": 44.156, "coverage": 89.53488372093024, "evalue": 4.6e-13, "bitscore": 68.9}], "name": "WP_388720642.1", "ipg": "918589037", "start": 536564, "end": 536822, "strand": -1, "sequence": null}], "clusters": [{"indices": [0, 3, 2, 1], "subjects": [], "intermediate_genes": [], "score": 6.13839, "start": 534552, "end": 539378, "number": 1999}]}, {"accession": "JBIAHJ010000001.1", "subjects": [{"id": null, "hits": [{"query": "SCO5086", "subject": "MFE9400594.1", "identity": 63.077, "coverage": 99.61685823754789, "evalue": 3.57e-110, "bitscore": 328.0}], "name": "MFE9400594.1", "ipg": "918587236", "start": 534552, "end": 535350, "strand": -1, "sequence": null}, {"id": null, "hits": [{"query": "SCO5087", "subject": "MFE9400598.1", "identity": 64.833, "coverage": 89.50749464668094, "evalue": 0.0, "bitscore": 564.0}], "name": "MFE9400598.1", "ipg": "918587377", "start": 538106, "end": 539378, "strand": -1, "sequence": null}, {"id": null, "hits": [{"query": "SCO5088", "subject": "MFE9400597.1", "identity": 59.033, "coverage": 96.56019656019656, "evalue": 8.6e-143, "bitscore": 423.0}], "name": "MFE9400597.1", "ipg": "918588106", "start": 536862, "end": 538110, "strand": -1, "sequence": null}, {"id": null, "hits": [{"query": "SCO5089", "subject": "MFE9400596.1", "identity": 44.156, "coverage": 89.53488372093024, "evalue": 4.6e-13, "bitscore": 68.9}], "name": "MFE9400596.1", "ipg": "918589037", "start": 536564, "end": 536822, "strand": -1, "sequence": null}], "clusters": []}]}, {"name": "Streptomyces sp.", "strain": "NPDC048567", "scaffolds": [{"accession": "NZ_JBICWK010000001.1", "subjects": [{"id": null, "hits": [{"query": "SCO5086", "subject": "WP_393767521.1", "identity": 62.069, "coverage": 100.0, "evalue": 4.32e-110, "bitscore": 328.0}], "name": "WP_393767521.1", "ipg": "925361122", "start": 512368, "end": 513154, "strand": -1, "sequence": null}, {"id": null, "hits": [{"query": "SCO5087", "subject": "WP_393767523.1", "identity": 70.843, "coverage": 88.86509635974305, "evalue": 0.0, "bitscore": 595.0}], "name": "WP_393767523.1", "ipg": "925358828", "start": 514754, "end": 516044, "strand": -1, "sequence": null}, {"id": null, "hits": [{"query": "SCO5088", "subject": "WP_393767522.1", "identity": 62.155, "coverage": 98.03439803439802, "evalue": 9.05e-167, "bitscore": 483.0}], "name": "WP_393767522.1", "ipg": "925362168", "start": 513531, "end": 514758, "strand": -1, "sequence": null}, {"id": null, "hits": [{"query": "SCO5089", "subject": "WP_330310756.1", "identity": 46.988, "coverage": 96.51162790697676, "evalue": 1.03e-16, "bitscore": 78.6}], "name": "WP_330310756.1", "ipg": "791920849", "start": 513163, "end": 513445, "strand": -1, "sequence": null}], "clusters": [{"indices": [0, 3, 2, 1], "subjects": [], "intermediate_genes": [], "score": 6.14846, "start": 512368, "end": 516044, "number": 2001}]}, {"accession": "JBICWK010000001.1", "subjects": [{"id": null, "hits": [{"query": "SCO5086", "subject": "MFG2564228.1", "identity": 62.069, "coverage": 100.0, "evalue": 4.32e-110, "bitscore": 328.0}], "name": "MFG2564228.1", "ipg": "925361122", "start": 512368, "end": 513154, "strand": -1, "sequence": null}, {"id": null, "hits": [{"query": "SCO5087", "subject": "MFG2564231.1", "identity": 70.843, "coverage": 88.86509635974305, "evalue": 0.0, "bitscore": 595.0}], "name": "MFG2564231.1", "ipg": "925358828", "start": 514754, "end": 516044, "strand": -1, "sequence": null}, {"id": null, "hits": [{"query": "SCO5088", "subject": "MFG2564230.1", "identity": 62.155, "coverage": 98.03439803439802, "evalue": 9.05e-167, "bitscore": 483.0}], "name": "MFG2564230.1", "ipg": "925362168", "start": 513531, "end": 514758, "strand": -1, "sequence": null}, {"id": null, "hits": [{"query": "SCO5089", "subject": "MFG2564229.1", "identity": 46.988, "coverage": 96.51162790697676, "evalue": 1.03e-16, "bitscore": 78.6}], "name": "MFG2564229.1", "ipg": "791920849", "start": 513163, "end": 513445, "strand": -1, "sequence": null}], "clusters": []}, {"accession": "NZ_JBICWK010000047.1", "subjects": [{"id": null, "hits": [{"query": "SCO5086", "subject": "WP_393774034.1", "identity": 59.231, "coverage": 99.23371647509579, "evalue": 2.37e-101, "bitscore": 306.0}], "name": "WP_393774034.1", "ipg": "925358419", "start": 39294, "end": 40089, "strand": 1, "sequence": null}, {"id": null, "hits": [{"query": "SCO5087", "subject": "WP_393774024.1", "identity": 65.534, "coverage": 88.22269807280514, "evalue": 0.0, "bitscore": 535.0}], "name": "WP_393774024.1", "ipg": "925359943", "start": 31575, "end": 32841, "strand": 1, "sequence": null}, {"id": null, "hits": [{"query": "SCO5089", "subject": "WP_330315584.1", "identity": 38.961, "coverage": 89.53488372093024, "evalue": 1.73e-05, "bitscore": 49.7}], "name": "WP_330315584.1", "ipg": "791925612", "start": 34145, "end": 34409, "strand": 1, "sequence": null}], "clusters": [{"indices": [1, 2, 0], "subjects": [], "intermediate_genes": [], "score": 3.08907, "start": 31575, "end": 40089, "number": 2003}]}, {"accession": "JBICWK010000047.1", "subjects": [{"id": null, "hits": [{"query": "SCO5086", "subject": "MFG2570117.1", "identity": 59.231, "coverage": 99.23371647509579, "evalue": 2.37e-101, "bitscore": 306.0}], "name": "MFG2570117.1", "ipg": "925358419", "start": 39294, "end": 40089, "strand": 1, "sequence": null}, {"id": null, "hits": [{"query": "SCO5087", "subject": "MFG2570110.1", "identity": 65.534, "coverage": 88.22269807280514, "evalue": 0.0, "bitscore": 535.0}], "name": "MFG2570110.1", "ipg": "925359943", "start": 31575, "end": 32841, "strand": 1, "sequence": null}, {"id": null, "hits": [{"query": "SCO5089", "subject": "MFG2570112.1", "identity": 38.961, "coverage": 89.53488372093024, "evalue": 1.73e-05, "bitscore": 49.7}], "name": "MFG2570112.1", "ipg": "791925612", "start": 34145, "end": 34409, "strand": 1, "sequence": null}], "clusters": []}]}, {"name": "Streptomyces sp.", "strain": "SP18ES09", "scaffolds": [{"accession": "NZ_JAQYXD010000230.1", "subjects": [{"id": null, "hits": [{"query": "SCO5086", "subject": "WP_329849289.1", "identity": 64.751, "coverage": 100.0, "evalue": 4.37e-110, "bitscore": 328.0}], "name": "WP_329849289.1", "ipg": "790645265", "start": 13715, "end": 14501, "strand": 1, "sequence": null}, {"id": null, "hits": [{"query": "SCO5088", "subject": "WP_329849301.1", "identity": 58.942, "coverage": 97.54299754299754, "evalue": 5.07e-140, "bitscore": 416.0}], "name": "WP_329849301.1", "ipg": "790647149", "start": 27017, "end": 28241, "strand": -1, "sequence": null}, {"id": null, "hits": [{"query": "SCO5089", "subject": "WP_329849272.1", "identity": 45.882, "coverage": 98.83720930232558, "evalue": 3.99e-12, "bitscore": 66.6}], "name": "WP_329849272.1", "ipg": "790643891", "start": 1109, "end": 1367, "strand": 1, "sequence": null}], "clusters": [{"indices": [2, 0, 1], "subjects": [], "intermediate_genes": [], "score": 3.08106, "start": 1109, "end": 28241, "number": 2005}]}, {"accession": "JAQYXD010000230.1", "subjects": [{"id": null, "hits": [{"query": "SCO5086", "subject": "MEE1813637.1", "identity": 64.751, "coverage": 100.0, "evalue": 4.37e-110, "bitscore": 328.0}], "name": "MEE1813637.1", "ipg": "790645265", "start": 13715, "end": 14501, "strand": 1, "sequence": null}, {"id": null, "hits": [{"query": "SCO5088", "subject": "MEE1813648.1", "identity": 58.942, "coverage": 97.54299754299754, "evalue": 5.07e-140, "bitscore": 416.0}], "name": "MEE1813648.1", "ipg": "790647149", "start": 27017, "end": 28241, "strand": -1, "sequence": null}, {"id": null, "hits": [{"query": "SCO5089", "subject": "MEE1813625.1", "identity": 45.882, "coverage": 98.83720930232558, "evalue": 3.99e-12, "bitscore": 66.6}], "name": "MEE1813625.1", "ipg": "790643891", "start": 1109, "end": 1367, "strand": 1, "sequence": null}], "clusters": []}, {"accession": "NZ_JAQYXD010000322.1", "subjects": [{"id": null, "hits": [{"query": "SCO5087", "subject": "WP_329852631.1", "identity": 64.251, "coverage": 88.6509635974304, "evalue": 0.0, "bitscore": 525.0}], "name": "WP_329852631.1", "ipg": "790645530", "start": 228364, "end": 229633, "strand": -1, "sequence": null}], "clusters": []}, {"accession": "JAQYXD010000322.1", "subjects": [{"id": null, "hits": [{"query": "SCO5087", "subject": "MEE1816012.1", "identity": 64.251, "coverage": 88.6509635974304, "evalue": 0.0, "bitscore": 525.0}], "name": "MEE1816012.1", "ipg": "790645530", "start": 228364, "end": 229633, "strand": -1, "sequence": null}], "clusters": []}]}, {"name": "Streptomyces sp.", "strain": "NPDC102381", "scaffolds": [{"accession": "NZ_JBIWLA010000036.1", "subjects": [{"id": null, "hits": [{"query": "SCO5086", "subject": "WP_403726598.1", "identity": 64.427, "coverage": 96.93486590038314, "evalue": 4.66e-110, "bitscore": 328.0}], "name": "WP_403726598.1", "ipg": "940679125", "start": 27566, "end": 28349, "strand": 1, "sequence": null}, {"id": null, "hits": [{"query": "SCO5087", "subject": "WP_403726579.1", "identity": 64.078, "coverage": 88.22269807280514, "evalue": 0.0, "bitscore": 546.0}], "name": "WP_403726579.1", "ipg": "940682599", "start": 20799, "end": 22071, "strand": 1, "sequence": null}, {"id": null, "hits": [{"query": "SCO5088", "subject": "WP_403726582.1", "identity": 59.352, "coverage": 98.52579852579852, "evalue": 1.23e-146, "bitscore": 432.0}], "name": "WP_403726582.1", "ipg": "940680441", "start": 22067, "end": 23282, "strand": 1, "sequence": null}, {"id": null, "hits": [{"query": "SCO5089", "subject": "WP_403726585.1", "identity": 45.122, "coverage": 95.34883720930233, "evalue": 1.91e-14, "bitscore": 72.4}], "name": "WP_403726585.1", "ipg": "940679246", "start": 23328, "end": 23586, "strand": 1, "sequence": null}], "clusters": [{"indices": [1, 2, 3, 0], "subjects": [], "intermediate_genes": [], "score": 6.13784, "start": 20799, "end": 28349, "number": 2007}]}, {"accession": "JBIWLA010000036.1", "subjects": [{"id": null, "hits": [{"query": "SCO5086", "subject": "MFJ8957556.1", "identity": 64.427, "coverage": 96.93486590038314, "evalue": 4.66e-110, "bitscore": 328.0}], "name": "MFJ8957556.1", "ipg": "940679125", "start": 27566, "end": 28349, "strand": 1, "sequence": null}, {"id": null, "hits": [{"query": "SCO5087", "subject": "MFJ8957549.1", "identity": 64.078, "coverage": 88.22269807280514, "evalue": 0.0, "bitscore": 546.0}], "name": "MFJ8957549.1", "ipg": "940682599", "start": 20799, "end": 22071, "strand": 1, "sequence": null}, {"id": null, "hits": [{"query": "SCO5088", "subject": "MFJ8957550.1", "identity": 59.352, "coverage": 98.52579852579852, "evalue": 1.23e-146, "bitscore": 432.0}], "name": "MFJ8957550.1", "ipg": "940680441", "start": 22067, "end": 23282, "strand": 1, "sequence": null}, {"id": null, "hits": [{"query": "SCO5089", "subject": "MFJ8957551.1", "identity": 45.122, "coverage": 95.34883720930233, "evalue": 1.91e-14, "bitscore": 72.4}], "name": "MFJ8957551.1", "ipg": "940679246", "start": 23328, "end": 23586, "strand": 1, "sequence": null}], "clusters": []}, {"accession": "NZ_JBIWLA010000040.1", "subjects": [{"id": null, "hits": [{"query": "SCO5087", "subject": "WP_403726863.1", "identity": 79.277, "coverage": 88.86509635974305, "evalue": 0.0, "bitscore": 669.0}], "name": "WP_403726863.1", "ipg": "940670891", "start": 25471, "end": 26740, "strand": -1, "sequence": null}, {"id": null, "hits": [{"query": "SCO5088", "subject": "WP_403726860.1", "identity": 71.072, "coverage": 98.52579852579852, "evalue": 0.0, "bitscore": 550.0}], "name": "WP_403726860.1", "ipg": "940681821", "start": 24245, "end": 25475, "strand": -1, "sequence": null}], "clusters": []}, {"accession": "JBIWLA010000040.1", "subjects": [{"id": null, "hits": [{"query": "SCO5087", "subject": "MFJ8957673.1", "identity": 79.277, "coverage": 88.86509635974305, "evalue": 0.0, "bitscore": 669.0}], "name": "MFJ8957673.1", "ipg": "940670891", "start": 25471, "end": 26740, "strand": -1, "sequence": null}, {"id": null, "hits": [{"query": "SCO5088", "subject": "MFJ8957672.1", "identity": 71.072, "coverage": 98.52579852579852, "evalue": 0.0, "bitscore": 550.0}], "name": "MFJ8957672.1", "ipg": "940681821", "start": 24245, "end": 25475, "strand": -1, "sequence": null}], "clusters": []}, {"accession": "NZ_JBIWLA010000028.1", "subjects": [{"id": null, "hits": [{"query": "SCO5089", "subject": "WP_403725710.1", "identity": 56.098, "coverage": 95.34883720930233, "evalue": 4.17e-21, "bitscore": 89.4}], "name": "WP_403725710.1", "ipg": "940683333", "start": 9783, "end": 10041, "strand": 1, "sequence": null}], "clusters": []}, {"accession": "JBIWLA010000028.1", "subjects": [{"id": null, "hits": [{"query": "SCO5089", "subject": "MFJ8957111.1", "identity": 56.098, "coverage": 95.34883720930233, "evalue": 4.17e-21, "bitscore": 89.4}], "name": "MFJ8957111.1", "ipg": "940683333", "start": 9783, "end": 10041, "strand": 1, "sequence": null}], "clusters": []}]}, {"name": "Streptomyces sp.", "strain": "SS", "scaffolds": [{"accession": "NZ_AKXV01000014.1", "subjects": [{"id": null, "hits": [{"query": "SCO5086", "subject": "WP_017237254.1", "identity": 61.686, "coverage": 100.0, "evalue": 4.72e-110, "bitscore": 328.0}], "name": "WP_017237254.1", "ipg": "37841193", "start": 345709, "end": 346495, "strand": -1, "sequence": null}, {"id": null, "hits": [{"query": "SCO5087", "subject": "WP_017237282.1", "identity": 68.689, "coverage": 88.22269807280514, "evalue": 0.0, "bitscore": 573.0}], "name": "WP_017237282.1", "ipg": "37841221", "start": 374513, "end": 375788, "strand": -1, "sequence": null}, {"id": null, "hits": [{"query": "SCO5088", "subject": "WP_017237281.1", "identity": 58.5, "coverage": 98.28009828009829, "evalue": 2.15e-157, "bitscore": 459.0}], "name": "WP_017237281.1", "ipg": "37841220", "start": 373296, "end": 374517, "strand": -1, "sequence": null}, {"id": null, "hits": [{"query": "SCO5089", "subject": "WP_017237251.1", "identity": 35.897, "coverage": 90.69767441860465, "evalue": 1.54e-07, "bitscore": 55.1}], "name": "WP_017237251.1", "ipg": "37841190", "start": 343789, "end": 344059, "strand": 1, "sequence": null}], "clusters": []}]}, {"name": "Streptomyces sp.", "strain": "NPDC051976", "scaffolds": [{"accession": "NZ_JBFAXL010000021.1", "subjects": [{"id": null, "hits": [{"query": "SCO5086", "subject": "WP_365384789.1", "identity": 61.303, "coverage": 100.0, "evalue": 4.77e-110, "bitscore": 328.0}], "name": "WP_365384789.1", "ipg": "878166632", "start": 83009, "end": 83795, "strand": 1, "sequence": null}, {"id": null, "hits": [{"query": "SCO5087", "subject": "WP_365384783.1", "identity": 68.916, "coverage": 88.86509635974305, "evalue": 0.0, "bitscore": 551.0}], "name": "WP_365384783.1", "ipg": "878164842", "start": 80083, "end": 81340, "strand": 1, "sequence": null}, {"id": null, "hits": [{"query": "SCO5088", "subject": "WP_365384785.1", "identity": 60.546, "coverage": 99.01719901719902, "evalue": 4.45e-164, "bitscore": 476.0}], "name": "WP_365384785.1", "ipg": "878170492", "start": 81336, "end": 82554, "strand": 1, "sequence": null}, {"id": null, "hits": [{"query": "SCO5089", "subject": "WP_365384787.1", "identity": 51.807, "coverage": 96.51162790697676, "evalue": 7.52e-19, "bitscore": 83.6}], "name": "WP_365384787.1", "ipg": "878170306", "start": 82592, "end": 82859, "strand": 1, "sequence": null}], "clusters": [{"indices": [1, 2, 3, 0], "subjects": [], "intermediate_genes": [], "score": 6.14386, "start": 80083, "end": 83795, "number": 2009}]}, {"accession": "JBFAXL010000021.1", "subjects": [{"id": null, "hits": [{"query": "SCO5086", "subject": "MEV6009390.1", "identity": 61.303, "coverage": 100.0, "evalue": 4.77e-110, "bitscore": 328.0}], "name": "MEV6009390.1", "ipg": "878166632", "start": 83009, "end": 83795, "strand": 1, "sequence": null}, {"id": null, "hits": [{"query": "SCO5087", "subject": "MEV6009387.1", "identity": 68.916, "coverage": 88.86509635974305, "evalue": 0.0, "bitscore": 551.0}], "name": "MEV6009387.1", "ipg": "878164842", "start": 80083, "end": 81340, "strand": 1, "sequence": null}, {"id": null, "hits": [{"query": "SCO5088", "subject": "MEV6009388.1", "identity": 60.546, "coverage": 99.01719901719902, "evalue": 4.45e-164, "bitscore": 476.0}], "name": "MEV6009388.1", "ipg": "878170492", "start": 81336, "end": 82554, "strand": 1, "sequence": null}, {"id": null, "hits": [{"query": "SCO5089", "subject": "MEV6009389.1", "identity": 51.807, "coverage": 96.51162790697676, "evalue": 7.52e-19, "bitscore": 83.6}], "name": "MEV6009389.1", "ipg": "878170306", "start": 82592, "end": 82859, "strand": 1, "sequence": null}], "clusters": []}]}, {"name": "Streptomyces sp.", "strain": "NPDC048277", "scaffolds": [{"accession": "NZ_JBEZLQ010000011.1", "subjects": [{"id": null, "hits": [{"query": "SCO5086", "subject": "WP_362324082.1", "identity": 63.566, "coverage": 98.85057471264368, "evalue": 4.81e-110, "bitscore": 328.0}], "name": "WP_362324082.1", "ipg": "875306556", "start": 339142, "end": 339943, "strand": -1, "sequence": null}, {"id": null, "hits": [{"query": "SCO5087", "subject": "WP_362324091.1", "identity": 69.231, "coverage": 89.07922912205566, "evalue": 0.0, "bitscore": 589.0}], "name": "WP_362324091.1", "ipg": "875311593", "start": 341502, "end": 342774, "strand": -1, "sequence": null}, {"id": null, "hits": [{"query": "SCO5088", "subject": "WP_362324088.1", "identity": 62.5, "coverage": 98.28009828009829, "evalue": 2.62e-167, "bitscore": 484.0}], "name": "WP_362324088.1", "ipg": "875309578", "start": 340285, "end": 341506, "strand": -1, "sequence": null}, {"id": null, "hits": [{"query": "SCO5089", "subject": "WP_362324085.1", "identity": 46.341, "coverage": 95.34883720930233, "evalue": 4.11e-16, "bitscore": 76.6}], "name": "WP_362324085.1", "ipg": "875306935", "start": 339989, "end": 340259, "strand": -1, "sequence": null}], "clusters": [{"indices": [0, 3, 2, 1], "subjects": [], "intermediate_genes": [], "score": 6.14776, "start": 339142, "end": 342774, "number": 2011}]}, {"accession": "JBEZLQ010000011.1", "subjects": [{"id": null, "hits": [{"query": "SCO5086", "subject": "MEU9452002.1", "identity": 63.566, "coverage": 98.85057471264368, "evalue": 4.81e-110, "bitscore": 328.0}], "name": "MEU9452002.1", "ipg": "875306556", "start": 339142, "end": 339943, "strand": -1, "sequence": null}, {"id": null, "hits": [{"query": "SCO5087", "subject": "MEU9452005.1", "identity": 69.231, "coverage": 89.07922912205566, "evalue": 0.0, "bitscore": 589.0}], "name": "MEU9452005.1", "ipg": "875311593", "start": 341502, "end": 342774, "strand": -1, "sequence": null}, {"id": null, "hits": [{"query": "SCO5088", "subject": "MEU9452004.1", "identity": 62.5, "coverage": 98.28009828009829, "evalue": 2.62e-167, "bitscore": 484.0}], "name": "MEU9452004.1", "ipg": "875309578", "start": 340285, "end": 341506, "strand": -1, "sequence": null}, {"id": null, "hits": [{"query": "SCO5089", "subject": "MEU9452003.1", "identity": 46.341, "coverage": 95.34883720930233, "evalue": 4.11e-16, "bitscore": 76.6}], "name": "MEU9452003.1", "ipg": "875306935", "start": 339989, "end": 340259, "strand": -1, "sequence": null}], "clusters": []}, {"accession": "NZ_JBEZLQ010000019.1", "subjects": [{"id": null, "hits": [{"query": "SCO5086", "subject": "WP_362329125.1", "identity": 60.536, "coverage": 100.0, "evalue": 5.55e-106, "bitscore": 317.0}], "name": "WP_362329125.1", "ipg": "875312343", "start": 213703, "end": 214489, "strand": -1, "sequence": null}, {"id": null, "hits": [{"query": "SCO5087", "subject": "WP_362329131.1", "identity": 69.903, "coverage": 88.22269807280514, "evalue": 0.0, "bitscore": 566.0}], "name": "WP_362329131.1", "ipg": "875306161", "start": 216124, "end": 217396, "strand": -1, "sequence": null}, {"id": null, "hits": [{"query": "SCO5088", "subject": "WP_362329129.1", "identity": 61.0, "coverage": 98.28009828009829, "evalue": 9.21e-164, "bitscore": 476.0}], "name": "WP_362329129.1", "ipg": "875315586", "start": 214916, "end": 216128, "strand": -1, "sequence": null}, {"id": null, "hits": [{"query": "SCO5089", "subject": "WP_362329127.1", "identity": 50.617, "coverage": 94.18604651162791, "evalue": 4.96e-18, "bitscore": 81.6}], "name": "WP_362329127.1", "ipg": "875306941", "start": 214596, "end": 214872, "strand": -1, "sequence": null}], "clusters": [{"indices": [0, 3, 2, 1], "subjects": [], "intermediate_genes": [], "score": 6.14406, "start": 213703, "end": 217396, "number": 2013}]}, {"accession": "JBEZLQ010000019.1", "subjects": [{"id": null, "hits": [{"query": "SCO5086", "subject": "MEU9453950.1", "identity": 60.536, "coverage": 100.0, "evalue": 5.55e-106, "bitscore": 317.0}], "name": "MEU9453950.1", "ipg": "875312343", "start": 213703, "end": 214489, "strand": -1, "sequence": null}, {"id": null, "hits": [{"query": "SCO5087", "subject": "MEU9453953.1", "identity": 69.903, "coverage": 88.22269807280514, "evalue": 0.0, "bitscore": 566.0}], "name": "MEU9453953.1", "ipg": "875306161", "start": 216124, "end": 217396, "strand": -1, "sequence": null}, {"id": null, "hits": [{"query": "SCO5088", "subject": "MEU9453952.1", "identity": 61.0, "coverage": 98.28009828009829, "evalue": 9.21e-164, "bitscore": 476.0}], "name": "MEU9453952.1", "ipg": "875315586", "start": 214916, "end": 216128, "strand": -1, "sequence": null}, {"id": null, "hits": [{"query": "SCO5089", "subject": "MEU9453951.1", "identity": 50.617, "coverage": 94.18604651162791, "evalue": 4.96e-18, "bitscore": 81.6}], "name": "MEU9453951.1", "ipg": "875306941", "start": 214596, "end": 214872, "strand": -1, "sequence": null}], "clusters": []}, {"accession": "NZ_JBEZLQ010000002.1", "subjects": [{"id": null, "hits": [{"query": "SCO5089", "subject": "WP_362313898.1", "identity": 37.805, "coverage": 95.34883720930233, "evalue": 6.77e-06, "bitscore": 50.4}], "name": "WP_362313898.1", "ipg": "875310076", "start": 146884, "end": 147136, "strand": 1, "sequence": null}], "clusters": []}, {"accession": "JBEZLQ010000002.1", "subjects": [{"id": null, "hits": [{"query": "SCO5089", "subject": "MEU9448138.1", "identity": 37.805, "coverage": 95.34883720930233, "evalue": 6.77e-06, "bitscore": 50.4}], "name": "MEU9448138.1", "ipg": "875310076", "start": 146884, "end": 147136, "strand": 1, "sequence": null}], "clusters": []}]}, {"name": "Streptomyces sp.", "strain": "NPDC056358", "scaffolds": [{"accession": "NZ_JBHJQJ010000040.1", "subjects": [{"id": null, "hits": [{"query": "SCO5086", "subject": "WP_376275591.1", "identity": 62.162, "coverage": 99.23371647509579, "evalue": 4.87e-110, "bitscore": 328.0}], "name": "WP_376275591.1", "ipg": "903566428", "start": 32232, "end": 33015, "strand": 1, "sequence": null}, {"id": null, "hits": [{"query": "SCO5087", "subject": "WP_376275569.1", "identity": 66.505, "coverage": 88.22269807280514, "evalue": 0.0, "bitscore": 547.0}], "name": "WP_376275569.1", "ipg": "903567730", "start": 23636, "end": 24902, "strand": 1, "sequence": null}, {"id": null, "hits": [{"query": "SCO5089", "subject": "WP_376275575.1", "identity": 48.571, "coverage": 81.3953488372093, "evalue": 2.89e-11, "bitscore": 64.3}], "name": "WP_376275575.1", "ipg": "903567332", "start": 26208, "end": 26472, "strand": 1, "sequence": null}], "clusters": [{"indices": [1, 2, 0], "subjects": [], "intermediate_genes": [], "score": 3.09393, "start": 23636, "end": 33015, "number": 2015}]}, {"accession": "JBHJQJ010000040.1", "subjects": [{"id": null, "hits": [{"query": "SCO5086", "subject": "MFB6714042.1", "identity": 62.162, "coverage": 99.23371647509579, "evalue": 4.87e-110, "bitscore": 328.0}], "name": "MFB6714042.1", "ipg": "903566428", "start": 32232, "end": 33015, "strand": 1, "sequence": null}, {"id": null, "hits": [{"query": "SCO5087", "subject": "MFB6714034.1", "identity": 66.505, "coverage": 88.22269807280514, "evalue": 0.0, "bitscore": 547.0}], "name": "MFB6714034.1", "ipg": "903567730", "start": 23636, "end": 24902, "strand": 1, "sequence": null}, {"id": null, "hits": [{"query": "SCO5089", "subject": "MFB6714036.1", "identity": 48.571, "coverage": 81.3953488372093, "evalue": 2.89e-11, "bitscore": 64.3}], "name": "MFB6714036.1", "ipg": "903567332", "start": 26208, "end": 26472, "strand": 1, "sequence": null}], "clusters": []}]}, {"name": "Streptomyces sp.", "strain": "NPDC056308", "scaffolds": [{"accession": "NZ_JBHJRP010000033.1", "subjects": [{"id": null, "hits": [{"query": "SCO5086", "subject": "WP_376275591.1", "identity": 62.162, "coverage": 99.23371647509579, "evalue": 4.87e-110, "bitscore": 328.0}], "name": "WP_376275591.1", "ipg": "903566428", "start": 32486, "end": 33269, "strand": 1, "sequence": null}, {"id": null, "hits": [{"query": "SCO5087", "subject": "WP_376275569.1", "identity": 66.505, "coverage": 88.22269807280514, "evalue": 0.0, "bitscore": 547.0}], "name": "WP_376275569.1", "ipg": "903567730", "start": 23890, "end": 25156, "strand": 1, "sequence": null}, {"id": null, "hits": [{"query": "SCO5089", "subject": "WP_376275575.1", "identity": 48.571, "coverage": 81.3953488372093, "evalue": 2.89e-11, "bitscore": 64.3}], "name": "WP_376275575.1", "ipg": "903567332", "start": 26462, "end": 26726, "strand": 1, "sequence": null}], "clusters": [{"indices": [1, 2, 0], "subjects": [], "intermediate_genes": [], "score": 3.09393, "start": 23890, "end": 33269, "number": 2017}]}, {"accession": "JBHJRP010000033.1", "subjects": [{"id": null, "hits": [{"query": "SCO5086", "subject": "MFB7078546.1", "identity": 62.162, "coverage": 99.23371647509579, "evalue": 4.87e-110, "bitscore": 328.0}], "name": "MFB7078546.1", "ipg": "903566428", "start": 32486, "end": 33269, "strand": 1, "sequence": null}, {"id": null, "hits": [{"query": "SCO5087", "subject": "MFB7078538.1", "identity": 66.505, "coverage": 88.22269807280514, "evalue": 0.0, "bitscore": 547.0}], "name": "MFB7078538.1", "ipg": "903567730", "start": 23890, "end": 25156, "strand": 1, "sequence": null}, {"id": null, "hits": [{"query": "SCO5089", "subject": "MFB7078540.1", "identity": 48.571, "coverage": 81.3953488372093, "evalue": 2.89e-11, "bitscore": 64.3}], "name": "MFB7078540.1", "ipg": "903567332", "start": 26462, "end": 26726, "strand": 1, "sequence": null}], "clusters": []}]}, {"name": "Streptomyces sp.", "strain": "NPDC056305", "scaffolds": [{"accession": "NZ_JBHJRS010000030.1", "subjects": [{"id": null, "hits": [{"query": "SCO5086", "subject": "WP_376275591.1", "identity": 62.162, "coverage": 99.23371647509579, "evalue": 4.87e-110, "bitscore": 328.0}], "name": "WP_376275591.1", "ipg": "903566428", "start": 32454, "end": 33237, "strand": 1, "sequence": null}, {"id": null, "hits": [{"query": "SCO5087", "subject": "WP_376275569.1", "identity": 66.505, "coverage": 88.22269807280514, "evalue": 0.0, "bitscore": 547.0}], "name": "WP_376275569.1", "ipg": "903567730", "start": 23858, "end": 25124, "strand": 1, "sequence": null}, {"id": null, "hits": [{"query": "SCO5089", "subject": "WP_376275575.1", "identity": 48.571, "coverage": 81.3953488372093, "evalue": 2.89e-11, "bitscore": 64.3}], "name": "WP_376275575.1", "ipg": "903567332", "start": 26430, "end": 26694, "strand": 1, "sequence": null}], "clusters": [{"indices": [1, 2, 0], "subjects": [], "intermediate_genes": [], "score": 3.09393, "start": 23858, "end": 33237, "number": 2019}]}, {"accession": "JBHJRS010000030.1", "subjects": [{"id": null, "hits": [{"query": "SCO5086", "subject": "MFB6942740.1", "identity": 62.162, "coverage": 99.23371647509579, "evalue": 4.87e-110, "bitscore": 328.0}], "name": "MFB6942740.1", "ipg": "903566428", "start": 32454, "end": 33237, "strand": 1, "sequence": null}, {"id": null, "hits": [{"query": "SCO5087", "subject": "MFB6942732.1", "identity": 66.505, "coverage": 88.22269807280514, "evalue": 0.0, "bitscore": 547.0}], "name": "MFB6942732.1", "ipg": "903567730", "start": 23858, "end": 25124, "strand": 1, "sequence": null}, {"id": null, "hits": [{"query": "SCO5089", "subject": "MFB6942734.1", "identity": 48.571, "coverage": 81.3953488372093, "evalue": 2.89e-11, "bitscore": 64.3}], "name": "MFB6942734.1", "ipg": "903567332", "start": 26430, "end": 26694, "strand": 1, "sequence": null}], "clusters": []}]}, {"name": "Streptomyces sp.", "strain": "NPDC056300", "scaffolds": [{"accession": "NZ_JBHJRV010000043.1", "subjects": [{"id": null, "hits": [{"query": "SCO5086", "subject": "WP_376275591.1", "identity": 62.162, "coverage": 99.23371647509579, "evalue": 4.87e-110, "bitscore": 328.0}], "name": "WP_376275591.1", "ipg": "903566428", "start": 32478, "end": 33261, "strand": 1, "sequence": null}, {"id": null, "hits": [{"query": "SCO5087", "subject": "WP_376275569.1", "identity": 66.505, "coverage": 88.22269807280514, "evalue": 0.0, "bitscore": 547.0}], "name": "WP_376275569.1", "ipg": "903567730", "start": 23882, "end": 25148, "strand": 1, "sequence": null}, {"id": null, "hits": [{"query": "SCO5089", "subject": "WP_376275575.1", "identity": 48.571, "coverage": 81.3953488372093, "evalue": 2.89e-11, "bitscore": 64.3}], "name": "WP_376275575.1", "ipg": "903567332", "start": 26454, "end": 26718, "strand": 1, "sequence": null}], "clusters": [{"indices": [1, 2, 0], "subjects": [], "intermediate_genes": [], "score": 3.09393, "start": 23882, "end": 33261, "number": 2021}]}, {"accession": "JBHJRV010000043.1", "subjects": [{"id": null, "hits": [{"query": "SCO5086", "subject": "MFB7063458.1", "identity": 62.162, "coverage": 99.23371647509579, "evalue": 4.87e-110, "bitscore": 328.0}], "name": "MFB7063458.1", "ipg": "903566428", "start": 32478, "end": 33261, "strand": 1, "sequence": null}, {"id": null, "hits": [{"query": "SCO5087", "subject": "MFB7063450.1", "identity": 66.505, "coverage": 88.22269807280514, "evalue": 0.0, "bitscore": 547.0}], "name": "MFB7063450.1", "ipg": "903567730", "start": 23882, "end": 25148, "strand": 1, "sequence": null}, {"id": null, "hits": [{"query": "SCO5089", "subject": "MFB7063452.1", "identity": 48.571, "coverage": 81.3953488372093, "evalue": 2.89e-11, "bitscore": 64.3}], "name": "MFB7063452.1", "ipg": "903567332", "start": 26454, "end": 26718, "strand": 1, "sequence": null}], "clusters": []}]}, {"name": "Streptomyces sp.", "strain": "NPDC056287", "scaffolds": [{"accession": "NZ_JBHJSD010000047.1", "subjects": [{"id": null, "hits": [{"query": "SCO5086", "subject": "WP_376275591.1", "identity": 62.162, "coverage": 99.23371647509579, "evalue": 4.87e-110, "bitscore": 328.0}], "name": "WP_376275591.1", "ipg": "903566428", "start": 32478, "end": 33261, "strand": 1, "sequence": null}, {"id": null, "hits": [{"query": "SCO5087", "subject": "WP_376275569.1", "identity": 66.505, "coverage": 88.22269807280514, "evalue": 0.0, "bitscore": 547.0}], "name": "WP_376275569.1", "ipg": "903567730", "start": 23882, "end": 25148, "strand": 1, "sequence": null}, {"id": null, "hits": [{"query": "SCO5089", "subject": "WP_376275575.1", "identity": 48.571, "coverage": 81.3953488372093, "evalue": 2.89e-11, "bitscore": 64.3}], "name": "WP_376275575.1", "ipg": "903567332", "start": 26454, "end": 26718, "strand": 1, "sequence": null}], "clusters": [{"indices": [1, 2, 0], "subjects": [], "intermediate_genes": [], "score": 3.09393, "start": 23882, "end": 33261, "number": 2023}]}, {"accession": "JBHJSD010000047.1", "subjects": [{"id": null, "hits": [{"query": "SCO5086", "subject": "MFB7012004.1", "identity": 62.162, "coverage": 99.23371647509579, "evalue": 4.87e-110, "bitscore": 328.0}], "name": "MFB7012004.1", "ipg": "903566428", "start": 32478, "end": 33261, "strand": 1, "sequence": null}, {"id": null, "hits": [{"query": "SCO5087", "subject": "MFB7011996.1", "identity": 66.505, "coverage": 88.22269807280514, "evalue": 0.0, "bitscore": 547.0}], "name": "MFB7011996.1", "ipg": "903567730", "start": 23882, "end": 25148, "strand": 1, "sequence": null}, {"id": null, "hits": [{"query": "SCO5089", "subject": "MFB7011998.1", "identity": 48.571, "coverage": 81.3953488372093, "evalue": 2.89e-11, "bitscore": 64.3}], "name": "MFB7011998.1", "ipg": "903567332", "start": 26454, "end": 26718, "strand": 1, "sequence": null}], "clusters": []}]}, {"name": "Streptomyces sp.", "strain": "NPDC056237", "scaffolds": [{"accession": "NZ_JBHJTD010000038.1", "subjects": [{"id": null, "hits": [{"query": "SCO5086", "subject": "WP_376275591.1", "identity": 62.162, "coverage": 99.23371647509579, "evalue": 4.87e-110, "bitscore": 328.0}], "name": "WP_376275591.1", "ipg": "903566428", "start": 36734, "end": 37517, "strand": -1, "sequence": null}, {"id": null, "hits": [{"query": "SCO5087", "subject": "WP_376275569.1", "identity": 66.505, "coverage": 88.22269807280514, "evalue": 0.0, "bitscore": 547.0}], "name": "WP_376275569.1", "ipg": "903567730", "start": 44847, "end": 46113, "strand": -1, "sequence": null}, {"id": null, "hits": [{"query": "SCO5089", "subject": "WP_376275575.1", "identity": 48.571, "coverage": 81.3953488372093, "evalue": 2.89e-11, "bitscore": 64.3}], "name": "WP_376275575.1", "ipg": "903567332", "start": 43277, "end": 43541, "strand": -1, "sequence": null}], "clusters": [{"indices": [0, 2, 1], "subjects": [], "intermediate_genes": [], "score": 3.09393, "start": 36734, "end": 46113, "number": 2025}]}, {"accession": "JBHJTD010000038.1", "subjects": [{"id": null, "hits": [{"query": "SCO5086", "subject": "MFB7134058.1", "identity": 62.162, "coverage": 99.23371647509579, "evalue": 4.87e-110, "bitscore": 328.0}], "name": "MFB7134058.1", "ipg": "903566428", "start": 36734, "end": 37517, "strand": -1, "sequence": null}, {"id": null, "hits": [{"query": "SCO5087", "subject": "MFB7134066.1", "identity": 66.505, "coverage": 88.22269807280514, "evalue": 0.0, "bitscore": 547.0}], "name": "MFB7134066.1", "ipg": "903567730", "start": 44847, "end": 46113, "strand": -1, "sequence": null}, {"id": null, "hits": [{"query": "SCO5089", "subject": "MFB7134064.1", "identity": 48.571, "coverage": 81.3953488372093, "evalue": 2.89e-11, "bitscore": 64.3}], "name": "MFB7134064.1", "ipg": "903567332", "start": 43277, "end": 43541, "strand": -1, "sequence": null}], "clusters": []}]}, {"name": "Streptomyces sp.", "strain": "NPDC057729", "scaffolds": [{"accession": "NZ_JBHVJQ010000034.1", "subjects": [{"id": null, "hits": [{"query": "SCO5086", "subject": "WP_376275591.1", "identity": 62.162, "coverage": 99.23371647509579, "evalue": 4.87e-110, "bitscore": 328.0}], "name": "WP_376275591.1", "ipg": "903566428", "start": 39197, "end": 39980, "strand": 1, "sequence": null}, {"id": null, "hits": [{"query": "SCO5087", "subject": "WP_376275569.1", "identity": 66.505, "coverage": 88.22269807280514, "evalue": 0.0, "bitscore": 547.0}], "name": "WP_376275569.1", "ipg": "903567730", "start": 30601, "end": 31867, "strand": 1, "sequence": null}, {"id": null, "hits": [{"query": "SCO5089", "subject": "WP_376275575.1", "identity": 48.571, "coverage": 81.3953488372093, "evalue": 2.89e-11, "bitscore": 64.3}], "name": "WP_376275575.1", "ipg": "903567332", "start": 33173, "end": 33437, "strand": 1, "sequence": null}], "clusters": [{"indices": [1, 2, 0], "subjects": [], "intermediate_genes": [], "score": 3.09393, "start": 30601, "end": 39980, "number": 2027}]}, {"accession": "JBHVJQ010000034.1", "subjects": [{"id": null, "hits": [{"query": "SCO5086", "subject": "MFE6683163.1", "identity": 62.162, "coverage": 99.23371647509579, "evalue": 4.87e-110, "bitscore": 328.0}], "name": "MFE6683163.1", "ipg": "903566428", "start": 39197, "end": 39980, "strand": 1, "sequence": null}, {"id": null, "hits": [{"query": "SCO5087", "subject": "MFE6683155.1", "identity": 66.505, "coverage": 88.22269807280514, "evalue": 0.0, "bitscore": 547.0}], "name": "MFE6683155.1", "ipg": "903567730", "start": 30601, "end": 31867, "strand": 1, "sequence": null}, {"id": null, "hits": [{"query": "SCO5089", "subject": "MFE6683157.1", "identity": 48.571, "coverage": 81.3953488372093, "evalue": 2.89e-11, "bitscore": 64.3}], "name": "MFE6683157.1", "ipg": "903567332", "start": 33173, "end": 33437, "strand": 1, "sequence": null}], "clusters": []}]}, {"name": "Streptomyces sp.", "strain": "NPDC060286", "scaffolds": [{"accession": "NZ_JBHXBN010000007.1", "subjects": [{"id": null, "hits": [{"query": "SCO5086", "subject": "WP_376275591.1", "identity": 62.162, "coverage": 99.23371647509579, "evalue": 4.87e-110, "bitscore": 328.0}], "name": "WP_376275591.1", "ipg": "903566428", "start": 122432, "end": 123215, "strand": -1, "sequence": null}, {"id": null, "hits": [{"query": "SCO5087", "subject": "WP_376275569.1", "identity": 66.505, "coverage": 88.22269807280514, "evalue": 0.0, "bitscore": 547.0}], "name": "WP_376275569.1", "ipg": "903567730", "start": 130545, "end": 131811, "strand": -1, "sequence": null}, {"id": null, "hits": [{"query": "SCO5089", "subject": "WP_376275575.1", "identity": 48.571, "coverage": 81.3953488372093, "evalue": 2.89e-11, "bitscore": 64.3}], "name": "WP_376275575.1", "ipg": "903567332", "start": 128975, "end": 129239, "strand": -1, "sequence": null}], "clusters": [{"indices": [0, 2, 1], "subjects": [], "intermediate_genes": [], "score": 3.09393, "start": 122432, "end": 131811, "number": 2029}]}, {"accession": "JBHXBN010000007.1", "subjects": [{"id": null, "hits": [{"query": "SCO5086", "subject": "MFD6018708.1", "identity": 62.162, "coverage": 99.23371647509579, "evalue": 4.87e-110, "bitscore": 328.0}], "name": "MFD6018708.1", "ipg": "903566428", "start": 122432, "end": 123215, "strand": -1, "sequence": null}, {"id": null, "hits": [{"query": "SCO5087", "subject": "MFD6018716.1", "identity": 66.505, "coverage": 88.22269807280514, "evalue": 0.0, "bitscore": 547.0}], "name": "MFD6018716.1", "ipg": "903567730", "start": 130545, "end": 131811, "strand": -1, "sequence": null}, {"id": null, "hits": [{"query": "SCO5089", "subject": "MFD6018714.1", "identity": 48.571, "coverage": 81.3953488372093, "evalue": 2.89e-11, "bitscore": 64.3}], "name": "MFD6018714.1", "ipg": "903567332", "start": 128975, "end": 129239, "strand": -1, "sequence": null}], "clusters": []}]}, {"name": "Streptomyces sp.", "strain": "NPDC051315", "scaffolds": [{"accession": "NZ_JBITEN010000013.1", "subjects": [{"id": null, "hits": [{"query": "SCO5086", "subject": "WP_399421659.1", "identity": 60.92, "coverage": 100.0, "evalue": 5.04e-110, "bitscore": 328.0}], "name": "WP_399421659.1", "ipg": "934579584", "start": 116352, "end": 117138, "strand": 1, "sequence": null}, {"id": null, "hits": [{"query": "SCO5087", "subject": "WP_399421656.1", "identity": 69.762, "coverage": 89.93576017130621, "evalue": 0.0, "bitscore": 593.0}], "name": "WP_399421656.1", "ipg": "934580071", "start": 113402, "end": 114683, "strand": 1, "sequence": null}, {"id": null, "hits": [{"query": "SCO5088", "subject": "WP_399421657.1", "identity": 63.119, "coverage": 99.26289926289927, "evalue": 1.12e-175, "bitscore": 506.0}], "name": "WP_399421657.1", "ipg": "934573707", "start": 114679, "end": 115921, "strand": 1, "sequence": null}, {"id": null, "hits": [{"query": "SCO5089", "subject": "WP_399421658.1", "identity": 48.101, "coverage": 91.86046511627907, "evalue": 1.11e-15, "bitscore": 75.5}], "name": "WP_399421658.1", "ipg": "934573672", "start": 115952, "end": 116222, "strand": 1, "sequence": null}], "clusters": [{"indices": [1, 2, 3, 0], "subjects": [], "intermediate_genes": [], "score": 6.15025, "start": 113402, "end": 117138, "number": 2031}]}, {"accession": "JBITEN010000013.1", "subjects": [{"id": null, "hits": [{"query": "SCO5086", "subject": "MFI6037294.1", "identity": 60.92, "coverage": 100.0, "evalue": 5.04e-110, "bitscore": 328.0}], "name": "MFI6037294.1", "ipg": "934579584", "start": 116352, "end": 117138, "strand": 1, "sequence": null}, {"id": null, "hits": [{"query": "SCO5087", "subject": "MFI6037291.1", "identity": 69.762, "coverage": 89.93576017130621, "evalue": 0.0, "bitscore": 593.0}], "name": "MFI6037291.1", "ipg": "934580071", "start": 113402, "end": 114683, "strand": 1, "sequence": null}, {"id": null, "hits": [{"query": "SCO5088", "subject": "MFI6037292.1", "identity": 63.119, "coverage": 99.26289926289927, "evalue": 1.12e-175, "bitscore": 506.0}], "name": "MFI6037292.1", "ipg": "934573707", "start": 114679, "end": 115921, "strand": 1, "sequence": null}, {"id": null, "hits": [{"query": "SCO5089", "subject": "MFI6037293.1", "identity": 48.101, "coverage": 91.86046511627907, "evalue": 1.11e-15, "bitscore": 75.5}], "name": "MFI6037293.1", "ipg": "934573672", "start": 115952, "end": 116222, "strand": 1, "sequence": null}], "clusters": []}, {"accession": "NZ_JBITEN010000043.1", "subjects": [{"id": null, "hits": [{"query": "SCO5089", "subject": "WP_399424684.1", "identity": 38.372, "coverage": 100.0, "evalue": 1.45e-07, "bitscore": 55.1}], "name": "WP_399424684.1", "ipg": "934579572", "start": 1022, "end": 1280, "strand": -1, "sequence": null}], "clusters": []}, {"accession": "JBITEN010000043.1", "subjects": [{"id": null, "hits": [{"query": "SCO5089", "subject": "MFI6039951.1", "identity": 38.372, "coverage": 100.0, "evalue": 1.45e-07, "bitscore": 55.1}], "name": "MFI6039951.1", "ipg": "934579572", "start": 1022, "end": 1280, "strand": -1, "sequence": null}], "clusters": []}]}, {"name": "Streptomyces sp.", "strain": "MUM 2J", "scaffolds": [{"accession": "NZ_JADWYM010000013.1", "subjects": [{"id": null, "hits": [{"query": "SCO5086", "subject": "WP_240119030.1", "identity": 62.835, "coverage": 100.0, "evalue": 5.21e-110, "bitscore": 328.0}], "name": "WP_240119030.1", "ipg": "527784125", "start": 6792, "end": 7578, "strand": 1, "sequence": null}, {"id": null, "hits": [{"query": "SCO5087", "subject": "WP_240119027.1", "identity": 70.714, "coverage": 89.93576017130621, "evalue": 0.0, "bitscore": 593.0}], "name": "WP_240119027.1", "ipg": "527783857", "start": 3450, "end": 4722, "strand": 1, "sequence": null}, {"id": null, "hits": [{"query": "SCO5088", "subject": "WP_240119028.1", "identity": 62.06, "coverage": 97.78869778869779, "evalue": 3.35e-169, "bitscore": 489.0}], "name": "WP_240119028.1", "ipg": "527783260", "start": 4718, "end": 5939, "strand": 1, "sequence": null}, {"id": null, "hits": [{"query": "SCO5089", "subject": "WP_240119029.1", "identity": 47.126, "coverage": 100.0, "evalue": 1.8e-16, "bitscore": 77.8}], "name": "WP_240119029.1", "ipg": "527782924", "start": 6163, "end": 6436, "strand": 1, "sequence": null}], "clusters": [{"indices": [1, 2, 3, 0], "subjects": [], "intermediate_genes": [], "score": 6.14878, "start": 3450, "end": 7578, "number": 2033}]}, {"accession": "JADWYM010000013.1", "subjects": [{"id": null, "hits": [{"query": "SCO5086", "subject": "MCH0564262.1", "identity": 62.835, "coverage": 100.0, "evalue": 5.21e-110, "bitscore": 328.0}], "name": "MCH0564262.1", "ipg": "527784125", "start": 6792, "end": 7578, "strand": 1, "sequence": null}, {"id": null, "hits": [{"query": "SCO5087", "subject": "MCH0564259.1", "identity": 70.714, "coverage": 89.93576017130621, "evalue": 0.0, "bitscore": 593.0}], "name": "MCH0564259.1", "ipg": "527783857", "start": 3450, "end": 4722, "strand": 1, "sequence": null}, {"id": null, "hits": [{"query": "SCO5088", "subject": "MCH0564260.1", "identity": 62.06, "coverage": 97.78869778869779, "evalue": 3.35e-169, "bitscore": 489.0}], "name": "MCH0564260.1", "ipg": "527783260", "start": 4718, "end": 5939, "strand": 1, "sequence": null}, {"id": null, "hits": [{"query": "SCO5089", "subject": "MCH0564261.1", "identity": 47.126, "coverage": 100.0, "evalue": 1.8e-16, "bitscore": 77.8}], "name": "MCH0564261.1", "ipg": "527782924", "start": 6163, "end": 6436, "strand": 1, "sequence": null}], "clusters": []}, {"accession": "NZ_JADWYM010000005.1", "subjects": [{"id": null, "hits": [{"query": "SCO5089", "subject": "WP_240117819.1", "identity": 34.884, "coverage": 100.0, "evalue": 2.2e-06, "bitscore": 52.0}], "name": "WP_240117819.1", "ipg": "527787072", "start": 219504, "end": 219762, "strand": 1, "sequence": null}], "clusters": []}, {"accession": "JADWYM010000005.1", "subjects": [{"id": null, "hits": [{"query": "SCO5089", "subject": "MCH0563034.1", "identity": 34.884, "coverage": 100.0, "evalue": 2.2e-06, "bitscore": 52.0}], "name": "MCH0563034.1", "ipg": "527787072", "start": 219504, "end": 219762, "strand": 1, "sequence": null}], "clusters": []}]}, {"name": "Streptomyces sp.", "strain": "MUM 136J", "scaffolds": [{"accession": "NZ_JADWYP010000011.1", "subjects": [{"id": null, "hits": [{"query": "SCO5086", "subject": "WP_240119030.1", "identity": 62.835, "coverage": 100.0, "evalue": 5.21e-110, "bitscore": 328.0}], "name": "WP_240119030.1", "ipg": "527784125", "start": 6792, "end": 7578, "strand": 1, "sequence": null}, {"id": null, "hits": [{"query": "SCO5087", "subject": "WP_240119027.1", "identity": 70.714, "coverage": 89.93576017130621, "evalue": 0.0, "bitscore": 593.0}], "name": "WP_240119027.1", "ipg": "527783857", "start": 3450, "end": 4722, "strand": 1, "sequence": null}, {"id": null, "hits": [{"query": "SCO5088", "subject": "WP_240119028.1", "identity": 62.06, "coverage": 97.78869778869779, "evalue": 3.35e-169, "bitscore": 489.0}], "name": "WP_240119028.1", "ipg": "527783260", "start": 4718, "end": 5939, "strand": 1, "sequence": null}, {"id": null, "hits": [{"query": "SCO5089", "subject": "WP_240119029.1", "identity": 47.126, "coverage": 100.0, "evalue": 1.8e-16, "bitscore": 77.8}], "name": "WP_240119029.1", "ipg": "527782924", "start": 6163, "end": 6436, "strand": 1, "sequence": null}], "clusters": [{"indices": [1, 2, 3, 0], "subjects": [], "intermediate_genes": [], "score": 6.14878, "start": 3450, "end": 7578, "number": 2035}]}, {"accession": "JADWYP010000011.1", "subjects": [{"id": null, "hits": [{"query": "SCO5086", "subject": "MCH0569433.1", "identity": 62.835, "coverage": 100.0, "evalue": 5.21e-110, "bitscore": 328.0}], "name": "MCH0569433.1", "ipg": "527784125", "start": 6792, "end": 7578, "strand": 1, "sequence": null}, {"id": null, "hits": [{"query": "SCO5087", "subject": "MCH0569430.1", "identity": 70.714, "coverage": 89.93576017130621, "evalue": 0.0, "bitscore": 593.0}], "name": "MCH0569430.1", "ipg": "527783857", "start": 3450, "end": 4722, "strand": 1, "sequence": null}, {"id": null, "hits": [{"query": "SCO5088", "subject": "MCH0569431.1", "identity": 62.06, "coverage": 97.78869778869779, "evalue": 3.35e-169, "bitscore": 489.0}], "name": "MCH0569431.1", "ipg": "527783260", "start": 4718, "end": 5939, "strand": 1, "sequence": null}, {"id": null, "hits": [{"query": "SCO5089", "subject": "MCH0569432.1", "identity": 47.126, "coverage": 100.0, "evalue": 1.8e-16, "bitscore": 77.8}], "name": "MCH0569432.1", "ipg": "527782924", "start": 6163, "end": 6436, "strand": 1, "sequence": null}], "clusters": []}, {"accession": "NZ_JADWYP010000087.1", "subjects": [{"id": null, "hits": [{"query": "SCO5089", "subject": "WP_240117819.1", "identity": 34.884, "coverage": 100.0, "evalue": 2.2e-06, "bitscore": 52.0}], "name": "WP_240117819.1", "ipg": "527787072", "start": 10186, "end": 10444, "strand": -1, "sequence": null}], "clusters": []}, {"accession": "JADWYP010000087.1", "subjects": [{"id": null, "hits": [{"query": "SCO5089", "subject": "MCH0573292.1", "identity": 34.884, "coverage": 100.0, "evalue": 2.2e-06, "bitscore": 52.0}], "name": "MCH0573292.1", "ipg": "527787072", "start": 10186, "end": 10444, "strand": -1, "sequence": null}], "clusters": []}]}, {"name": "Streptomyces sp.", "strain": "NPDC007126", "scaffolds": [{"accession": "NZ_JBIAFL010000002.1", "subjects": [{"id": null, "hits": [{"query": "SCO5086", "subject": "WP_388421765.1", "identity": 60.153, "coverage": 100.0, "evalue": 5.27e-110, "bitscore": 328.0}], "name": "WP_388421765.1", "ipg": "1359874", "start": 149418, "end": 150204, "strand": -1, "sequence": null}, {"id": null, "hits": [{"query": "SCO5087", "subject": "WP_121715898.1", "identity": 71.671, "coverage": 88.43683083511777, "evalue": 0.0, "bitscore": 600.0}], "name": "WP_121715898.1", "ipg": "991826", "start": 151976, "end": 153257, "strand": -1, "sequence": null}, {"id": null, "hits": [{"query": "SCO5088", "subject": "WP_388421768.1", "identity": 59.352, "coverage": 98.52579852579852, "evalue": 1.31e-166, "bitscore": 483.0}], "name": "WP_388421768.1", "ipg": "1436337", "start": 150753, "end": 151980, "strand": -1, "sequence": null}, {"id": null, "hits": [{"query": "SCO5089", "subject": "WP_121715894.1", "identity": 43.21, "coverage": 94.18604651162791, "evalue": 7.14e-14, "bitscore": 71.2}], "name": "WP_121715894.1", "ipg": "986587", "start": 150376, "end": 150646, "strand": -1, "sequence": null}], "clusters": [{"indices": [0, 3, 2, 1], "subjects": [], "intermediate_genes": [], "score": 6.14822, "start": 149418, "end": 153257, "number": 2037}]}, {"accession": "JBIAFL010000002.1", "subjects": [{"id": null, "hits": [{"query": "SCO5086", "subject": "MFE9176419.1", "identity": 60.153, "coverage": 100.0, "evalue": 5.27e-110, "bitscore": 328.0}], "name": "MFE9176419.1", "ipg": "1359874", "start": 149418, "end": 150204, "strand": -1, "sequence": null}, {"id": null, "hits": [{"query": "SCO5087", "subject": "MFE9176422.1", "identity": 71.671, "coverage": 88.43683083511777, "evalue": 0.0, "bitscore": 600.0}], "name": "MFE9176422.1", "ipg": "991826", "start": 151976, "end": 153257, "strand": -1, "sequence": null}, {"id": null, "hits": [{"query": "SCO5088", "subject": "MFE9176421.1", "identity": 59.352, "coverage": 98.52579852579852, "evalue": 1.31e-166, "bitscore": 483.0}], "name": "MFE9176421.1", "ipg": "1436337", "start": 150753, "end": 151980, "strand": -1, "sequence": null}, {"id": null, "hits": [{"query": "SCO5089", "subject": "MFE9176420.1", "identity": 43.21, "coverage": 94.18604651162791, "evalue": 7.14e-14, "bitscore": 71.2}], "name": "MFE9176420.1", "ipg": "986587", "start": 150376, "end": 150646, "strand": -1, "sequence": null}], "clusters": []}, {"accession": "NZ_JBIAFL010000008.1", "subjects": [{"id": null, "hits": [{"query": "SCO5089", "subject": "WP_165287333.1", "identity": 36.0, "coverage": 87.20930232558139, "evalue": 9.95e-06, "bitscore": 50.4}], "name": "WP_165287333.1", "ipg": "298482030", "start": 152048, "end": 152318, "strand": 1, "sequence": null}], "clusters": []}, {"accession": "JBIAFL010000008.1", "subjects": [{"id": null, "hits": [{"query": "SCO5089", "subject": "MFE9179727.1", "identity": 36.0, "coverage": 87.20930232558139, "evalue": 9.95e-06, "bitscore": 50.4}], "name": "MFE9179727.1", "ipg": "298482030", "start": 152048, "end": 152318, "strand": 1, "sequence": null}], "clusters": []}]}, {"name": "Streptomyces sp.", "strain": "B1866", "scaffolds": [{"accession": "NZ_JAVSCF010000007.1", "subjects": [{"id": null, "hits": [{"query": "SCO5086", "subject": "WP_312003306.1", "identity": 62.598, "coverage": 97.31800766283524, "evalue": 5.41e-110, "bitscore": 328.0}], "name": "WP_312003306.1", "ipg": "701054898", "start": 23078, "end": 23873, "strand": 1, "sequence": null}, {"id": null, "hits": [{"query": "SCO5087", "subject": "WP_312003303.1", "identity": 69.378, "coverage": 89.50749464668094, "evalue": 0.0, "bitscore": 591.0}], "name": "WP_312003303.1", "ipg": "701053991", "start": 20221, "end": 21490, "strand": 1, "sequence": null}, {"id": null, "hits": [{"query": "SCO5088", "subject": "WP_312003304.1", "identity": 62.821, "coverage": 95.82309582309583, "evalue": 2.29e-162, "bitscore": 472.0}], "name": "WP_312003304.1", "ipg": "701053714", "start": 21486, "end": 22701, "strand": 1, "sequence": null}, {"id": null, "hits": [{"query": "SCO5089", "subject": "WP_312003305.1", "identity": 48.718, "coverage": 90.69767441860465, "evalue": 1.14e-14, "bitscore": 73.2}], "name": "WP_312003305.1", "ipg": "701053384", "start": 22755, "end": 23025, "strand": 1, "sequence": null}], "clusters": [{"indices": [1, 2, 3, 0], "subjects": [], "intermediate_genes": [], "score": 6.14642, "start": 20221, "end": 23873, "number": 2039}]}, {"accession": "JAVSCF010000007.1", "subjects": [{"id": null, "hits": [{"query": "SCO5086", "subject": "MDT3395508.1", "identity": 62.598, "coverage": 97.31800766283524, "evalue": 5.41e-110, "bitscore": 328.0}], "name": "MDT3395508.1", "ipg": "701054898", "start": 23078, "end": 23873, "strand": 1, "sequence": null}, {"id": null, "hits": [{"query": "SCO5087", "subject": "MDT3395505.1", "identity": 69.378, "coverage": 89.50749464668094, "evalue": 0.0, "bitscore": 591.0}], "name": "MDT3395505.1", "ipg": "701053991", "start": 20221, "end": 21490, "strand": 1, "sequence": null}, {"id": null, "hits": [{"query": "SCO5088", "subject": "MDT3395506.1", "identity": 62.821, "coverage": 95.82309582309583, "evalue": 2.29e-162, "bitscore": 472.0}], "name": "MDT3395506.1", "ipg": "701053714", "start": 21486, "end": 22701, "strand": 1, "sequence": null}, {"id": null, "hits": [{"query": "SCO5089", "subject": "MDT3395507.1", "identity": 48.718, "coverage": 90.69767441860465, "evalue": 1.14e-14, "bitscore": 73.2}], "name": "MDT3395507.1", "ipg": "701053384", "start": 22755, "end": 23025, "strand": 1, "sequence": null}], "clusters": []}, {"accession": "NZ_JAVSCF010000053.1", "subjects": [{"id": null, "hits": [{"query": "SCO5086", "subject": "WP_312004886.1", "identity": 61.776, "coverage": 99.23371647509579, "evalue": 7.06e-108, "bitscore": 322.0}], "name": "WP_312004886.1", "ipg": "701056152", "start": 27200, "end": 27980, "strand": 1, "sequence": null}, {"id": null, "hits": [{"query": "SCO5087", "subject": "WP_312004883.1", "identity": 69.175, "coverage": 88.22269807280514, "evalue": 0.0, "bitscore": 571.0}], "name": "WP_312004883.1", "ipg": "701056504", "start": 24131, "end": 25403, "strand": 1, "sequence": null}, {"id": null, "hits": [{"query": "SCO5088", "subject": "WP_312004884.1", "identity": 61.809, "coverage": 97.78869778869779, "evalue": 5.02e-152, "bitscore": 446.0}], "name": "WP_312004884.1", "ipg": "701053255", "start": 25457, "end": 26666, "strand": 1, "sequence": null}, {"id": null, "hits": [{"query": "SCO5089", "subject": "WP_312004885.1", "identity": 45.122, "coverage": 95.34883720930233, "evalue": 6.57e-14, "bitscore": 71.2}], "name": "WP_312004885.1", "ipg": "701056476", "start": 26771, "end": 27044, "strand": 1, "sequence": null}], "clusters": [{"indices": [1, 2, 3, 0], "subjects": [], "intermediate_genes": [], "score": 6.14102, "start": 24131, "end": 27980, "number": 2041}]}, {"accession": "JAVSCF010000053.1", "subjects": [{"id": null, "hits": [{"query": "SCO5086", "subject": "MDT3397085.1", "identity": 61.776, "coverage": 99.23371647509579, "evalue": 7.06e-108, "bitscore": 322.0}], "name": "MDT3397085.1", "ipg": "701056152", "start": 27200, "end": 27980, "strand": 1, "sequence": null}, {"id": null, "hits": [{"query": "SCO5087", "subject": "MDT3397082.1", "identity": 69.175, "coverage": 88.22269807280514, "evalue": 0.0, "bitscore": 571.0}], "name": "MDT3397082.1", "ipg": "701056504", "start": 24131, "end": 25403, "strand": 1, "sequence": null}, {"id": null, "hits": [{"query": "SCO5088", "subject": "MDT3397083.1", "identity": 61.809, "coverage": 97.78869778869779, "evalue": 5.02e-152, "bitscore": 446.0}], "name": "MDT3397083.1", "ipg": "701053255", "start": 25457, "end": 26666, "strand": 1, "sequence": null}, {"id": null, "hits": [{"query": "SCO5089", "subject": "MDT3397084.1", "identity": 45.122, "coverage": 95.34883720930233, "evalue": 6.57e-14, "bitscore": 71.2}], "name": "MDT3397084.1", "ipg": "701056476", "start": 26771, "end": 27044, "strand": 1, "sequence": null}], "clusters": []}, {"accession": "NZ_JAVSCF010000093.1", "subjects": [{"id": null, "hits": [{"query": "SCO5087", "subject": "WP_312005710.1", "identity": 67.633, "coverage": 88.6509635974304, "evalue": 0.0, "bitscore": 570.0}], "name": "WP_312005710.1", "ipg": "701054866", "start": 1908, "end": 3174, "strand": 1, "sequence": null}, {"id": null, "hits": [{"query": "SCO5089", "subject": "WP_312005714.1", "identity": 34.118, "coverage": 94.18604651162791, "evalue": 4.85e-07, "bitscore": 53.9}], "name": "WP_312005714.1", "ipg": "701056709", "start": 4527, "end": 4809, "strand": 1, "sequence": null}], "clusters": []}, {"accession": "JAVSCF010000093.1", "subjects": [{"id": null, "hits": [{"query": "SCO5087", "subject": "MDT3397871.1", "identity": 67.633, "coverage": 88.6509635974304, "evalue": 0.0, "bitscore": 570.0}], "name": "MDT3397871.1", "ipg": "701054866", "start": 1908, "end": 3174, "strand": 1, "sequence": null}, {"id": null, "hits": [{"query": "SCO5089", "subject": "MDT3397873.1", "identity": 34.118, "coverage": 94.18604651162791, "evalue": 4.85e-07, "bitscore": 53.9}], "name": "MDT3397873.1", "ipg": "701056709", "start": 4527, "end": 4809, "strand": 1, "sequence": null}], "clusters": []}]}, {"name": "Streptomyces sp.", "strain": "NPDC002779", "scaffolds": [{"accession": "NZ_JBIAQC010000011.1", "subjects": [{"id": null, "hits": [{"query": "SCO5086", "subject": "WP_389420009.1", "identity": 61.686, "coverage": 100.0, "evalue": 5.5e-110, "bitscore": 328.0}], "name": "WP_389420009.1", "ipg": "920355508", "start": 226806, "end": 227592, "strand": 1, "sequence": null}, {"id": null, "hits": [{"query": "SCO5086", "subject": "WP_389420086.1", "identity": 54.762, "coverage": 95.78544061302682, "evalue": 1.44e-79, "bitscore": 251.0}], "name": "WP_389420086.1", "ipg": "920351882", "start": 163324, "end": 164122, "strand": -1, "sequence": null}, {"id": null, "hits": [{"query": "SCO5087", "subject": "WP_389420007.1", "identity": 67.874, "coverage": 88.6509635974304, "evalue": 0.0, "bitscore": 577.0}], "name": "WP_389420007.1", "ipg": "920350778", "start": 224520, "end": 225789, "strand": -1, "sequence": null}, {"id": null, "hits": [{"query": "SCO5088", "subject": "WP_389420006.1", "identity": 61.307, "coverage": 97.78869778869779, "evalue": 4.89e-138, "bitscore": 410.0}], "name": "WP_389420006.1", "ipg": "920354722", "start": 223297, "end": 224524, "strand": -1, "sequence": null}, {"id": null, "hits": [{"query": "SCO5089", "subject": "WP_389420005.1", "identity": 38.667, "coverage": 87.20930232558139, "evalue": 8.1e-10, "bitscore": 60.8}], "name": "WP_389420005.1", "ipg": "920350396", "start": 222965, "end": 223238, "strand": -1, "sequence": null}, {"id": null, "hits": [{"query": "SCO5089", "subject": "WP_389419985.1", "identity": 43.75, "coverage": 91.86046511627907, "evalue": 1.04e-09, "bitscore": 60.5}], "name": "WP_389419985.1", "ipg": "920351743", "start": 202505, "end": 202778, "strand": -1, "sequence": null}], "clusters": [{"indices": [4, 3, 2, 0], "subjects": [], "intermediate_genes": [], "score": 7.13758, "start": 222965, "end": 227592, "number": 2043}]}, {"accession": "JBIAQC010000011.1", "subjects": [{"id": null, "hits": [{"query": "SCO5086", "subject": "MFF3349298.1", "identity": 61.686, "coverage": 100.0, "evalue": 5.5e-110, "bitscore": 328.0}], "name": "MFF3349298.1", "ipg": "920355508", "start": 226806, "end": 227592, "strand": 1, "sequence": null}, {"id": null, "hits": [{"query": "SCO5086", "subject": "MFF3349251.1", "identity": 54.762, "coverage": 95.78544061302682, "evalue": 1.44e-79, "bitscore": 251.0}], "name": "MFF3349251.1", "ipg": "920351882", "start": 163324, "end": 164122, "strand": -1, "sequence": null}, {"id": null, "hits": [{"query": "SCO5087", "subject": "MFF3349296.1", "identity": 67.874, "coverage": 88.6509635974304, "evalue": 0.0, "bitscore": 577.0}], "name": "MFF3349296.1", "ipg": "920350778", "start": 224520, "end": 225789, "strand": -1, "sequence": null}, {"id": null, "hits": [{"query": "SCO5088", "subject": "MFF3349295.1", "identity": 61.307, "coverage": 97.78869778869779, "evalue": 4.89e-138, "bitscore": 410.0}], "name": "MFF3349295.1", "ipg": "920354722", "start": 223297, "end": 224524, "strand": -1, "sequence": null}, {"id": null, "hits": [{"query": "SCO5089", "subject": "MFF3349294.1", "identity": 38.667, "coverage": 87.20930232558139, "evalue": 8.1e-10, "bitscore": 60.8}], "name": "MFF3349294.1", "ipg": "920350396", "start": 222965, "end": 223238, "strand": -1, "sequence": null}, {"id": null, "hits": [{"query": "SCO5089", "subject": "MFF3349273.1", "identity": 43.75, "coverage": 91.86046511627907, "evalue": 1.04e-09, "bitscore": 60.5}], "name": "MFF3349273.1", "ipg": "920351743", "start": 202505, "end": 202778, "strand": -1, "sequence": null}], "clusters": []}]}, {"name": "Streptomyces sp.", "strain": "TRM 70351", "scaffolds": [{"accession": "NZ_JAZDCW010000005.1", "subjects": [{"id": null, "hits": [{"query": "SCO5086", "subject": "WP_330140221.1", "identity": 59.77, "coverage": 100.0, "evalue": 5.56e-110, "bitscore": 328.0}], "name": "WP_330140221.1", "ipg": "790705261", "start": 111705, "end": 112491, "strand": -1, "sequence": null}, {"id": null, "hits": [{"query": "SCO5087", "subject": "WP_330140225.1", "identity": 67.391, "coverage": 88.6509635974304, "evalue": 0.0, "bitscore": 567.0}], "name": "WP_330140225.1", "ipg": "790704261", "start": 115650, "end": 116928, "strand": 1, "sequence": null}, {"id": null, "hits": [{"query": "SCO5089", "subject": "WP_330140569.1", "identity": 40.506, "coverage": 91.86046511627907, "evalue": 1.66e-12, "bitscore": 67.4}], "name": "WP_330140569.1", "ipg": "790704198", "start": 118324, "end": 118579, "strand": 1, "sequence": null}], "clusters": [{"indices": [0, 1, 2], "subjects": [], "intermediate_genes": [], "score": 4.09624, "start": 111705, "end": 118579, "number": 2045}]}, {"accession": "JAZDCW010000005.1", "subjects": [{"id": null, "hits": [{"query": "SCO5086", "subject": "MEE1929401.1", "identity": 59.77, "coverage": 100.0, "evalue": 5.56e-110, "bitscore": 328.0}], "name": "MEE1929401.1", "ipg": "790705261", "start": 111705, "end": 112491, "strand": -1, "sequence": null}, {"id": null, "hits": [{"query": "SCO5087", "subject": "MEE1929405.1", "identity": 67.391, "coverage": 88.6509635974304, "evalue": 0.0, "bitscore": 567.0}], "name": "MEE1929405.1", "ipg": "790704261", "start": 115650, "end": 116928, "strand": 1, "sequence": null}, {"id": null, "hits": [{"query": "SCO5089", "subject": "MEE1929407.1", "identity": 40.506, "coverage": 91.86046511627907, "evalue": 1.66e-12, "bitscore": 67.4}], "name": "MEE1929407.1", "ipg": "790704198", "start": 118324, "end": 118579, "strand": 1, "sequence": null}], "clusters": []}]}, {"name": "Streptomyces sp.", "strain": "KAU_LT", "scaffolds": [{"accession": "NZ_JASGNH010000005.1", "subjects": [{"id": null, "hits": [{"query": "SCO5086", "subject": "WP_283293084.1", "identity": 63.178, "coverage": 98.85057471264368, "evalue": 5.57e-110, "bitscore": 328.0}], "name": "WP_283293084.1", "ipg": "655042841", "start": 163989, "end": 164778, "strand": -1, "sequence": null}, {"id": null, "hits": [{"query": "SCO5087", "subject": "WP_283293087.1", "identity": 69.417, "coverage": 88.22269807280514, "evalue": 0.0, "bitscore": 577.0}], "name": "WP_283293087.1", "ipg": "655039691", "start": 166409, "end": 167681, "strand": -1, "sequence": null}, {"id": null, "hits": [{"query": "SCO5088", "subject": "WP_283293086.1", "identity": 61.5, "coverage": 98.28009828009829, "evalue": 3.4e-165, "bitscore": 479.0}], "name": "WP_283293086.1", "ipg": "655040233", "start": 165201, "end": 166413, "strand": -1, "sequence": null}, {"id": null, "hits": [{"query": "SCO5089", "subject": "WP_283293085.1", "identity": 48.78, "coverage": 95.34883720930233, "evalue": 6.92e-19, "bitscore": 84.0}], "name": "WP_283293085.1", "ipg": "655040070", "start": 164882, "end": 165158, "strand": -1, "sequence": null}], "clusters": [{"indices": [0, 3, 2, 1], "subjects": [], "intermediate_genes": [], "score": 6.1468, "start": 163989, "end": 167681, "number": 2047}]}, {"accession": "JASGNH010000005.1", "subjects": [{"id": null, "hits": [{"query": "SCO5086", "subject": "MDI9836407.1", "identity": 63.178, "coverage": 98.85057471264368, "evalue": 5.57e-110, "bitscore": 328.0}], "name": "MDI9836407.1", "ipg": "655042841", "start": 163989, "end": 164778, "strand": -1, "sequence": null}, {"id": null, "hits": [{"query": "SCO5087", "subject": "MDI9836410.1", "identity": 69.417, "coverage": 88.22269807280514, "evalue": 0.0, "bitscore": 577.0}], "name": "MDI9836410.1", "ipg": "655039691", "start": 166409, "end": 167681, "strand": -1, "sequence": null}, {"id": null, "hits": [{"query": "SCO5088", "subject": "MDI9836409.1", "identity": 61.5, "coverage": 98.28009828009829, "evalue": 3.4e-165, "bitscore": 479.0}], "name": "MDI9836409.1", "ipg": "655040233", "start": 165201, "end": 166413, "strand": -1, "sequence": null}, {"id": null, "hits": [{"query": "SCO5089", "subject": "MDI9836408.1", "identity": 48.78, "coverage": 95.34883720930233, "evalue": 6.92e-19, "bitscore": 84.0}], "name": "MDI9836408.1", "ipg": "655040070", "start": 164882, "end": 165158, "strand": -1, "sequence": null}], "clusters": []}, {"accession": "NZ_JASGNH010000001.1", "subjects": [{"id": null, "hits": [{"query": "SCO5089", "subject": "WP_151785929.1", "identity": 43.243, "coverage": 84.88372093023256, "evalue": 1.47e-05, "bitscore": 50.1}], "name": "WP_151785929.1", "ipg": "275459826", "start": 1769541, "end": 1769808, "strand": -1, "sequence": null}], "clusters": []}, {"accession": "JASGNH010000001.1", "subjects": [{"id": null, "hits": [{"query": "SCO5089", "subject": "MDI9831117.1", "identity": 43.243, "coverage": 84.88372093023256, "evalue": 1.47e-05, "bitscore": 50.1}], "name": "MDI9831117.1", "ipg": "275459826", "start": 1769541, "end": 1769808, "strand": -1, "sequence": null}], "clusters": []}]}, {"name": "Streptomyces sp.", "strain": "ASQP_92", "scaffolds": [{"accession": "NZ_JAODUA010000001.1", "subjects": [{"id": null, "hits": [{"query": "SCO5086", "subject": "WP_261710670.1", "identity": 63.077, "coverage": 99.61685823754789, "evalue": 5.6e-110, "bitscore": 328.0}], "name": "WP_261710670.1", "ipg": "582288030", "start": 552484, "end": 553282, "strand": -1, "sequence": null}, {"id": null, "hits": [{"query": "SCO5087", "subject": "WP_261710674.1", "identity": 64.833, "coverage": 89.50749464668094, "evalue": 0.0, "bitscore": 565.0}], "name": "WP_261710674.1", "ipg": "582287002", "start": 556182, "end": 557454, "strand": -1, "sequence": null}, {"id": null, "hits": [{"query": "SCO5088", "subject": "WP_261710673.1", "identity": 59.033, "coverage": 96.56019656019656, "evalue": 4.88e-143, "bitscore": 423.0}], "name": "WP_261710673.1", "ipg": "582288214", "start": 554938, "end": 556186, "strand": -1, "sequence": null}, {"id": null, "hits": [{"query": "SCO5089", "subject": "WP_261710672.1", "identity": 44.156, "coverage": 89.53488372093024, "evalue": 3.78e-13, "bitscore": 69.3}], "name": "WP_261710672.1", "ipg": "582285649", "start": 554640, "end": 554898, "strand": -1, "sequence": null}], "clusters": [{"indices": [0, 3, 2, 1], "subjects": [], "intermediate_genes": [], "score": 6.13853, "start": 552484, "end": 557454, "number": 2049}]}, {"accession": "JAODUA010000001.1", "subjects": [{"id": null, "hits": [{"query": "SCO5086", "subject": "MCT9087709.1", "identity": 63.077, "coverage": 99.61685823754789, "evalue": 5.6e-110, "bitscore": 328.0}], "name": "MCT9087709.1", "ipg": "582288030", "start": 552484, "end": 553282, "strand": -1, "sequence": null}, {"id": null, "hits": [{"query": "SCO5087", "subject": "MCT9087713.1", "identity": 64.833, "coverage": 89.50749464668094, "evalue": 0.0, "bitscore": 565.0}], "name": "MCT9087713.1", "ipg": "582287002", "start": 556182, "end": 557454, "strand": -1, "sequence": null}, {"id": null, "hits": [{"query": "SCO5088", "subject": "MCT9087712.1", "identity": 59.033, "coverage": 96.56019656019656, "evalue": 4.88e-143, "bitscore": 423.0}], "name": "MCT9087712.1", "ipg": "582288214", "start": 554938, "end": 556186, "strand": -1, "sequence": null}, {"id": null, "hits": [{"query": "SCO5089", "subject": "MCT9087711.1", "identity": 44.156, "coverage": 89.53488372093024, "evalue": 3.78e-13, "bitscore": 69.3}], "name": "MCT9087711.1", "ipg": "582285649", "start": 554640, "end": 554898, "strand": -1, "sequence": null}], "clusters": []}]}, {"name": "Streptomyces sp.", "strain": "NPDC049687", "scaffolds": [{"accession": "NZ_JBITLN010000004.1", "subjects": [{"id": null, "hits": [{"query": "SCO5086", "subject": "WP_399097641.1", "identity": 61.776, "coverage": 99.23371647509579, "evalue": 5.61e-110, "bitscore": 328.0}], "name": "WP_399097641.1", "ipg": "935658533", "start": 235861, "end": 236644, "strand": -1, "sequence": null}, {"id": null, "hits": [{"query": "SCO5087", "subject": "WP_399097926.1", "identity": 65.721, "coverage": 90.5781584582441, "evalue": 0.0, "bitscore": 566.0}], "name": "WP_399097926.1", "ipg": "935656722", "start": 239016, "end": 240285, "strand": -1, "sequence": null}, {"id": null, "hits": [{"query": "SCO5089", "subject": "WP_399097643.1", "identity": 39.744, "coverage": 90.69767441860465, "evalue": 7.01e-10, "bitscore": 60.8}], "name": "WP_399097643.1", "ipg": "935655703", "start": 237376, "end": 237646, "strand": -1, "sequence": null}, {"id": null, "hits": [{"query": "SCO5089", "subject": "WP_399097745.1", "identity": 37.209, "coverage": 100.0, "evalue": 8.82e-07, "bitscore": 52.8}], "name": "WP_399097745.1", "ipg": "935652302", "start": 409641, "end": 409899, "strand": -1, "sequence": null}], "clusters": [{"indices": [0, 2, 1], "subjects": [], "intermediate_genes": [], "score": 3.09548, "start": 235861, "end": 240285, "number": 2051}]}, {"accession": "JBITLN010000004.1", "subjects": [{"id": null, "hits": [{"query": "SCO5086", "subject": "MFI7499858.1", "identity": 61.776, "coverage": 99.23371647509579, "evalue": 5.61e-110, "bitscore": 328.0}], "name": "MFI7499858.1", "ipg": "935658533", "start": 235861, "end": 236644, "strand": -1, "sequence": null}, {"id": null, "hits": [{"query": "SCO5087", "subject": "MFI7499862.1", "identity": 65.721, "coverage": 90.5781584582441, "evalue": 0.0, "bitscore": 566.0}], "name": "MFI7499862.1", "ipg": "935656722", "start": 239016, "end": 240285, "strand": -1, "sequence": null}, {"id": null, "hits": [{"query": "SCO5089", "subject": "MFI7499860.1", "identity": 39.744, "coverage": 90.69767441860465, "evalue": 7.01e-10, "bitscore": 60.8}], "name": "MFI7499860.1", "ipg": "935655703", "start": 237376, "end": 237646, "strand": -1, "sequence": null}, {"id": null, "hits": [{"query": "SCO5089", "subject": "MFI7499972.1", "identity": 37.209, "coverage": 100.0, "evalue": 8.82e-07, "bitscore": 52.8}], "name": "MFI7499972.1", "ipg": "935652302", "start": 409641, "end": 409899, "strand": -1, "sequence": null}], "clusters": []}]}, {"name": "Streptomyces sp.", "strain": "NPDC056361", "scaffolds": [{"accession": "NZ_JBHJQI010000177.1", "subjects": [{"id": null, "hits": [{"query": "SCO5086", "subject": "WP_376490259.1", "identity": 62.069, "coverage": 100.0, "evalue": 5.87e-110, "bitscore": 328.0}], "name": "WP_376490259.1", "ipg": "903594674", "start": 7270, "end": 8056, "strand": 1, "sequence": null}, {"id": null, "hits": [{"query": "SCO5089", "subject": "WP_367827999.1", "identity": 34.615, "coverage": 90.69767441860465, "evalue": 7.62e-07, "bitscore": 53.1}], "name": "WP_367827999.1", "ipg": "883340505", "start": 9706, "end": 9976, "strand": -1, "sequence": null}], "clusters": []}, {"accession": "JBHJQI010000177.1", "subjects": [{"id": null, "hits": [{"query": "SCO5086", "subject": "MFB6842339.1", "identity": 62.069, "coverage": 100.0, "evalue": 5.87e-110, "bitscore": 328.0}], "name": "MFB6842339.1", "ipg": "903594674", "start": 7270, "end": 8056, "strand": 1, "sequence": null}, {"id": null, "hits": [{"query": "SCO5089", "subject": "MFB6842342.1", "identity": 34.615, "coverage": 90.69767441860465, "evalue": 7.62e-07, "bitscore": 53.1}], "name": "MFB6842342.1", "ipg": "883340505", "start": 9706, "end": 9976, "strand": -1, "sequence": null}], "clusters": []}, {"accession": "NZ_JBHJQI010000023.1", "subjects": [{"id": null, "hits": [{"query": "SCO5087", "subject": "WP_376483171.1", "identity": 68.447, "coverage": 88.22269807280514, "evalue": 0.0, "bitscore": 575.0}], "name": "WP_376483171.1", "ipg": "903596159", "start": 71666, "end": 72941, "strand": 1, "sequence": null}, {"id": null, "hits": [{"query": "SCO5088", "subject": "WP_376483173.1", "identity": 58.75, "coverage": 98.28009828009829, "evalue": 1.75e-157, "bitscore": 460.0}], "name": "WP_376483173.1", "ipg": "903596094", "start": 72937, "end": 74158, "strand": 1, "sequence": null}], "clusters": []}, {"accession": "JBHJQI010000023.1", "subjects": [{"id": null, "hits": [{"query": "SCO5087", "subject": "MFB6837431.1", "identity": 68.447, "coverage": 88.22269807280514, "evalue": 0.0, "bitscore": 575.0}], "name": "MFB6837431.1", "ipg": "903596159", "start": 71666, "end": 72941, "strand": 1, "sequence": null}, {"id": null, "hits": [{"query": "SCO5088", "subject": "MFB6837432.1", "identity": 58.75, "coverage": 98.28009828009829, "evalue": 1.75e-157, "bitscore": 460.0}], "name": "MFB6837432.1", "ipg": "903596094", "start": 72937, "end": 74158, "strand": 1, "sequence": null}], "clusters": []}]}, {"name": "Streptomyces sp.", "strain": "NPDC093089", "scaffolds": [{"accession": "NZ_JBIVPA010000004.1", "subjects": [{"id": null, "hits": [{"query": "SCO5086", "subject": "WP_402461385.1", "identity": 62.452, "coverage": 100.0, "evalue": 5.87e-110, "bitscore": 328.0}], "name": "WP_402461385.1", "ipg": "939173644", "start": 512500, "end": 513286, "strand": 1, "sequence": null}, {"id": null, "hits": [{"query": "SCO5087", "subject": "WP_402461340.1", "identity": 68.689, "coverage": 88.22269807280514, "evalue": 0.0, "bitscore": 576.0}], "name": "WP_402461340.1", "ipg": "939174344", "start": 482868, "end": 484143, "strand": 1, "sequence": null}, {"id": null, "hits": [{"query": "SCO5088", "subject": "WP_402461342.1", "identity": 59.0, "coverage": 98.28009828009829, "evalue": 1.83e-157, "bitscore": 459.0}], "name": "WP_402461342.1", "ipg": "939171195", "start": 484139, "end": 485360, "strand": 1, "sequence": null}, {"id": null, "hits": [{"query": "SCO5089", "subject": "WP_402461389.1", "identity": 35.897, "coverage": 90.69767441860465, "evalue": 5.1e-07, "bitscore": 53.5}], "name": "WP_402461389.1", "ipg": "939172569", "start": 514936, "end": 515206, "strand": -1, "sequence": null}], "clusters": []}, {"accession": "JBIVPA010000004.1", "subjects": [{"id": null, "hits": [{"query": "SCO5086", "subject": "MFJ5830013.1", "identity": 62.452, "coverage": 100.0, "evalue": 5.87e-110, "bitscore": 328.0}], "name": "MFJ5830013.1", "ipg": "939173644", "start": 512500, "end": 513286, "strand": 1, "sequence": null}, {"id": null, "hits": [{"query": "SCO5087", "subject": "MFJ5829986.1", "identity": 68.689, "coverage": 88.22269807280514, "evalue": 0.0, "bitscore": 576.0}], "name": "MFJ5829986.1", "ipg": "939174344", "start": 482868, "end": 484143, "strand": 1, "sequence": null}, {"id": null, "hits": [{"query": "SCO5088", "subject": "MFJ5829987.1", "identity": 59.0, "coverage": 98.28009828009829, "evalue": 1.83e-157, "bitscore": 459.0}], "name": "MFJ5829987.1", "ipg": "939171195", "start": 484139, "end": 485360, "strand": 1, "sequence": null}, {"id": null, "hits": [{"query": "SCO5089", "subject": "MFJ5830016.1", "identity": 35.897, "coverage": 90.69767441860465, "evalue": 5.1e-07, "bitscore": 53.5}], "name": "MFJ5830016.1", "ipg": "939172569", "start": 514936, "end": 515206, "strand": -1, "sequence": null}], "clusters": []}]}, {"name": "Streptomyces sp.", "strain": "NPDC050549", "scaffolds": [{"accession": "NZ_JBFAJD010000053.1", "subjects": [{"id": null, "hits": [{"query": "SCO5086", "subject": "WP_362984104.1", "identity": 60.92, "coverage": 100.0, "evalue": 6.07e-110, "bitscore": 327.0}], "name": "WP_362984104.1", "ipg": "876314627", "start": 772, "end": 1558, "strand": 1, "sequence": null}], "clusters": []}, {"accession": "JBFAJD010000053.1", "subjects": [{"id": null, "hits": [{"query": "SCO5086", "subject": "MEV0742561.1", "identity": 60.92, "coverage": 100.0, "evalue": 6.07e-110, "bitscore": 327.0}], "name": "MEV0742561.1", "ipg": "876314627", "start": 772, "end": 1558, "strand": 1, "sequence": null}], "clusters": []}, {"accession": "NZ_JBFAJD010000096.1", "subjects": [{"id": null, "hits": [{"query": "SCO5086", "subject": "WP_362985798.1", "identity": 60.92, "coverage": 100.0, "evalue": 2.6e-102, "bitscore": 308.0}], "name": "WP_362985798.1", "ipg": "876313945", "start": 2616, "end": 3402, "strand": -1, "sequence": null}, {"id": null, "hits": [{"query": "SCO5087", "subject": "WP_362985804.1", "identity": 68.932, "coverage": 88.22269807280514, "evalue": 0.0, "bitscore": 562.0}], "name": "WP_362985804.1", "ipg": "876310598", "start": 5018, "end": 6290, "strand": -1, "sequence": null}, {"id": null, "hits": [{"query": "SCO5088", "subject": "WP_362985802.1", "identity": 59.25, "coverage": 98.28009828009829, "evalue": 6.03e-164, "bitscore": 476.0}], "name": "WP_362985802.1", "ipg": "876311530", "start": 3807, "end": 5022, "strand": -1, "sequence": null}, {"id": null, "hits": [{"query": "SCO5089", "subject": "WP_362985800.1", "identity": 48.78, "coverage": 95.34883720930233, "evalue": 8.3e-18, "bitscore": 80.9}], "name": "WP_362985800.1", "ipg": "876310551", "start": 3495, "end": 3765, "strand": -1, "sequence": null}], "clusters": [{"indices": [0, 3, 2, 1], "subjects": [], "intermediate_genes": [], "score": 6.14269, "start": 2616, "end": 6290, "number": 2053}]}, {"accession": "JBFAJD010000096.1", "subjects": [{"id": null, "hits": [{"query": "SCO5086", "subject": "MEV0743489.1", "identity": 60.92, "coverage": 100.0, "evalue": 2.6e-102, "bitscore": 308.0}], "name": "MEV0743489.1", "ipg": "876313945", "start": 2616, "end": 3402, "strand": -1, "sequence": null}, {"id": null, "hits": [{"query": "SCO5087", "subject": "MEV0743492.1", "identity": 68.932, "coverage": 88.22269807280514, "evalue": 0.0, "bitscore": 562.0}], "name": "MEV0743492.1", "ipg": "876310598", "start": 5018, "end": 6290, "strand": -1, "sequence": null}, {"id": null, "hits": [{"query": "SCO5088", "subject": "MEV0743491.1", "identity": 59.25, "coverage": 98.28009828009829, "evalue": 6.03e-164, "bitscore": 476.0}], "name": "MEV0743491.1", "ipg": "876311530", "start": 3807, "end": 5022, "strand": -1, "sequence": null}, {"id": null, "hits": [{"query": "SCO5089", "subject": "MEV0743490.1", "identity": 48.78, "coverage": 95.34883720930233, "evalue": 8.3e-18, "bitscore": 80.9}], "name": "MEV0743490.1", "ipg": "876310551", "start": 3495, "end": 3765, "strand": -1, "sequence": null}], "clusters": []}, {"accession": "NZ_JBFAJD010000007.1", "subjects": [{"id": null, "hits": [{"query": "SCO5087", "subject": "WP_362974670.1", "identity": 67.952, "coverage": 88.6509635974304, "evalue": 0.0, "bitscore": 564.0}], "name": "WP_362974670.1", "ipg": "876313315", "start": 295223, "end": 296495, "strand": 1, "sequence": null}, {"id": null, "hits": [{"query": "SCO5088", "subject": "WP_362974672.1", "identity": 60.202, "coverage": 97.54299754299754, "evalue": 3.4e-135, "bitscore": 403.0}], "name": "WP_362974672.1", "ipg": "876317256", "start": 296491, "end": 297736, "strand": 1, "sequence": null}, {"id": null, "hits": [{"query": "SCO5089", "subject": "WP_362974674.1", "identity": 46.341, "coverage": 95.34883720930233, "evalue": 9.76e-18, "bitscore": 81.6}], "name": "WP_362974674.1", "ipg": "876310455", "start": 297815, "end": 298163, "strand": 1, "sequence": null}], "clusters": [{"indices": [0, 1, 2], "subjects": [], "intermediate_genes": [], "score": 5.10486, "start": 295223, "end": 298163, "number": 2055}]}, {"accession": "JBFAJD010000007.1", "subjects": [{"id": null, "hits": [{"query": "SCO5087", "subject": "MEV0737049.1", "identity": 67.952, "coverage": 88.6509635974304, "evalue": 0.0, "bitscore": 564.0}], "name": "MEV0737049.1", "ipg": "876313315", "start": 295223, "end": 296495, "strand": 1, "sequence": null}, {"id": null, "hits": [{"query": "SCO5088", "subject": "MEV0737050.1", "identity": 60.202, "coverage": 97.54299754299754, "evalue": 3.4e-135, "bitscore": 403.0}], "name": "MEV0737050.1", "ipg": "876317256", "start": 296491, "end": 297736, "strand": 1, "sequence": null}, {"id": null, "hits": [{"query": "SCO5089", "subject": "MEV0737051.1", "identity": 46.341, "coverage": 95.34883720930233, "evalue": 9.76e-18, "bitscore": 81.6}], "name": "MEV0737051.1", "ipg": "876310455", "start": 297815, "end": 298163, "strand": 1, "sequence": null}], "clusters": []}]}, {"name": "Streptomyces sp.", "strain": "P9(2023)", "scaffolds": [{"accession": "NZ_JAUPWM010000067.1", "subjects": [{"id": null, "hits": [{"query": "SCO5086", "subject": "WP_315896607.1", "identity": 60.92, "coverage": 100.0, "evalue": 6.14e-110, "bitscore": 327.0}], "name": "WP_315896607.1", "ipg": "706411984", "start": 2933, "end": 3719, "strand": 1, "sequence": null}, {"id": null, "hits": [{"query": "SCO5087", "subject": "WP_315896604.1", "identity": 70.631, "coverage": 88.22269807280514, "evalue": 0.0, "bitscore": 578.0}], "name": "WP_315896604.1", "ipg": "706415397", "start": 68, "end": 1340, "strand": 1, "sequence": null}, {"id": null, "hits": [{"query": "SCO5088", "subject": "WP_315896605.1", "identity": 58.5, "coverage": 98.28009828009829, "evalue": 7.15e-151, "bitscore": 443.0}], "name": "WP_315896605.1", "ipg": "706417390", "start": 1336, "end": 2551, "strand": 1, "sequence": null}, {"id": null, "hits": [{"query": "SCO5089", "subject": "WP_315896606.1", "identity": 52.326, "coverage": 100.0, "evalue": 3.22e-20, "bitscore": 87.0}], "name": "WP_315896606.1", "ipg": "706415168", "start": 2587, "end": 2848, "strand": 1, "sequence": null}], "clusters": [{"indices": [1, 2, 3, 0], "subjects": [], "intermediate_genes": [], "score": 6.1435, "start": 68, "end": 3719, "number": 2057}]}, {"accession": "JAUPWM010000067.1", "subjects": [{"id": null, "hits": [{"query": "SCO5086", "subject": "MDT9693699.1", "identity": 60.92, "coverage": 100.0, "evalue": 6.14e-110, "bitscore": 327.0}], "name": "MDT9693699.1", "ipg": "706411984", "start": 2933, "end": 3719, "strand": 1, "sequence": null}, {"id": null, "hits": [{"query": "SCO5087", "subject": "MDT9693696.1", "identity": 70.631, "coverage": 88.22269807280514, "evalue": 0.0, "bitscore": 578.0}], "name": "MDT9693696.1", "ipg": "706415397", "start": 68, "end": 1340, "strand": 1, "sequence": null}, {"id": null, "hits": [{"query": "SCO5088", "subject": "MDT9693697.1", "identity": 58.5, "coverage": 98.28009828009829, "evalue": 7.15e-151, "bitscore": 443.0}], "name": "MDT9693697.1", "ipg": "706417390", "start": 1336, "end": 2551, "strand": 1, "sequence": null}, {"id": null, "hits": [{"query": "SCO5089", "subject": "MDT9693698.1", "identity": 52.326, "coverage": 100.0, "evalue": 3.22e-20, "bitscore": 87.0}], "name": "MDT9693698.1", "ipg": "706415168", "start": 2587, "end": 2848, "strand": 1, "sequence": null}], "clusters": []}, {"accession": "NZ_JAUPWM010000002.1", "subjects": [{"id": null, "hits": [{"query": "SCO5086", "subject": "WP_315890551.1", "identity": 61.686, "coverage": 100.0, "evalue": 1.46e-108, "bitscore": 324.0}], "name": "WP_315890551.1", "ipg": "706415057", "start": 380584, "end": 381370, "strand": 1, "sequence": null}, {"id": null, "hits": [{"query": "SCO5087", "subject": "WP_315890548.1", "identity": 70.192, "coverage": 89.07922912205566, "evalue": 0.0, "bitscore": 587.0}], "name": "WP_315890548.1", "ipg": "706412482", "start": 377746, "end": 379027, "strand": 1, "sequence": null}, {"id": null, "hits": [{"query": "SCO5088", "subject": "WP_315890549.1", "identity": 61.5, "coverage": 98.28009828009829, "evalue": 3.06e-164, "bitscore": 477.0}], "name": "WP_315890549.1", "ipg": "706418177", "start": 379023, "end": 380253, "strand": 1, "sequence": null}, {"id": null, "hits": [{"query": "SCO5089", "subject": "WP_315890550.1", "identity": 44.444, "coverage": 94.18604651162791, "evalue": 1.6e-14, "bitscore": 72.8}], "name": "WP_315890550.1", "ipg": "706411290", "start": 380302, "end": 380572, "strand": 1, "sequence": null}], "clusters": [{"indices": [1, 2, 3, 0], "subjects": [], "intermediate_genes": [], "score": 6.1460799999999995, "start": 377746, "end": 381370, "number": 2059}]}, {"accession": "JAUPWM010000002.1", "subjects": [{"id": null, "hits": [{"query": "SCO5086", "subject": "MDT9687560.1", "identity": 61.686, "coverage": 100.0, "evalue": 1.46e-108, "bitscore": 324.0}], "name": "MDT9687560.1", "ipg": "706415057", "start": 380584, "end": 381370, "strand": 1, "sequence": null}, {"id": null, "hits": [{"query": "SCO5087", "subject": "MDT9687557.1", "identity": 70.192, "coverage": 89.07922912205566, "evalue": 0.0, "bitscore": 587.0}], "name": "MDT9687557.1", "ipg": "706412482", "start": 377746, "end": 379027, "strand": 1, "sequence": null}, {"id": null, "hits": [{"query": "SCO5088", "subject": "MDT9687558.1", "identity": 61.5, "coverage": 98.28009828009829, "evalue": 3.06e-164, "bitscore": 477.0}], "name": "MDT9687558.1", "ipg": "706418177", "start": 379023, "end": 380253, "strand": 1, "sequence": null}, {"id": null, "hits": [{"query": "SCO5089", "subject": "MDT9687559.1", "identity": 44.444, "coverage": 94.18604651162791, "evalue": 1.6e-14, "bitscore": 72.8}], "name": "MDT9687559.1", "ipg": "706411290", "start": 380302, "end": 380572, "strand": 1, "sequence": null}], "clusters": []}]}, {"name": "Streptomyces sp.", "strain": "NPDC057307", "scaffolds": [{"accession": "NZ_JBHUZM010000027.1", "subjects": [{"id": null, "hits": [{"query": "SCO5086", "subject": "WP_383635335.1", "identity": 60.536, "coverage": 100.0, "evalue": 6.2e-110, "bitscore": 327.0}], "name": "WP_383635335.1", "ipg": "909450290", "start": 36702, "end": 37488, "strand": 1, "sequence": null}, {"id": null, "hits": [{"query": "SCO5087", "subject": "WP_383635327.1", "identity": 70.12, "coverage": 88.86509635974305, "evalue": 0.0, "bitscore": 590.0}], "name": "WP_383635327.1", "ipg": "909452180", "start": 33742, "end": 34999, "strand": 1, "sequence": null}, {"id": null, "hits": [{"query": "SCO5088", "subject": "WP_383635330.1", "identity": 61.082, "coverage": 95.33169533169533, "evalue": 5.11e-159, "bitscore": 463.0}], "name": "WP_383635330.1", "ipg": "909448687", "start": 34995, "end": 36207, "strand": 1, "sequence": null}, {"id": null, "hits": [{"query": "SCO5089", "subject": "WP_383635332.1", "identity": 43.902, "coverage": 95.34883720930233, "evalue": 7.44e-15, "bitscore": 73.6}], "name": "WP_383635332.1", "ipg": "909447258", "start": 36285, "end": 36555, "strand": 1, "sequence": null}], "clusters": [{"indices": [1, 2, 3, 0], "subjects": [], "intermediate_genes": [], "score": 6.14536, "start": 33742, "end": 37488, "number": 2061}]}, {"accession": "JBHUZM010000027.1", "subjects": [{"id": null, "hits": [{"query": "SCO5086", "subject": "MFC8076481.1", "identity": 60.536, "coverage": 100.0, "evalue": 6.2e-110, "bitscore": 327.0}], "name": "MFC8076481.1", "ipg": "909450290", "start": 36702, "end": 37488, "strand": 1, "sequence": null}, {"id": null, "hits": [{"query": "SCO5087", "subject": "MFC8076478.1", "identity": 70.12, "coverage": 88.86509635974305, "evalue": 0.0, "bitscore": 590.0}], "name": "MFC8076478.1", "ipg": "909452180", "start": 33742, "end": 34999, "strand": 1, "sequence": null}, {"id": null, "hits": [{"query": "SCO5088", "subject": "MFC8076479.1", "identity": 61.082, "coverage": 95.33169533169533, "evalue": 5.11e-159, "bitscore": 463.0}], "name": "MFC8076479.1", "ipg": "909448687", "start": 34995, "end": 36207, "strand": 1, "sequence": null}, {"id": null, "hits": [{"query": "SCO5089", "subject": "MFC8076480.1", "identity": 43.902, "coverage": 95.34883720930233, "evalue": 7.44e-15, "bitscore": 73.6}], "name": "MFC8076480.1", "ipg": "909447258", "start": 36285, "end": 36555, "strand": 1, "sequence": null}], "clusters": []}, {"accession": "NZ_JBHUZM010000265.1", "subjects": [{"id": null, "hits": [{"query": "SCO5086", "subject": "WP_383647824.1", "identity": 65.613, "coverage": 96.93486590038314, "evalue": 1.59e-105, "bitscore": 317.0}], "name": "WP_383647824.1", "ipg": "909452102", "start": 684, "end": 1503, "strand": 1, "sequence": null}], "clusters": []}, {"accession": "JBHUZM010000265.1", "subjects": [{"id": null, "hits": [{"query": "SCO5086", "subject": "MFC8081167.1", "identity": 65.613, "coverage": 96.93486590038314, "evalue": 1.59e-105, "bitscore": 317.0}], "name": "MFC8081167.1", "ipg": "909452102", "start": 684, "end": 1503, "strand": 1, "sequence": null}], "clusters": []}, {"accession": "NZ_JBHUZM010000009.1", "subjects": [{"id": null, "hits": [{"query": "SCO5087", "subject": "WP_383632238.1", "identity": 71.498, "coverage": 88.6509635974304, "evalue": 0.0, "bitscore": 600.0}], "name": "WP_383632238.1", "ipg": "909452446", "start": 122447, "end": 123740, "strand": 1, "sequence": null}, {"id": null, "hits": [{"query": "SCO5088", "subject": "WP_383632241.1", "identity": 59.799, "coverage": 97.78869778869779, "evalue": 5.99e-139, "bitscore": 413.0}], "name": "WP_383632241.1", "ipg": "909448051", "start": 123736, "end": 125011, "strand": 1, "sequence": null}, {"id": null, "hits": [{"query": "SCO5089", "subject": "WP_383632244.1", "identity": 55.844, "coverage": 89.53488372093024, "evalue": 5.16e-13, "bitscore": 68.9}], "name": "WP_383632244.1", "ipg": "909452838", "start": 125127, "end": 125382, "strand": 1, "sequence": null}], "clusters": [{"indices": [0, 1, 2], "subjects": [], "intermediate_genes": [], "score": 5.1081900000000005, "start": 122447, "end": 125382, "number": 2063}]}, {"accession": "JBHUZM010000009.1", "subjects": [{"id": null, "hits": [{"query": "SCO5087", "subject": "MFC8075120.1", "identity": 71.498, "coverage": 88.6509635974304, "evalue": 0.0, "bitscore": 600.0}], "name": "MFC8075120.1", "ipg": "909452446", "start": 122447, "end": 123740, "strand": 1, "sequence": null}, {"id": null, "hits": [{"query": "SCO5088", "subject": "MFC8075121.1", "identity": 59.799, "coverage": 97.78869778869779, "evalue": 5.99e-139, "bitscore": 413.0}], "name": "MFC8075121.1", "ipg": "909448051", "start": 123736, "end": 125011, "strand": 1, "sequence": null}, {"id": null, "hits": [{"query": "SCO5089", "subject": "MFC8075122.1", "identity": 55.844, "coverage": 89.53488372093024, "evalue": 5.16e-13, "bitscore": 68.9}], "name": "MFC8075122.1", "ipg": "909452838", "start": 125127, "end": 125382, "strand": 1, "sequence": null}], "clusters": []}]}, {"name": "Streptomyces sp.", "strain": "NPDC047081", "scaffolds": [{"accession": "NZ_JBEYUY010000065.1", "subjects": [{"id": null, "hits": [{"query": "SCO5086", "subject": "WP_360843616.1", "identity": 62.548, "coverage": 99.23371647509579, "evalue": 6.9e-110, "bitscore": 328.0}], "name": "WP_360843616.1", "ipg": "873202625", "start": 5189, "end": 5990, "strand": -1, "sequence": null}, {"id": null, "hits": [{"query": "SCO5087", "subject": "WP_360843622.1", "identity": 68.735, "coverage": 89.72162740899357, "evalue": 0.0, "bitscore": 589.0}], "name": "WP_360843622.1", "ipg": "873204524", "start": 7565, "end": 8837, "strand": -1, "sequence": null}, {"id": null, "hits": [{"query": "SCO5088", "subject": "WP_360843620.1", "identity": 61.25, "coverage": 98.28009828009829, "evalue": 2.19e-160, "bitscore": 467.0}], "name": "WP_360843620.1", "ipg": "873197243", "start": 6348, "end": 7569, "strand": -1, "sequence": null}, {"id": null, "hits": [{"query": "SCO5089", "subject": "WP_360843618.1", "identity": 47.561, "coverage": 95.34883720930233, "evalue": 5.78e-18, "bitscore": 81.6}], "name": "WP_360843618.1", "ipg": "873201766", "start": 6054, "end": 6324, "strand": -1, "sequence": null}], "clusters": [{"indices": [0, 3, 2, 1], "subjects": [], "intermediate_genes": [], "score": 6.14656, "start": 5189, "end": 8837, "number": 2065}]}, {"accession": "JBEYUY010000065.1", "subjects": [{"id": null, "hits": [{"query": "SCO5086", "subject": "MEU6148298.1", "identity": 62.548, "coverage": 99.23371647509579, "evalue": 6.9e-110, "bitscore": 328.0}], "name": "MEU6148298.1", "ipg": "873202625", "start": 5189, "end": 5990, "strand": -1, "sequence": null}, {"id": null, "hits": [{"query": "SCO5087", "subject": "MEU6148301.1", "identity": 68.735, "coverage": 89.72162740899357, "evalue": 0.0, "bitscore": 589.0}], "name": "MEU6148301.1", "ipg": "873204524", "start": 7565, "end": 8837, "strand": -1, "sequence": null}, {"id": null, "hits": [{"query": "SCO5088", "subject": "MEU6148300.1", "identity": 61.25, "coverage": 98.28009828009829, "evalue": 2.19e-160, "bitscore": 467.0}], "name": "MEU6148300.1", "ipg": "873197243", "start": 6348, "end": 7569, "strand": -1, "sequence": null}, {"id": null, "hits": [{"query": "SCO5089", "subject": "MEU6148299.1", "identity": 47.561, "coverage": 95.34883720930233, "evalue": 5.78e-18, "bitscore": 81.6}], "name": "MEU6148299.1", "ipg": "873201766", "start": 6054, "end": 6324, "strand": -1, "sequence": null}], "clusters": []}, {"accession": "NZ_JBEYUY010000011.1", "subjects": [{"id": null, "hits": [{"query": "SCO5086", "subject": "WP_360834690.1", "identity": 60.153, "coverage": 100.0, "evalue": 2.8e-105, "bitscore": 316.0}], "name": "WP_360834690.1", "ipg": "873205867", "start": 300148, "end": 300934, "strand": 1, "sequence": null}, {"id": null, "hits": [{"query": "SCO5087", "subject": "WP_360834684.1", "identity": 70.433, "coverage": 89.07922912205566, "evalue": 0.0, "bitscore": 572.0}], "name": "WP_360834684.1", "ipg": "873204403", "start": 297367, "end": 298639, "strand": 1, "sequence": null}, {"id": null, "hits": [{"query": "SCO5088", "subject": "WP_360834686.1", "identity": 58.5, "coverage": 98.28009828009829, "evalue": 1.27e-153, "bitscore": 449.0}], "name": "WP_360834686.1", "ipg": "873204512", "start": 298635, "end": 299829, "strand": 1, "sequence": null}, {"id": null, "hits": [{"query": "SCO5089", "subject": "WP_360834688.1", "identity": 47.619, "coverage": 97.67441860465115, "evalue": 1.38e-15, "bitscore": 75.5}], "name": "WP_360834688.1", "ipg": "873201578", "start": 299869, "end": 300136, "strand": 1, "sequence": null}], "clusters": [{"indices": [1, 2, 3, 0], "subjects": [], "intermediate_genes": [], "score": 6.14125, "start": 297367, "end": 300934, "number": 2067}]}, {"accession": "JBEYUY010000011.1", "subjects": [{"id": null, "hits": [{"query": "SCO5086", "subject": "MEU6143269.1", "identity": 60.153, "coverage": 100.0, "evalue": 2.8e-105, "bitscore": 316.0}], "name": "MEU6143269.1", "ipg": "873205867", "start": 300148, "end": 300934, "strand": 1, "sequence": null}, {"id": null, "hits": [{"query": "SCO5087", "subject": "MEU6143266.1", "identity": 70.433, "coverage": 89.07922912205566, "evalue": 0.0, "bitscore": 572.0}], "name": "MEU6143266.1", "ipg": "873204403", "start": 297367, "end": 298639, "strand": 1, "sequence": null}, {"id": null, "hits": [{"query": "SCO5088", "subject": "MEU6143267.1", "identity": 58.5, "coverage": 98.28009828009829, "evalue": 1.27e-153, "bitscore": 449.0}], "name": "MEU6143267.1", "ipg": "873204512", "start": 298635, "end": 299829, "strand": 1, "sequence": null}, {"id": null, "hits": [{"query": "SCO5089", "subject": "MEU6143268.1", "identity": 47.619, "coverage": 97.67441860465115, "evalue": 1.38e-15, "bitscore": 75.5}], "name": "MEU6143268.1", "ipg": "873201578", "start": 299869, "end": 300136, "strand": 1, "sequence": null}], "clusters": []}]}, {"name": "Streptomyces sp.", "strain": "NBC_00899", "scaffolds": [{"accession": "CP108773.1", "subjects": [{"id": null, "hits": [{"query": "SCO5086", "subject": "WSX72938.1", "identity": 63.889, "coverage": 96.55172413793103, "evalue": 6.99e-110, "bitscore": 327.0}], "name": "WSX72938.1", "ipg": "557289311", "start": 721217, "end": 722000, "strand": 1, "sequence": null}, {"id": null, "hits": [{"query": "SCO5086", "subject": "WSX80994.1", "identity": 63.889, "coverage": 96.55172413793103, "evalue": 6.99e-110, "bitscore": 327.0}], "name": "WSX80994.1", "ipg": "557289311", "start": 11049768, "end": 11050551, "strand": -1, "sequence": null}, {"id": null, "hits": [{"query": "SCO5086", "subject": "WSX75096.1", "identity": 61.004, "coverage": 99.23371647509579, "evalue": 7.53e-106, "bitscore": 317.0}], "name": "WSX75096.1", "ipg": "557289778", "start": 3441682, "end": 3442465, "strand": -1, "sequence": null}, {"id": null, "hits": [{"query": "SCO5087", "subject": "WSX72935.1", "identity": 71.429, "coverage": 88.43683083511777, "evalue": 0.0, "bitscore": 572.0}], "name": "WSX72935.1", "ipg": "557289322", "start": 718273, "end": 719560, "strand": 1, "sequence": null}, {"id": null, "hits": [{"query": "SCO5087", "subject": "WSX80997.1", "identity": 71.429, "coverage": 88.43683083511777, "evalue": 0.0, "bitscore": 572.0}], "name": "WSX80997.1", "ipg": "557289322", "start": 11052208, "end": 11053495, "strand": -1, "sequence": null}, {"id": null, "hits": [{"query": "SCO5087", "subject": "WSX75099.1", "identity": 67.233, "coverage": 88.22269807280514, "evalue": 0.0, "bitscore": 559.0}], "name": "WSX75099.1", "ipg": "557289829", "start": 3444086, "end": 3445358, "strand": -1, "sequence": null}, {"id": null, "hits": [{"query": "SCO5088", "subject": "WSX72936.1", "identity": 61.0, "coverage": 98.28009828009829, "evalue": 1.23e-162, "bitscore": 473.0}], "name": "WSX72936.1", "ipg": "557289337", "start": 719543, "end": 720776, "strand": 1, "sequence": null}, {"id": null, "hits": [{"query": "SCO5088", "subject": "WSX80996.1", "identity": 61.0, "coverage": 98.28009828009829, "evalue": 1.23e-162, "bitscore": 473.0}], "name": "WSX80996.1", "ipg": "557289337", "start": 11050992, "end": 11052225, "strand": -1, "sequence": null}, {"id": null, "hits": [{"query": "SCO5088", "subject": "WSX75098.1", "identity": 61.809, "coverage": 97.78869778869779, "evalue": 1.84e-153, "bitscore": 449.0}], "name": "WSX75098.1", "ipg": "557289791", "start": 3442881, "end": 3444090, "strand": -1, "sequence": null}, {"id": null, "hits": [{"query": "SCO5089", "subject": "WSX72937.1", "identity": 42.683, "coverage": 95.34883720930233, "evalue": 1.05e-13, "bitscore": 70.5}], "name": "WSX72937.1", "ipg": "557289281", "start": 720817, "end": 721087, "strand": 1, "sequence": null}, {"id": null, "hits": [{"query": "SCO5089", "subject": "WSX80995.1", "identity": 42.683, "coverage": 95.34883720930233, "evalue": 1.05e-13, "bitscore": 70.5}], "name": "WSX80995.1", "ipg": "557289281", "start": 11050681, "end": 11050951, "strand": -1, "sequence": null}], "clusters": [{"indices": [3, 6, 9, 0], "subjects": [], "intermediate_genes": [], "score": 6.1442499999999995, "start": 718273, "end": 722000, "number": 2069}, {"indices": [1, 10, 7, 4], "subjects": [], "intermediate_genes": [], "score": 6.1442499999999995, "start": 11049768, "end": 11053495, "number": 2071}, {"indices": [2, 8, 5], "subjects": [], "intermediate_genes": [], "score": 4.1325, "start": 3441682, "end": 3445358, "number": 2070}]}]}, {"name": "Streptomyces sp.", "strain": "351MFTsu5.1", "scaffolds": [{"accession": "NZ_KB911809.1", "subjects": [{"id": null, "hits": [{"query": "SCO5086", "subject": "WP_020141378.1", "identity": 63.218, "coverage": 100.0, "evalue": 7.07e-110, "bitscore": 327.0}], "name": "WP_020141378.1", "ipg": "40730229", "start": 9262, "end": 10048, "strand": 1, "sequence": null}, {"id": null, "hits": [{"query": "SCO5087", "subject": "WP_020141375.1", "identity": 67.381, "coverage": 89.93576017130621, "evalue": 0.0, "bitscore": 563.0}], "name": "WP_020141375.1", "ipg": "40730226", "start": 5709, "end": 6981, "strand": 1, "sequence": null}, {"id": null, "hits": [{"query": "SCO5088", "subject": "WP_028810254.1", "identity": 63.25, "coverage": 98.28009828009829, "evalue": 5.84e-174, "bitscore": 501.0}], "name": "WP_028810254.1", "ipg": "56812175", "start": 6977, "end": 8192, "strand": 1, "sequence": null}, {"id": null, "hits": [{"query": "SCO5089", "subject": "WP_020141377.1", "identity": 50.633, "coverage": 91.86046511627907, "evalue": 8.97e-18, "bitscore": 80.9}], "name": "WP_020141377.1", "ipg": "40730228", "start": 8959, "end": 9223, "strand": 1, "sequence": null}], "clusters": [{"indices": [1, 2, 3, 0], "subjects": [], "intermediate_genes": [], "score": 6.14719, "start": 5709, "end": 10048, "number": 2072}]}, {"accession": "NZ_KB911776.1", "subjects": [{"id": null, "hits": [{"query": "SCO5089", "subject": "WP_020134378.1", "identity": 36.047, "coverage": 100.0, "evalue": 3.58e-06, "bitscore": 51.2}], "name": "WP_020134378.1", "ipg": "40723231", "start": 500192, "end": 500450, "strand": -1, "sequence": null}], "clusters": []}]}, {"name": "Streptomyces sp.", "strain": "NPDC047042", "scaffolds": [{"accession": "NZ_JBEYVP010000021.1", "subjects": [{"id": null, "hits": [{"query": "SCO5086", "subject": "WP_360810180.1", "identity": 61.776, "coverage": 99.23371647509579, "evalue": 7.22e-110, "bitscore": 327.0}], "name": "WP_360810180.1", "ipg": "873421868", "start": 27510, "end": 28293, "strand": -1, "sequence": null}, {"id": null, "hits": [{"query": "SCO5087", "subject": "WP_360810186.1", "identity": 66.425, "coverage": 88.6509635974304, "evalue": 0.0, "bitscore": 560.0}], "name": "WP_360810186.1", "ipg": "873427079", "start": 29843, "end": 31112, "strand": -1, "sequence": null}, {"id": null, "hits": [{"query": "SCO5088", "subject": "WP_360810184.1", "identity": 62.25, "coverage": 98.28009828009829, "evalue": 1.65e-156, "bitscore": 457.0}], "name": "WP_360810184.1", "ipg": "873423295", "start": 28632, "end": 29847, "strand": -1, "sequence": null}, {"id": null, "hits": [{"query": "SCO5089", "subject": "WP_360810182.1", "identity": 45.679, "coverage": 94.18604651162791, "evalue": 6.47e-12, "bitscore": 65.9}], "name": "WP_360810182.1", "ipg": "873426862", "start": 28330, "end": 28591, "strand": -1, "sequence": null}], "clusters": [{"indices": [0, 3, 2, 1], "subjects": [], "intermediate_genes": [], "score": 6.14099, "start": 27510, "end": 31112, "number": 2073}]}, {"accession": "JBEYVP010000021.1", "subjects": [{"id": null, "hits": [{"query": "SCO5086", "subject": "MEU6226860.1", "identity": 61.776, "coverage": 99.23371647509579, "evalue": 7.22e-110, "bitscore": 327.0}], "name": "MEU6226860.1", "ipg": "873421868", "start": 27510, "end": 28293, "strand": -1, "sequence": null}, {"id": null, "hits": [{"query": "SCO5087", "subject": "MEU6226863.1", "identity": 66.425, "coverage": 88.6509635974304, "evalue": 0.0, "bitscore": 560.0}], "name": "MEU6226863.1", "ipg": "873427079", "start": 29843, "end": 31112, "strand": -1, "sequence": null}, {"id": null, "hits": [{"query": "SCO5088", "subject": "MEU6226862.1", "identity": 62.25, "coverage": 98.28009828009829, "evalue": 1.65e-156, "bitscore": 457.0}], "name": "MEU6226862.1", "ipg": "873423295", "start": 28632, "end": 29847, "strand": -1, "sequence": null}, {"id": null, "hits": [{"query": "SCO5089", "subject": "MEU6226861.1", "identity": 45.679, "coverage": 94.18604651162791, "evalue": 6.47e-12, "bitscore": 65.9}], "name": "MEU6226861.1", "ipg": "873426862", "start": 28330, "end": 28591, "strand": -1, "sequence": null}], "clusters": []}, {"accession": "NZ_JBEYVP010000006.1", "subjects": [{"id": null, "hits": [{"query": "SCO5087", "subject": "WP_360802907.1", "identity": 67.391, "coverage": 88.6509635974304, "evalue": 0.0, "bitscore": 573.0}], "name": "WP_360802907.1", "ipg": "873420010", "start": 111609, "end": 112899, "strand": -1, "sequence": null}], "clusters": []}, {"accession": "JBEYVP010000006.1", "subjects": [{"id": null, "hits": [{"query": "SCO5087", "subject": "MEU6223699.1", "identity": 67.391, "coverage": 88.6509635974304, "evalue": 0.0, "bitscore": 573.0}], "name": "MEU6223699.1", "ipg": "873420010", "start": 111609, "end": 112899, "strand": -1, "sequence": null}], "clusters": []}]}, {"name": "Streptomyces sp.", "strain": "NPDC056628", "scaffolds": [{"accession": "NZ_JBHTWG010000001.1", "subjects": [{"id": null, "hits": [{"query": "SCO5086", "subject": "WP_382919103.1", "identity": 63.178, "coverage": 98.85057471264368, "evalue": 7.65e-110, "bitscore": 327.0}], "name": "WP_382919103.1", "ipg": "916636259", "start": 98219, "end": 99008, "strand": 1, "sequence": null}, {"id": null, "hits": [{"query": "SCO5087", "subject": "WP_382919098.1", "identity": 69.417, "coverage": 88.22269807280514, "evalue": 0.0, "bitscore": 563.0}], "name": "WP_382919098.1", "ipg": "916634668", "start": 95315, "end": 96587, "strand": 1, "sequence": null}, {"id": null, "hits": [{"query": "SCO5088", "subject": "WP_382919099.1", "identity": 61.75, "coverage": 98.28009828009829, "evalue": 2.7e-166, "bitscore": 482.0}], "name": "WP_382919099.1", "ipg": "916636967", "start": 96583, "end": 97795, "strand": 1, "sequence": null}, {"id": null, "hits": [{"query": "SCO5089", "subject": "WP_382919101.1", "identity": 51.282, "coverage": 90.69767441860465, "evalue": 8.62e-19, "bitscore": 83.6}], "name": "WP_382919101.1", "ipg": "916639198", "start": 97838, "end": 98114, "strand": 1, "sequence": null}], "clusters": [{"indices": [1, 2, 3, 0], "subjects": [], "intermediate_genes": [], "score": 6.14556, "start": 95315, "end": 99008, "number": 2075}]}, {"accession": "JBHTWG010000001.1", "subjects": [{"id": null, "hits": [{"query": "SCO5086", "subject": "MFE5185164.1", "identity": 63.178, "coverage": 98.85057471264368, "evalue": 7.65e-110, "bitscore": 327.0}], "name": "MFE5185164.1", "ipg": "916636259", "start": 98219, "end": 99008, "strand": 1, "sequence": null}, {"id": null, "hits": [{"query": "SCO5087", "subject": "MFE5185161.1", "identity": 69.417, "coverage": 88.22269807280514, "evalue": 0.0, "bitscore": 563.0}], "name": "MFE5185161.1", "ipg": "916634668", "start": 95315, "end": 96587, "strand": 1, "sequence": null}, {"id": null, "hits": [{"query": "SCO5088", "subject": "MFE5185162.1", "identity": 61.75, "coverage": 98.28009828009829, "evalue": 2.7e-166, "bitscore": 482.0}], "name": "MFE5185162.1", "ipg": "916636967", "start": 96583, "end": 97795, "strand": 1, "sequence": null}, {"id": null, "hits": [{"query": "SCO5089", "subject": "MFE5185163.1", "identity": 51.282, "coverage": 90.69767441860465, "evalue": 8.62e-19, "bitscore": 83.6}], "name": "MFE5185163.1", "ipg": "916639198", "start": 97838, "end": 98114, "strand": 1, "sequence": null}], "clusters": []}, {"accession": "NZ_JBHTWG010000026.1", "subjects": [{"id": null, "hits": [{"query": "SCO5089", "subject": "WP_382929992.1", "identity": 45.455, "coverage": 63.95348837209303, "evalue": 2.29e-05, "bitscore": 49.3}], "name": "WP_382929992.1", "ipg": "916634285", "start": 38371, "end": 38638, "strand": -1, "sequence": null}], "clusters": []}, {"accession": "JBHTWG010000026.1", "subjects": [{"id": null, "hits": [{"query": "SCO5089", "subject": "MFE5190148.1", "identity": 45.455, "coverage": 63.95348837209303, "evalue": 2.29e-05, "bitscore": 49.3}], "name": "MFE5190148.1", "ipg": "916634285", "start": 38371, "end": 38638, "strand": -1, "sequence": null}], "clusters": []}]}, {"name": "Streptomyces sp.", "strain": "CL12-4", "scaffolds": [{"accession": "NZ_JAFETE010000013.1", "subjects": [{"id": null, "hits": [{"query": "SCO5086", "subject": "WP_239772110.1", "identity": 63.32, "coverage": 99.23371647509579, "evalue": 7.66e-110, "bitscore": 327.0}], "name": "WP_239772110.1", "ipg": "527384875", "start": 74930, "end": 75722, "strand": 1, "sequence": null}, {"id": null, "hits": [{"query": "SCO5087", "subject": "WP_189229595.1", "identity": 70.146, "coverage": 88.22269807280514, "evalue": 0.0, "bitscore": 590.0}], "name": "WP_189229595.1", "ipg": "358664972", "start": 72097, "end": 73378, "strand": 1, "sequence": null}, {"id": null, "hits": [{"query": "SCO5088", "subject": "WP_239772106.1", "identity": 59.901, "coverage": 98.52579852579852, "evalue": 2.57e-153, "bitscore": 449.0}], "name": "WP_239772106.1", "ipg": "527387046", "start": 73374, "end": 74595, "strand": 1, "sequence": null}, {"id": null, "hits": [{"query": "SCO5089", "subject": "WP_239772108.1", "identity": 50.0, "coverage": 90.69767441860465, "evalue": 7.89e-16, "bitscore": 76.3}], "name": "WP_239772108.1", "ipg": "527386572", "start": 74637, "end": 74919, "strand": 1, "sequence": null}], "clusters": [{"indices": [1, 2, 3, 0], "subjects": [], "intermediate_genes": [], "score": 6.14423, "start": 72097, "end": 75722, "number": 2077}]}, {"accession": "JAFETE010000013.1", "subjects": [{"id": null, "hits": [{"query": "SCO5086", "subject": "MCG8971668.1", "identity": 63.32, "coverage": 99.23371647509579, "evalue": 7.66e-110, "bitscore": 327.0}], "name": "MCG8971668.1", "ipg": "527384875", "start": 74930, "end": 75722, "strand": 1, "sequence": null}, {"id": null, "hits": [{"query": "SCO5087", "subject": "MCG8971665.1", "identity": 70.146, "coverage": 88.22269807280514, "evalue": 0.0, "bitscore": 590.0}], "name": "MCG8971665.1", "ipg": "358664972", "start": 72097, "end": 73378, "strand": 1, "sequence": null}, {"id": null, "hits": [{"query": "SCO5088", "subject": "MCG8971666.1", "identity": 59.901, "coverage": 98.52579852579852, "evalue": 2.57e-153, "bitscore": 449.0}], "name": "MCG8971666.1", "ipg": "527387046", "start": 73374, "end": 74595, "strand": 1, "sequence": null}, {"id": null, "hits": [{"query": "SCO5089", "subject": "MCG8971667.1", "identity": 50.0, "coverage": 90.69767441860465, "evalue": 7.89e-16, "bitscore": 76.3}], "name": "MCG8971667.1", "ipg": "527386572", "start": 74637, "end": 74919, "strand": 1, "sequence": null}], "clusters": []}]}, {"name": "Streptomyces sp.", "strain": "NPDC047141", "scaffolds": [{"accession": "NZ_JBEYUG010000019.1", "subjects": [{"id": null, "hits": [{"query": "SCO5086", "subject": "WP_361401598.1", "identity": 64.368, "coverage": 100.0, "evalue": 7.72e-110, "bitscore": 327.0}], "name": "WP_361401598.1", "ipg": "873223539", "start": 62263, "end": 63049, "strand": 1, "sequence": null}, {"id": null, "hits": [{"query": "SCO5088", "subject": "WP_361401624.1", "identity": 58.69, "coverage": 97.54299754299754, "evalue": 4.89e-139, "bitscore": 413.0}], "name": "WP_361401624.1", "ipg": "873221811", "start": 75583, "end": 76807, "strand": -1, "sequence": null}, {"id": null, "hits": [{"query": "SCO5089", "subject": "WP_329849272.1", "identity": 45.882, "coverage": 98.83720930232558, "evalue": 3.99e-12, "bitscore": 66.6}], "name": "WP_329849272.1", "ipg": "790643891", "start": 49736, "end": 49994, "strand": 1, "sequence": null}], "clusters": [{"indices": [2, 0, 1], "subjects": [], "intermediate_genes": [], "score": 3.08066, "start": 49736, "end": 76807, "number": 2079}]}, {"accession": "JBEYUG010000019.1", "subjects": [{"id": null, "hits": [{"query": "SCO5086", "subject": "MEU5920011.1", "identity": 64.368, "coverage": 100.0, "evalue": 7.72e-110, "bitscore": 327.0}], "name": "MEU5920011.1", "ipg": "873223539", "start": 62263, "end": 63049, "strand": 1, "sequence": null}, {"id": null, "hits": [{"query": "SCO5088", "subject": "MEU5920022.1", "identity": 58.69, "coverage": 97.54299754299754, "evalue": 4.89e-139, "bitscore": 413.0}], "name": "MEU5920022.1", "ipg": "873221811", "start": 75583, "end": 76807, "strand": -1, "sequence": null}, {"id": null, "hits": [{"query": "SCO5089", "subject": "MEU5919999.1", "identity": 45.882, "coverage": 98.83720930232558, "evalue": 3.99e-12, "bitscore": 66.6}], "name": "MEU5919999.1", "ipg": "790643891", "start": 49736, "end": 49994, "strand": 1, "sequence": null}], "clusters": []}]}, {"name": "Streptomyces sp.", "strain": "NPDC058486", "scaffolds": [{"accession": "NZ_JBHXMR010000009.1", "subjects": [{"id": null, "hits": [{"query": "SCO5086", "subject": "WP_383817000.1", "identity": 64.173, "coverage": 97.31800766283524, "evalue": 8.1e-110, "bitscore": 327.0}], "name": "WP_383817000.1", "ipg": "911537156", "start": 123921, "end": 124716, "strand": 1, "sequence": null}, {"id": null, "hits": [{"query": "SCO5087", "subject": "WP_383816992.1", "identity": 70.146, "coverage": 88.22269807280514, "evalue": 0.0, "bitscore": 587.0}], "name": "WP_383816992.1", "ipg": "911536819", "start": 121061, "end": 122342, "strand": 1, "sequence": null}, {"id": null, "hits": [{"query": "SCO5088", "subject": "WP_383816994.1", "identity": 60.804, "coverage": 97.78869778869779, "evalue": 4.2e-154, "bitscore": 451.0}], "name": "WP_383816994.1", "ipg": "911533655", "start": 122338, "end": 123559, "strand": 1, "sequence": null}, {"id": null, "hits": [{"query": "SCO5089", "subject": "WP_383816997.1", "identity": 47.561, "coverage": 95.34883720930233, "evalue": 3.2e-16, "bitscore": 77.0}], "name": "WP_383816997.1", "ipg": "911534827", "start": 123640, "end": 123910, "strand": 1, "sequence": null}], "clusters": [{"indices": [1, 2, 3, 0], "subjects": [], "intermediate_genes": [], "score": 6.1442, "start": 121061, "end": 124716, "number": 2081}]}, {"accession": "JBHXMR010000009.1", "subjects": [{"id": null, "hits": [{"query": "SCO5086", "subject": "MFD4495285.1", "identity": 64.173, "coverage": 97.31800766283524, "evalue": 8.1e-110, "bitscore": 327.0}], "name": "MFD4495285.1", "ipg": "911537156", "start": 123921, "end": 124716, "strand": 1, "sequence": null}, {"id": null, "hits": [{"query": "SCO5087", "subject": "MFD4495282.1", "identity": 70.146, "coverage": 88.22269807280514, "evalue": 0.0, "bitscore": 587.0}], "name": "MFD4495282.1", "ipg": "911536819", "start": 121061, "end": 122342, "strand": 1, "sequence": null}, {"id": null, "hits": [{"query": "SCO5088", "subject": "MFD4495283.1", "identity": 60.804, "coverage": 97.78869778869779, "evalue": 4.2e-154, "bitscore": 451.0}], "name": "MFD4495283.1", "ipg": "911533655", "start": 122338, "end": 123559, "strand": 1, "sequence": null}, {"id": null, "hits": [{"query": "SCO5089", "subject": "MFD4495284.1", "identity": 47.561, "coverage": 95.34883720930233, "evalue": 3.2e-16, "bitscore": 77.0}], "name": "MFD4495284.1", "ipg": "911534827", "start": 123640, "end": 123910, "strand": 1, "sequence": null}], "clusters": []}, {"accession": "NZ_JBHXMR010000113.1", "subjects": [{"id": null, "hits": [{"query": "SCO5086", "subject": "WP_383829296.1", "identity": 63.218, "coverage": 100.0, "evalue": 2.15e-108, "bitscore": 323.0}], "name": "WP_383829296.1", "ipg": "911536859", "start": 21715, "end": 22501, "strand": -1, "sequence": null}, {"id": null, "hits": [{"query": "SCO5088", "subject": "WP_383829262.1", "identity": 58.853, "coverage": 98.52579852579852, "evalue": 2.5e-142, "bitscore": 421.0}], "name": "WP_383829262.1", "ipg": "911532912", "start": 8165, "end": 9389, "strand": 1, "sequence": null}], "clusters": []}, {"accession": "JBHXMR010000113.1", "subjects": [{"id": null, "hits": [{"query": "SCO5086", "subject": "MFD4500664.1", "identity": 63.218, "coverage": 100.0, "evalue": 2.15e-108, "bitscore": 323.0}], "name": "MFD4500664.1", "ipg": "911536859", "start": 21715, "end": 22501, "strand": -1, "sequence": null}, {"id": null, "hits": [{"query": "SCO5088", "subject": "MFD4500653.1", "identity": 58.853, "coverage": 98.52579852579852, "evalue": 2.5e-142, "bitscore": 421.0}], "name": "MFD4500653.1", "ipg": "911532912", "start": 8165, "end": 9389, "strand": 1, "sequence": null}], "clusters": []}, {"accession": "NZ_JBHXMR010000070.1", "subjects": [{"id": null, "hits": [{"query": "SCO5089", "subject": "WP_383826205.1", "identity": 44.706, "coverage": 98.83720930232558, "evalue": 3.11e-12, "bitscore": 66.6}], "name": "WP_383826205.1", "ipg": "911529993", "start": 7202, "end": 7460, "strand": -1, "sequence": null}], "clusters": []}, {"accession": "JBHXMR010000070.1", "subjects": [{"id": null, "hits": [{"query": "SCO5089", "subject": "MFD4499229.1", "identity": 44.706, "coverage": 98.83720930232558, "evalue": 3.11e-12, "bitscore": 66.6}], "name": "MFD4499229.1", "ipg": "911529993", "start": 7202, "end": 7460, "strand": -1, "sequence": null}], "clusters": []}]}, {"name": "Streptomyces sp.", "strain": "NPDC058495", "scaffolds": [{"accession": "NZ_JBHXMW010000001.1", "subjects": [{"id": null, "hits": [{"query": "SCO5086", "subject": "WP_383817000.1", "identity": 64.173, "coverage": 97.31800766283524, "evalue": 8.1e-110, "bitscore": 327.0}], "name": "WP_383817000.1", "ipg": "911537156", "start": 545826, "end": 546621, "strand": 1, "sequence": null}, {"id": null, "hits": [{"query": "SCO5087", "subject": "WP_383816992.1", "identity": 70.146, "coverage": 88.22269807280514, "evalue": 0.0, "bitscore": 587.0}], "name": "WP_383816992.1", "ipg": "911536819", "start": 542966, "end": 544247, "strand": 1, "sequence": null}, {"id": null, "hits": [{"query": "SCO5088", "subject": "WP_383816994.1", "identity": 60.804, "coverage": 97.78869778869779, "evalue": 4.2e-154, "bitscore": 451.0}], "name": "WP_383816994.1", "ipg": "911533655", "start": 544243, "end": 545464, "strand": 1, "sequence": null}, {"id": null, "hits": [{"query": "SCO5089", "subject": "WP_383816997.1", "identity": 47.561, "coverage": 95.34883720930233, "evalue": 3.2e-16, "bitscore": 77.0}], "name": "WP_383816997.1", "ipg": "911534827", "start": 545545, "end": 545815, "strand": 1, "sequence": null}], "clusters": [{"indices": [1, 2, 3, 0], "subjects": [], "intermediate_genes": [], "score": 6.1442, "start": 542966, "end": 546621, "number": 2083}]}, {"accession": "JBHXMW010000001.1", "subjects": [{"id": null, "hits": [{"query": "SCO5086", "subject": "MFD4385906.1", "identity": 64.173, "coverage": 97.31800766283524, "evalue": 8.1e-110, "bitscore": 327.0}], "name": "MFD4385906.1", "ipg": "911537156", "start": 545826, "end": 546621, "strand": 1, "sequence": null}, {"id": null, "hits": [{"query": "SCO5087", "subject": "MFD4385903.1", "identity": 70.146, "coverage": 88.22269807280514, "evalue": 0.0, "bitscore": 587.0}], "name": "MFD4385903.1", "ipg": "911536819", "start": 542966, "end": 544247, "strand": 1, "sequence": null}, {"id": null, "hits": [{"query": "SCO5088", "subject": "MFD4385904.1", "identity": 60.804, "coverage": 97.78869778869779, "evalue": 4.2e-154, "bitscore": 451.0}], "name": "MFD4385904.1", "ipg": "911533655", "start": 544243, "end": 545464, "strand": 1, "sequence": null}, {"id": null, "hits": [{"query": "SCO5089", "subject": "MFD4385905.1", "identity": 47.561, "coverage": 95.34883720930233, "evalue": 3.2e-16, "bitscore": 77.0}], "name": "MFD4385905.1", "ipg": "911534827", "start": 545545, "end": 545815, "strand": 1, "sequence": null}], "clusters": []}, {"accession": "NZ_JBHXMW010000010.1", "subjects": [{"id": null, "hits": [{"query": "SCO5086", "subject": "WP_383829296.1", "identity": 63.218, "coverage": 100.0, "evalue": 2.15e-108, "bitscore": 323.0}], "name": "WP_383829296.1", "ipg": "911536859", "start": 54521, "end": 55307, "strand": 1, "sequence": null}, {"id": null, "hits": [{"query": "SCO5088", "subject": "WP_383829262.1", "identity": 58.853, "coverage": 98.52579852579852, "evalue": 2.5e-142, "bitscore": 421.0}], "name": "WP_383829262.1", "ipg": "911532912", "start": 67633, "end": 68857, "strand": -1, "sequence": null}, {"id": null, "hits": [{"query": "SCO5089", "subject": "WP_383826205.1", "identity": 44.706, "coverage": 98.83720930232558, "evalue": 3.11e-12, "bitscore": 66.6}], "name": "WP_383826205.1", "ipg": "911529993", "start": 42053, "end": 42311, "strand": 1, "sequence": null}], "clusters": [{"indices": [2, 0, 1], "subjects": [], "intermediate_genes": [], "score": 3.08106, "start": 42053, "end": 68857, "number": 2085}]}, {"accession": "JBHXMW010000010.1", "subjects": [{"id": null, "hits": [{"query": "SCO5086", "subject": "MFD4389652.1", "identity": 63.218, "coverage": 100.0, "evalue": 2.15e-108, "bitscore": 323.0}], "name": "MFD4389652.1", "ipg": "911536859", "start": 54521, "end": 55307, "strand": 1, "sequence": null}, {"id": null, "hits": [{"query": "SCO5088", "subject": "MFD4389663.1", "identity": 58.853, "coverage": 98.52579852579852, "evalue": 2.5e-142, "bitscore": 421.0}], "name": "MFD4389663.1", "ipg": "911532912", "start": 67633, "end": 68857, "strand": -1, "sequence": null}, {"id": null, "hits": [{"query": "SCO5089", "subject": "MFD4389640.1", "identity": 44.706, "coverage": 98.83720930232558, "evalue": 3.11e-12, "bitscore": 66.6}], "name": "MFD4389640.1", "ipg": "911529993", "start": 42053, "end": 42311, "strand": 1, "sequence": null}], "clusters": []}]}, {"name": "Streptomyces sp.", "strain": "NPDC058527", "scaffolds": [{"accession": "NZ_JBHXNQ010000006.1", "subjects": [{"id": null, "hits": [{"query": "SCO5086", "subject": "WP_383817000.1", "identity": 64.173, "coverage": 97.31800766283524, "evalue": 8.1e-110, "bitscore": 327.0}], "name": "WP_383817000.1", "ipg": "911537156", "start": 48407, "end": 49202, "strand": -1, "sequence": null}, {"id": null, "hits": [{"query": "SCO5087", "subject": "WP_383816992.1", "identity": 70.146, "coverage": 88.22269807280514, "evalue": 0.0, "bitscore": 587.0}], "name": "WP_383816992.1", "ipg": "911536819", "start": 50781, "end": 52062, "strand": -1, "sequence": null}, {"id": null, "hits": [{"query": "SCO5088", "subject": "WP_383816994.1", "identity": 60.804, "coverage": 97.78869778869779, "evalue": 4.2e-154, "bitscore": 451.0}], "name": "WP_383816994.1", "ipg": "911533655", "start": 49564, "end": 50785, "strand": -1, "sequence": null}, {"id": null, "hits": [{"query": "SCO5089", "subject": "WP_383816997.1", "identity": 47.561, "coverage": 95.34883720930233, "evalue": 3.2e-16, "bitscore": 77.0}], "name": "WP_383816997.1", "ipg": "911534827", "start": 49213, "end": 49483, "strand": -1, "sequence": null}], "clusters": [{"indices": [0, 3, 2, 1], "subjects": [], "intermediate_genes": [], "score": 6.1442, "start": 48407, "end": 52062, "number": 2087}]}, {"accession": "JBHXNQ010000006.1", "subjects": [{"id": null, "hits": [{"query": "SCO5086", "subject": "MFD4371236.1", "identity": 64.173, "coverage": 97.31800766283524, "evalue": 8.1e-110, "bitscore": 327.0}], "name": "MFD4371236.1", "ipg": "911537156", "start": 48407, "end": 49202, "strand": -1, "sequence": null}, {"id": null, "hits": [{"query": "SCO5087", "subject": "MFD4371239.1", "identity": 70.146, "coverage": 88.22269807280514, "evalue": 0.0, "bitscore": 587.0}], "name": "MFD4371239.1", "ipg": "911536819", "start": 50781, "end": 52062, "strand": -1, "sequence": null}, {"id": null, "hits": [{"query": "SCO5088", "subject": "MFD4371238.1", "identity": 60.804, "coverage": 97.78869778869779, "evalue": 4.2e-154, "bitscore": 451.0}], "name": "MFD4371238.1", "ipg": "911533655", "start": 49564, "end": 50785, "strand": -1, "sequence": null}, {"id": null, "hits": [{"query": "SCO5089", "subject": "MFD4371237.1", "identity": 47.561, "coverage": 95.34883720930233, "evalue": 3.2e-16, "bitscore": 77.0}], "name": "MFD4371237.1", "ipg": "911534827", "start": 49213, "end": 49483, "strand": -1, "sequence": null}], "clusters": []}, {"accession": "NZ_JBHXNQ010000034.1", "subjects": [{"id": null, "hits": [{"query": "SCO5086", "subject": "WP_383829296.1", "identity": 63.218, "coverage": 100.0, "evalue": 2.15e-108, "bitscore": 323.0}], "name": "WP_383829296.1", "ipg": "911536859", "start": 5121, "end": 5907, "strand": 1, "sequence": null}, {"id": null, "hits": [{"query": "SCO5088", "subject": "WP_383829262.1", "identity": 58.853, "coverage": 98.52579852579852, "evalue": 2.5e-142, "bitscore": 421.0}], "name": "WP_383829262.1", "ipg": "911532912", "start": 18319, "end": 19543, "strand": -1, "sequence": null}], "clusters": []}, {"accession": "JBHXNQ010000034.1", "subjects": [{"id": null, "hits": [{"query": "SCO5086", "subject": "MFD4374982.1", "identity": 63.218, "coverage": 100.0, "evalue": 2.15e-108, "bitscore": 323.0}], "name": "MFD4374982.1", "ipg": "911536859", "start": 5121, "end": 5907, "strand": 1, "sequence": null}, {"id": null, "hits": [{"query": "SCO5088", "subject": "MFD4374993.1", "identity": 58.853, "coverage": 98.52579852579852, "evalue": 2.5e-142, "bitscore": 421.0}], "name": "MFD4374993.1", "ipg": "911532912", "start": 18319, "end": 19543, "strand": -1, "sequence": null}], "clusters": []}, {"accession": "NZ_JBHXNQ010000061.1", "subjects": [{"id": null, "hits": [{"query": "SCO5089", "subject": "WP_383826205.1", "identity": 44.706, "coverage": 98.83720930232558, "evalue": 3.11e-12, "bitscore": 66.6}], "name": "WP_383826205.1", "ipg": "911529993", "start": 42386, "end": 42644, "strand": 1, "sequence": null}], "clusters": []}, {"accession": "JBHXNQ010000061.1", "subjects": [{"id": null, "hits": [{"query": "SCO5089", "subject": "MFD4376792.1", "identity": 44.706, "coverage": 98.83720930232558, "evalue": 3.11e-12, "bitscore": 66.6}], "name": "MFD4376792.1", "ipg": "911529993", "start": 42386, "end": 42644, "strand": 1, "sequence": null}], "clusters": []}]}, {"name": "Streptomyces sp.", "strain": "NPDC059202", "scaffolds": [{"accession": "NZ_JBHZBA010000032.1", "subjects": [{"id": null, "hits": [{"query": "SCO5086", "subject": "WP_383817000.1", "identity": 64.173, "coverage": 97.31800766283524, "evalue": 8.1e-110, "bitscore": 327.0}], "name": "WP_383817000.1", "ipg": "911537156", "start": 50333, "end": 51128, "strand": 1, "sequence": null}, {"id": null, "hits": [{"query": "SCO5087", "subject": "WP_383816992.1", "identity": 70.146, "coverage": 88.22269807280514, "evalue": 0.0, "bitscore": 587.0}], "name": "WP_383816992.1", "ipg": "911536819", "start": 47473, "end": 48754, "strand": 1, "sequence": null}, {"id": null, "hits": [{"query": "SCO5088", "subject": "WP_383816994.1", "identity": 60.804, "coverage": 97.78869778869779, "evalue": 4.2e-154, "bitscore": 451.0}], "name": "WP_383816994.1", "ipg": "911533655", "start": 48750, "end": 49971, "strand": 1, "sequence": null}, {"id": null, "hits": [{"query": "SCO5089", "subject": "WP_383816997.1", "identity": 47.561, "coverage": 95.34883720930233, "evalue": 3.2e-16, "bitscore": 77.0}], "name": "WP_383816997.1", "ipg": "911534827", "start": 50052, "end": 50322, "strand": 1, "sequence": null}], "clusters": [{"indices": [1, 2, 3, 0], "subjects": [], "intermediate_genes": [], "score": 6.1442, "start": 47473, "end": 51128, "number": 2089}]}, {"accession": "JBHZBA010000032.1", "subjects": [{"id": null, "hits": [{"query": "SCO5086", "subject": "MFE3337301.1", "identity": 64.173, "coverage": 97.31800766283524, "evalue": 8.1e-110, "bitscore": 327.0}], "name": "MFE3337301.1", "ipg": "911537156", "start": 50333, "end": 51128, "strand": 1, "sequence": null}, {"id": null, "hits": [{"query": "SCO5087", "subject": "MFE3337298.1", "identity": 70.146, "coverage": 88.22269807280514, "evalue": 0.0, "bitscore": 587.0}], "name": "MFE3337298.1", "ipg": "911536819", "start": 47473, "end": 48754, "strand": 1, "sequence": null}, {"id": null, "hits": [{"query": "SCO5088", "subject": "MFE3337299.1", "identity": 60.804, "coverage": 97.78869778869779, "evalue": 4.2e-154, "bitscore": 451.0}], "name": "MFE3337299.1", "ipg": "911533655", "start": 48750, "end": 49971, "strand": 1, "sequence": null}, {"id": null, "hits": [{"query": "SCO5089", "subject": "MFE3337300.1", "identity": 47.561, "coverage": 95.34883720930233, "evalue": 3.2e-16, "bitscore": 77.0}], "name": "MFE3337300.1", "ipg": "911534827", "start": 50052, "end": 50322, "strand": 1, "sequence": null}], "clusters": []}, {"accession": "NZ_JBHZBA010000002.1", "subjects": [{"id": null, "hits": [{"query": "SCO5086", "subject": "WP_383829296.1", "identity": 63.218, "coverage": 100.0, "evalue": 2.15e-108, "bitscore": 323.0}], "name": "WP_383829296.1", "ipg": "911536859", "start": 271990, "end": 272776, "strand": -1, "sequence": null}, {"id": null, "hits": [{"query": "SCO5088", "subject": "WP_383829262.1", "identity": 58.853, "coverage": 98.52579852579852, "evalue": 2.5e-142, "bitscore": 421.0}], "name": "WP_383829262.1", "ipg": "911532912", "start": 258440, "end": 259664, "strand": 1, "sequence": null}, {"id": null, "hits": [{"query": "SCO5089", "subject": "WP_383826205.1", "identity": 44.706, "coverage": 98.83720930232558, "evalue": 3.11e-12, "bitscore": 66.6}], "name": "WP_383826205.1", "ipg": "911529993", "start": 284986, "end": 285244, "strand": -1, "sequence": null}], "clusters": [{"indices": [1, 0, 2], "subjects": [], "intermediate_genes": [], "score": 3.08106, "start": 258440, "end": 285244, "number": 2091}]}, {"accession": "JBHZBA010000002.1", "subjects": [{"id": null, "hits": [{"query": "SCO5086", "subject": "MFE3331124.1", "identity": 63.218, "coverage": 100.0, "evalue": 2.15e-108, "bitscore": 323.0}], "name": "MFE3331124.1", "ipg": "911536859", "start": 271990, "end": 272776, "strand": -1, "sequence": null}, {"id": null, "hits": [{"query": "SCO5088", "subject": "MFE3331113.1", "identity": 58.853, "coverage": 98.52579852579852, "evalue": 2.5e-142, "bitscore": 421.0}], "name": "MFE3331113.1", "ipg": "911532912", "start": 258440, "end": 259664, "strand": 1, "sequence": null}, {"id": null, "hits": [{"query": "SCO5089", "subject": "MFE3331136.1", "identity": 44.706, "coverage": 98.83720930232558, "evalue": 3.11e-12, "bitscore": 66.6}], "name": "MFE3331136.1", "ipg": "911529993", "start": 284986, "end": 285244, "strand": -1, "sequence": null}], "clusters": []}]}, {"name": "Streptomyces sp.", "strain": "NPDC059201", "scaffolds": [{"accession": "NZ_JBHZBB010000003.1", "subjects": [{"id": null, "hits": [{"query": "SCO5086", "subject": "WP_383817000.1", "identity": 64.173, "coverage": 97.31800766283524, "evalue": 8.1e-110, "bitscore": 327.0}], "name": "WP_383817000.1", "ipg": "911537156", "start": 545611, "end": 546406, "strand": 1, "sequence": null}, {"id": null, "hits": [{"query": "SCO5087", "subject": "WP_383816992.1", "identity": 70.146, "coverage": 88.22269807280514, "evalue": 0.0, "bitscore": 587.0}], "name": "WP_383816992.1", "ipg": "911536819", "start": 542751, "end": 544032, "strand": 1, "sequence": null}, {"id": null, "hits": [{"query": "SCO5088", "subject": "WP_383816994.1", "identity": 60.804, "coverage": 97.78869778869779, "evalue": 4.2e-154, "bitscore": 451.0}], "name": "WP_383816994.1", "ipg": "911533655", "start": 544028, "end": 545249, "strand": 1, "sequence": null}, {"id": null, "hits": [{"query": "SCO5089", "subject": "WP_383816997.1", "identity": 47.561, "coverage": 95.34883720930233, "evalue": 3.2e-16, "bitscore": 77.0}], "name": "WP_383816997.1", "ipg": "911534827", "start": 545330, "end": 545600, "strand": 1, "sequence": null}], "clusters": [{"indices": [1, 2, 3, 0], "subjects": [], "intermediate_genes": [], "score": 6.1442, "start": 542751, "end": 546406, "number": 2093}]}, {"accession": "JBHZBB010000003.1", "subjects": [{"id": null, "hits": [{"query": "SCO5086", "subject": "MFE3296351.1", "identity": 64.173, "coverage": 97.31800766283524, "evalue": 8.1e-110, "bitscore": 327.0}], "name": "MFE3296351.1", "ipg": "911537156", "start": 545611, "end": 546406, "strand": 1, "sequence": null}, {"id": null, "hits": [{"query": "SCO5087", "subject": "MFE3296348.1", "identity": 70.146, "coverage": 88.22269807280514, "evalue": 0.0, "bitscore": 587.0}], "name": "MFE3296348.1", "ipg": "911536819", "start": 542751, "end": 544032, "strand": 1, "sequence": null}, {"id": null, "hits": [{"query": "SCO5088", "subject": "MFE3296349.1", "identity": 60.804, "coverage": 97.78869778869779, "evalue": 4.2e-154, "bitscore": 451.0}], "name": "MFE3296349.1", "ipg": "911533655", "start": 544028, "end": 545249, "strand": 1, "sequence": null}, {"id": null, "hits": [{"query": "SCO5089", "subject": "MFE3296350.1", "identity": 47.561, "coverage": 95.34883720930233, "evalue": 3.2e-16, "bitscore": 77.0}], "name": "MFE3296350.1", "ipg": "911534827", "start": 545330, "end": 545600, "strand": 1, "sequence": null}], "clusters": []}, {"accession": "NZ_JBHZBB010000011.1", "subjects": [{"id": null, "hits": [{"query": "SCO5086", "subject": "WP_383829296.1", "identity": 63.218, "coverage": 100.0, "evalue": 2.15e-108, "bitscore": 323.0}], "name": "WP_383829296.1", "ipg": "911536859", "start": 54698, "end": 55484, "strand": 1, "sequence": null}, {"id": null, "hits": [{"query": "SCO5088", "subject": "WP_383829262.1", "identity": 58.853, "coverage": 98.52579852579852, "evalue": 2.5e-142, "bitscore": 421.0}], "name": "WP_383829262.1", "ipg": "911532912", "start": 67810, "end": 69034, "strand": -1, "sequence": null}, {"id": null, "hits": [{"query": "SCO5089", "subject": "WP_383826205.1", "identity": 44.706, "coverage": 98.83720930232558, "evalue": 3.11e-12, "bitscore": 66.6}], "name": "WP_383826205.1", "ipg": "911529993", "start": 42051, "end": 42309, "strand": 1, "sequence": null}], "clusters": [{"indices": [2, 0, 1], "subjects": [], "intermediate_genes": [], "score": 3.08106, "start": 42051, "end": 69034, "number": 2095}]}, {"accession": "JBHZBB010000011.1", "subjects": [{"id": null, "hits": [{"query": "SCO5086", "subject": "MFE3299726.1", "identity": 63.218, "coverage": 100.0, "evalue": 2.15e-108, "bitscore": 323.0}], "name": "MFE3299726.1", "ipg": "911536859", "start": 54698, "end": 55484, "strand": 1, "sequence": null}, {"id": null, "hits": [{"query": "SCO5088", "subject": "MFE3299737.1", "identity": 58.853, "coverage": 98.52579852579852, "evalue": 2.5e-142, "bitscore": 421.0}], "name": "MFE3299737.1", "ipg": "911532912", "start": 67810, "end": 69034, "strand": -1, "sequence": null}, {"id": null, "hits": [{"query": "SCO5089", "subject": "MFE3299714.1", "identity": 44.706, "coverage": 98.83720930232558, "evalue": 3.11e-12, "bitscore": 66.6}], "name": "MFE3299714.1", "ipg": "911529993", "start": 42051, "end": 42309, "strand": 1, "sequence": null}], "clusters": []}]}, {"name": "Streptomyces sp.", "strain": "KL110A", "scaffolds": [{"accession": "NZ_JBJPFI010000003.1", "subjects": [{"id": null, "hits": [{"query": "SCO5086", "subject": "WP_306311388.1", "identity": 63.707, "coverage": 99.23371647509579, "evalue": 8.18e-110, "bitscore": 327.0}], "name": "WP_306311388.1", "ipg": "686817325", "start": 17048, "end": 17840, "strand": -1, "sequence": null}, {"id": null, "hits": [{"query": "SCO5087", "subject": "WP_190221253.1", "identity": 70.146, "coverage": 88.22269807280514, "evalue": 0.0, "bitscore": 588.0}], "name": "WP_190221253.1", "ipg": "359195979", "start": 19448, "end": 20729, "strand": -1, "sequence": null}, {"id": null, "hits": [{"query": "SCO5088", "subject": "WP_190221254.1", "identity": 60.804, "coverage": 97.78869778869779, "evalue": 7e-156, "bitscore": 456.0}], "name": "WP_190221254.1", "ipg": "359196058", "start": 18231, "end": 19452, "strand": -1, "sequence": null}, {"id": null, "hits": [{"query": "SCO5089", "subject": "WP_043222239.1", "identity": 48.148, "coverage": 94.18604651162791, "evalue": 1.21e-15, "bitscore": 75.5}], "name": "WP_043222239.1", "ipg": "76218424", "start": 17851, "end": 18127, "strand": -1, "sequence": null}], "clusters": [{"indices": [0, 3, 2, 1], "subjects": [], "intermediate_genes": [], "score": 6.14465, "start": 17048, "end": 20729, "number": 2097}]}, {"accession": "JBJPFI010000003.1", "subjects": [{"id": null, "hits": [{"query": "SCO5086", "subject": "MFL9679868.1", "identity": 63.707, "coverage": 99.23371647509579, "evalue": 8.18e-110, "bitscore": 327.0}], "name": "MFL9679868.1", "ipg": "686817325", "start": 17048, "end": 17840, "strand": -1, "sequence": null}, {"id": null, "hits": [{"query": "SCO5087", "subject": "MFL9679871.1", "identity": 70.146, "coverage": 88.22269807280514, "evalue": 0.0, "bitscore": 588.0}], "name": "MFL9679871.1", "ipg": "359195979", "start": 19448, "end": 20729, "strand": -1, "sequence": null}, {"id": null, "hits": [{"query": "SCO5088", "subject": "MFL9679870.1", "identity": 60.804, "coverage": 97.78869778869779, "evalue": 7e-156, "bitscore": 456.0}], "name": "MFL9679870.1", "ipg": "359196058", "start": 18231, "end": 19452, "strand": -1, "sequence": null}, {"id": null, "hits": [{"query": "SCO5089", "subject": "MFL9679869.1", "identity": 48.148, "coverage": 94.18604651162791, "evalue": 1.21e-15, "bitscore": 75.5}], "name": "MFL9679869.1", "ipg": "76218424", "start": 17851, "end": 18127, "strand": -1, "sequence": null}], "clusters": []}, {"accession": "NZ_JBJPFI010000005.1", "subjects": [{"id": null, "hits": [{"query": "SCO5087", "subject": "WP_190222604.1", "identity": 65.942, "coverage": 88.6509635974304, "evalue": 0.0, "bitscore": 548.0}], "name": "WP_190222604.1", "ipg": "359194637", "start": 685983, "end": 687252, "strand": -1, "sequence": null}, {"id": null, "hits": [{"query": "SCO5089", "subject": "WP_043223687.1", "identity": 39.506, "coverage": 94.18604651162791, "evalue": 1.06e-09, "bitscore": 60.5}], "name": "WP_043223687.1", "ipg": "76219369", "start": 684411, "end": 684672, "strand": -1, "sequence": null}], "clusters": []}, {"accession": "JBJPFI010000005.1", "subjects": [{"id": null, "hits": [{"query": "SCO5087", "subject": "MFL9682017.1", "identity": 65.942, "coverage": 88.6509635974304, "evalue": 0.0, "bitscore": 548.0}], "name": "MFL9682017.1", "ipg": "359194637", "start": 685983, "end": 687252, "strand": -1, "sequence": null}, {"id": null, "hits": [{"query": "SCO5089", "subject": "MFL9682015.1", "identity": 39.506, "coverage": 94.18604651162791, "evalue": 1.06e-09, "bitscore": 60.5}], "name": "MFL9682015.1", "ipg": "76219369", "start": 684411, "end": 684672, "strand": -1, "sequence": null}], "clusters": []}]}, {"name": "Streptomyces sp.", "strain": "NBC_00040", "scaffolds": [{"accession": "NZ_CP108287.1", "subjects": [{"id": null, "hits": [{"query": "SCO5086", "subject": "WP_202199261.1", "identity": 63.218, "coverage": 100.0, "evalue": 8.24e-110, "bitscore": 327.0}], "name": "WP_202199261.1", "ipg": "397756252", "start": 6749277, "end": 6750063, "strand": 1, "sequence": null}, {"id": null, "hits": [{"query": "SCO5087", "subject": "WP_202199265.1", "identity": 70.813, "coverage": 89.50749464668094, "evalue": 0.0, "bitscore": 600.0}], "name": "WP_202199265.1", "ipg": "389622916", "start": 6745475, "end": 6746744, "strand": 1, "sequence": null}, {"id": null, "hits": [{"query": "SCO5088", "subject": "WP_202199264.1", "identity": 58.75, "coverage": 98.03439803439802, "evalue": 2.66e-141, "bitscore": 419.0}], "name": "WP_202199264.1", "ipg": "389622886", "start": 6746740, "end": 6748009, "strand": 1, "sequence": null}, {"id": null, "hits": [{"query": "SCO5089", "subject": "WP_202199263.1", "identity": 50.633, "coverage": 91.86046511627907, "evalue": 8.67e-18, "bitscore": 80.9}], "name": "WP_202199263.1", "ipg": "389622906", "start": 6748151, "end": 6748421, "strand": 1, "sequence": null}, {"id": null, "hits": [{"query": "SCO5089", "subject": "WP_030388264.1", "identity": 37.349, "coverage": 96.51162790697676, "evalue": 0.000227, "bitscore": 46.6}], "name": "WP_030388264.1", "ipg": "59139891", "start": 1906384, "end": 1906636, "strand": 1, "sequence": null}], "clusters": [{"indices": [1, 2, 3, 0], "subjects": [], "intermediate_genes": [], "score": 6.14269, "start": 6745475, "end": 6750063, "number": 2099}]}, {"accession": "CP108287.1", "subjects": [{"id": null, "hits": [{"query": "SCO5086", "subject": "WTV46140.1", "identity": 63.218, "coverage": 100.0, "evalue": 8.24e-110, "bitscore": 327.0}], "name": "WTV46140.1", "ipg": "397756252", "start": 6749277, "end": 6750063, "strand": 1, "sequence": null}, {"id": null, "hits": [{"query": "SCO5087", "subject": "WTV46136.1", "identity": 70.813, "coverage": 89.50749464668094, "evalue": 0.0, "bitscore": 600.0}], "name": "WTV46136.1", "ipg": "389622916", "start": 6745475, "end": 6746744, "strand": 1, "sequence": null}, {"id": null, "hits": [{"query": "SCO5088", "subject": "WTV46137.1", "identity": 58.75, "coverage": 98.03439803439802, "evalue": 2.66e-141, "bitscore": 419.0}], "name": "WTV46137.1", "ipg": "389622886", "start": 6746740, "end": 6748009, "strand": 1, "sequence": null}, {"id": null, "hits": [{"query": "SCO5089", "subject": "WTV46138.1", "identity": 50.633, "coverage": 91.86046511627907, "evalue": 8.67e-18, "bitscore": 80.9}], "name": "WTV46138.1", "ipg": "389622906", "start": 6748151, "end": 6748421, "strand": 1, "sequence": null}, {"id": null, "hits": [{"query": "SCO5089", "subject": "WTV42242.1", "identity": 37.349, "coverage": 96.51162790697676, "evalue": 0.000227, "bitscore": 46.6}], "name": "WTV42242.1", "ipg": "59139891", "start": 1906384, "end": 1906636, "strand": 1, "sequence": null}], "clusters": []}]}, {"name": "Streptomyces sp.", "strain": "NBC_01568", "scaffolds": [{"accession": "NZ_CP109349.1", "subjects": [{"id": null, "hits": [{"query": "SCO5086", "subject": "WP_202199261.1", "identity": 63.218, "coverage": 100.0, "evalue": 8.24e-110, "bitscore": 327.0}], "name": "WP_202199261.1", "ipg": "397756252", "start": 2526281, "end": 2527067, "strand": -1, "sequence": null}, {"id": null, "hits": [{"query": "SCO5087", "subject": "WP_202199265.1", "identity": 70.813, "coverage": 89.50749464668094, "evalue": 0.0, "bitscore": 600.0}], "name": "WP_202199265.1", "ipg": "389622916", "start": 2529600, "end": 2530869, "strand": -1, "sequence": null}, {"id": null, "hits": [{"query": "SCO5088", "subject": "WP_202199264.1", "identity": 58.75, "coverage": 98.03439803439802, "evalue": 2.66e-141, "bitscore": 419.0}], "name": "WP_202199264.1", "ipg": "389622886", "start": 2528335, "end": 2529604, "strand": -1, "sequence": null}, {"id": null, "hits": [{"query": "SCO5089", "subject": "WP_202199263.1", "identity": 50.633, "coverage": 91.86046511627907, "evalue": 8.67e-18, "bitscore": 80.9}], "name": "WP_202199263.1", "ipg": "389622906", "start": 2527923, "end": 2528193, "strand": -1, "sequence": null}, {"id": null, "hits": [{"query": "SCO5089", "subject": "WP_030388264.1", "identity": 37.349, "coverage": 96.51162790697676, "evalue": 0.000227, "bitscore": 46.6}], "name": "WP_030388264.1", "ipg": "59139891", "start": 7403928, "end": 7404180, "strand": -1, "sequence": null}], "clusters": [{"indices": [0, 3, 2, 1], "subjects": [], "intermediate_genes": [], "score": 6.14269, "start": 2526281, "end": 2530869, "number": 2101}]}, {"accession": "CP109349.1", "subjects": [{"id": null, "hits": [{"query": "SCO5086", "subject": "WTG64544.1", "identity": 63.218, "coverage": 100.0, "evalue": 8.24e-110, "bitscore": 327.0}], "name": "WTG64544.1", "ipg": "397756252", "start": 2526281, "end": 2527067, "strand": -1, "sequence": null}, {"id": null, "hits": [{"query": "SCO5087", "subject": "WTG64548.1", "identity": 70.813, "coverage": 89.50749464668094, "evalue": 0.0, "bitscore": 600.0}], "name": "WTG64548.1", "ipg": "389622916", "start": 2529600, "end": 2530869, "strand": -1, "sequence": null}, {"id": null, "hits": [{"query": "SCO5088", "subject": "WTG64547.1", "identity": 58.75, "coverage": 98.03439803439802, "evalue": 2.66e-141, "bitscore": 419.0}], "name": "WTG64547.1", "ipg": "389622886", "start": 2528335, "end": 2529604, "strand": -1, "sequence": null}, {"id": null, "hits": [{"query": "SCO5089", "subject": "WTG64546.1", "identity": 50.633, "coverage": 91.86046511627907, "evalue": 8.67e-18, "bitscore": 80.9}], "name": "WTG64546.1", "ipg": "389622906", "start": 2527923, "end": 2528193, "strand": -1, "sequence": null}, {"id": null, "hits": [{"query": "SCO5089", "subject": "WTG68466.1", "identity": 37.349, "coverage": 96.51162790697676, "evalue": 0.000227, "bitscore": 46.6}], "name": "WTG68466.1", "ipg": "59139891", "start": 7403928, "end": 7404180, "strand": -1, "sequence": null}], "clusters": []}]}, {"name": "Streptomyces sp.", "strain": "NBC_01547", "scaffolds": [{"accession": "NZ_CP109377.1", "subjects": [{"id": null, "hits": [{"query": "SCO5086", "subject": "WP_202199261.1", "identity": 63.218, "coverage": 100.0, "evalue": 8.24e-110, "bitscore": 327.0}], "name": "WP_202199261.1", "ipg": "397756252", "start": 2369699, "end": 2370485, "strand": -1, "sequence": null}, {"id": null, "hits": [{"query": "SCO5087", "subject": "WP_202199265.1", "identity": 70.813, "coverage": 89.50749464668094, "evalue": 0.0, "bitscore": 600.0}], "name": "WP_202199265.1", "ipg": "389622916", "start": 2373018, "end": 2374287, "strand": -1, "sequence": null}, {"id": null, "hits": [{"query": "SCO5088", "subject": "WP_202199264.1", "identity": 58.75, "coverage": 98.03439803439802, "evalue": 2.66e-141, "bitscore": 419.0}], "name": "WP_202199264.1", "ipg": "389622886", "start": 2371753, "end": 2373022, "strand": -1, "sequence": null}, {"id": null, "hits": [{"query": "SCO5089", "subject": "WP_202199263.1", "identity": 50.633, "coverage": 91.86046511627907, "evalue": 8.67e-18, "bitscore": 80.9}], "name": "WP_202199263.1", "ipg": "389622906", "start": 2371341, "end": 2371611, "strand": -1, "sequence": null}, {"id": null, "hits": [{"query": "SCO5089", "subject": "WP_030388264.1", "identity": 37.349, "coverage": 96.51162790697676, "evalue": 0.000227, "bitscore": 46.6}], "name": "WP_030388264.1", "ipg": "59139891", "start": 7198258, "end": 7198510, "strand": -1, "sequence": null}], "clusters": [{"indices": [0, 3, 2, 1], "subjects": [], "intermediate_genes": [], "score": 6.14269, "start": 2369699, "end": 2374287, "number": 2103}]}, {"accession": "CP109377.1", "subjects": [{"id": null, "hits": [{"query": "SCO5086", "subject": "WTH52778.1", "identity": 63.218, "coverage": 100.0, "evalue": 8.24e-110, "bitscore": 327.0}], "name": "WTH52778.1", "ipg": "397756252", "start": 2369699, "end": 2370485, "strand": -1, "sequence": null}, {"id": null, "hits": [{"query": "SCO5087", "subject": "WTH52782.1", "identity": 70.813, "coverage": 89.50749464668094, "evalue": 0.0, "bitscore": 600.0}], "name": "WTH52782.1", "ipg": "389622916", "start": 2373018, "end": 2374287, "strand": -1, "sequence": null}, {"id": null, "hits": [{"query": "SCO5088", "subject": "WTH52781.1", "identity": 58.75, "coverage": 98.03439803439802, "evalue": 2.66e-141, "bitscore": 419.0}], "name": "WTH52781.1", "ipg": "389622886", "start": 2371753, "end": 2373022, "strand": -1, "sequence": null}, {"id": null, "hits": [{"query": "SCO5089", "subject": "WTH52780.1", "identity": 50.633, "coverage": 91.86046511627907, "evalue": 8.67e-18, "bitscore": 80.9}], "name": "WTH52780.1", "ipg": "389622906", "start": 2371341, "end": 2371611, "strand": -1, "sequence": null}, {"id": null, "hits": [{"query": "SCO5089", "subject": "WTH56654.1", "identity": 37.349, "coverage": 96.51162790697676, "evalue": 0.000227, "bitscore": 46.6}], "name": "WTH56654.1", "ipg": "59139891", "start": 7198258, "end": 7198510, "strand": -1, "sequence": null}], "clusters": []}]}, {"name": "Streptomyces sp.", "strain": "NBC_00160", "scaffolds": [{"accession": "NZ_JAPEMJ010000001.1", "subjects": [{"id": null, "hits": [{"query": "SCO5086", "subject": "WP_202199261.1", "identity": 63.218, "coverage": 100.0, "evalue": 8.24e-110, "bitscore": 327.0}], "name": "WP_202199261.1", "ipg": "397756252", "start": 1318260, "end": 1319046, "strand": -1, "sequence": null}, {"id": null, "hits": [{"query": "SCO5087", "subject": "WP_202199265.1", "identity": 70.813, "coverage": 89.50749464668094, "evalue": 0.0, "bitscore": 600.0}], "name": "WP_202199265.1", "ipg": "389622916", "start": 1321579, "end": 1322848, "strand": -1, "sequence": null}, {"id": null, "hits": [{"query": "SCO5088", "subject": "WP_202199264.1", "identity": 58.75, "coverage": 98.03439803439802, "evalue": 2.66e-141, "bitscore": 419.0}], "name": "WP_202199264.1", "ipg": "389622886", "start": 1320314, "end": 1321583, "strand": -1, "sequence": null}, {"id": null, "hits": [{"query": "SCO5089", "subject": "WP_202199263.1", "identity": 50.633, "coverage": 91.86046511627907, "evalue": 8.67e-18, "bitscore": 80.9}], "name": "WP_202199263.1", "ipg": "389622906", "start": 1319902, "end": 1320172, "strand": -1, "sequence": null}, {"id": null, "hits": [{"query": "SCO5089", "subject": "WP_030388264.1", "identity": 37.349, "coverage": 96.51162790697676, "evalue": 0.000227, "bitscore": 46.6}], "name": "WP_030388264.1", "ipg": "59139891", "start": 6414561, "end": 6414813, "strand": -1, "sequence": null}], "clusters": [{"indices": [0, 3, 2, 1], "subjects": [], "intermediate_genes": [], "score": 6.14269, "start": 1318260, "end": 1322848, "number": 2105}]}, {"accession": "JAPEMJ010000001.1", "subjects": [{"id": null, "hits": [{"query": "SCO5086", "subject": "MCX5302988.1", "identity": 63.218, "coverage": 100.0, "evalue": 8.24e-110, "bitscore": 327.0}], "name": "MCX5302988.1", "ipg": "397756252", "start": 1318260, "end": 1319046, "strand": -1, "sequence": null}, {"id": null, "hits": [{"query": "SCO5087", "subject": "MCX5302992.1", "identity": 70.813, "coverage": 89.50749464668094, "evalue": 0.0, "bitscore": 600.0}], "name": "MCX5302992.1", "ipg": "389622916", "start": 1321579, "end": 1322848, "strand": -1, "sequence": null}, {"id": null, "hits": [{"query": "SCO5088", "subject": "MCX5302991.1", "identity": 58.75, "coverage": 98.03439803439802, "evalue": 2.66e-141, "bitscore": 419.0}], "name": "MCX5302991.1", "ipg": "389622886", "start": 1320314, "end": 1321583, "strand": -1, "sequence": null}, {"id": null, "hits": [{"query": "SCO5089", "subject": "MCX5302990.1", "identity": 50.633, "coverage": 91.86046511627907, "evalue": 8.67e-18, "bitscore": 80.9}], "name": "MCX5302990.1", "ipg": "389622906", "start": 1319902, "end": 1320172, "strand": -1, "sequence": null}, {"id": null, "hits": [{"query": "SCO5089", "subject": "MCX5307412.1", "identity": 37.349, "coverage": 96.51162790697676, "evalue": 0.000227, "bitscore": 46.6}], "name": "MCX5307412.1", "ipg": "59139891", "start": 6414561, "end": 6414813, "strand": -1, "sequence": null}], "clusters": []}]}, {"name": "Streptomyces sp.", "strain": "NPDC046928", "scaffolds": [{"accession": "NZ_JBEYWY010000003.1", "subjects": [{"id": null, "hits": [{"query": "SCO5086", "subject": "WP_361338426.1", "identity": 62.791, "coverage": 98.85057471264368, "evalue": 8.26e-110, "bitscore": 327.0}], "name": "WP_361338426.1", "ipg": "873495013", "start": 94429, "end": 95218, "strand": 1, "sequence": null}, {"id": null, "hits": [{"query": "SCO5087", "subject": "WP_361924423.1", "identity": 69.175, "coverage": 88.22269807280514, "evalue": 0.0, "bitscore": 575.0}], "name": "WP_361924423.1", "ipg": "873495370", "start": 91526, "end": 92798, "strand": 1, "sequence": null}, {"id": null, "hits": [{"query": "SCO5088", "subject": "WP_361924425.1", "identity": 62.25, "coverage": 98.28009828009829, "evalue": 1.14e-166, "bitscore": 483.0}], "name": "WP_361924425.1", "ipg": "873493659", "start": 92794, "end": 94006, "strand": 1, "sequence": null}, {"id": null, "hits": [{"query": "SCO5089", "subject": "WP_361924427.1", "identity": 48.78, "coverage": 95.34883720930233, "evalue": 5.21e-19, "bitscore": 84.3}], "name": "WP_361924427.1", "ipg": "873493148", "start": 94049, "end": 94325, "strand": 1, "sequence": null}], "clusters": [{"indices": [1, 2, 3, 0], "subjects": [], "intermediate_genes": [], "score": 6.14693, "start": 91526, "end": 95218, "number": 2107}]}, {"accession": "JBEYWY010000003.1", "subjects": [{"id": null, "hits": [{"query": "SCO5086", "subject": "MEU6528467.1", "identity": 62.791, "coverage": 98.85057471264368, "evalue": 8.26e-110, "bitscore": 327.0}], "name": "MEU6528467.1", "ipg": "873495013", "start": 94429, "end": 95218, "strand": 1, "sequence": null}, {"id": null, "hits": [{"query": "SCO5087", "subject": "MEU6528464.1", "identity": 69.175, "coverage": 88.22269807280514, "evalue": 0.0, "bitscore": 575.0}], "name": "MEU6528464.1", "ipg": "873495370", "start": 91526, "end": 92798, "strand": 1, "sequence": null}, {"id": null, "hits": [{"query": "SCO5088", "subject": "MEU6528465.1", "identity": 62.25, "coverage": 98.28009828009829, "evalue": 1.14e-166, "bitscore": 483.0}], "name": "MEU6528465.1", "ipg": "873493659", "start": 92794, "end": 94006, "strand": 1, "sequence": null}, {"id": null, "hits": [{"query": "SCO5089", "subject": "MEU6528466.1", "identity": 48.78, "coverage": 95.34883720930233, "evalue": 5.21e-19, "bitscore": 84.3}], "name": "MEU6528466.1", "ipg": "873493148", "start": 94049, "end": 94325, "strand": 1, "sequence": null}], "clusters": []}, {"accession": "NZ_JBEYWY010000006.1", "subjects": [{"id": null, "hits": [{"query": "SCO5089", "subject": "WP_055624993.1", "identity": 43.243, "coverage": 84.88372093023256, "evalue": 1.47e-05, "bitscore": 50.1}], "name": "WP_055624993.1", "ipg": "95382275", "start": 245082, "end": 245349, "strand": 1, "sequence": null}], "clusters": []}, {"accession": "JBEYWY010000006.1", "subjects": [{"id": null, "hits": [{"query": "SCO5089", "subject": "MEU6529502.1", "identity": 43.243, "coverage": 84.88372093023256, "evalue": 1.47e-05, "bitscore": 50.1}], "name": "MEU6529502.1", "ipg": "95382275", "start": 245082, "end": 245349, "strand": 1, "sequence": null}], "clusters": []}]}, {"name": "Streptomyces sp.", "strain": "NPDC046859", "scaffolds": [{"accession": "NZ_JBEYXR010000001.1", "subjects": [{"id": null, "hits": [{"query": "SCO5086", "subject": "WP_361338426.1", "identity": 62.791, "coverage": 98.85057471264368, "evalue": 8.26e-110, "bitscore": 327.0}], "name": "WP_361338426.1", "ipg": "873495013", "start": 4276, "end": 5065, "strand": 1, "sequence": null}, {"id": null, "hits": [{"query": "SCO5087", "subject": "WP_361338418.1", "identity": 69.903, "coverage": 88.22269807280514, "evalue": 0.0, "bitscore": 569.0}], "name": "WP_361338418.1", "ipg": "873581870", "start": 1372, "end": 2644, "strand": 1, "sequence": null}, {"id": null, "hits": [{"query": "SCO5088", "subject": "WP_361338421.1", "identity": 62.0, "coverage": 98.28009828009829, "evalue": 7.67e-167, "bitscore": 483.0}], "name": "WP_361338421.1", "ipg": "873582717", "start": 2640, "end": 3852, "strand": 1, "sequence": null}, {"id": null, "hits": [{"query": "SCO5089", "subject": "WP_361338424.1", "identity": 51.282, "coverage": 90.69767441860465, "evalue": 8.71e-19, "bitscore": 83.6}], "name": "WP_361338424.1", "ipg": "873584905", "start": 3895, "end": 4171, "strand": 1, "sequence": null}], "clusters": [{"indices": [1, 2, 3, 0], "subjects": [], "intermediate_genes": [], "score": 6.14626, "start": 1372, "end": 5065, "number": 2109}]}, {"accession": "JBEYXR010000001.1", "subjects": [{"id": null, "hits": [{"query": "SCO5086", "subject": "MEU6541694.1", "identity": 62.791, "coverage": 98.85057471264368, "evalue": 8.26e-110, "bitscore": 327.0}], "name": "MEU6541694.1", "ipg": "873495013", "start": 4276, "end": 5065, "strand": 1, "sequence": null}, {"id": null, "hits": [{"query": "SCO5087", "subject": "MEU6541691.1", "identity": 69.903, "coverage": 88.22269807280514, "evalue": 0.0, "bitscore": 569.0}], "name": "MEU6541691.1", "ipg": "873581870", "start": 1372, "end": 2644, "strand": 1, "sequence": null}, {"id": null, "hits": [{"query": "SCO5088", "subject": "MEU6541692.1", "identity": 62.0, "coverage": 98.28009828009829, "evalue": 7.67e-167, "bitscore": 483.0}], "name": "MEU6541692.1", "ipg": "873582717", "start": 2640, "end": 3852, "strand": 1, "sequence": null}, {"id": null, "hits": [{"query": "SCO5089", "subject": "MEU6541693.1", "identity": 51.282, "coverage": 90.69767441860465, "evalue": 8.71e-19, "bitscore": 83.6}], "name": "MEU6541693.1", "ipg": "873584905", "start": 3895, "end": 4171, "strand": 1, "sequence": null}], "clusters": []}, {"accession": "NZ_JBEYXR010000023.1", "subjects": [{"id": null, "hits": [{"query": "SCO5089", "subject": "WP_361351157.1", "identity": 40.0, "coverage": 97.67441860465115, "evalue": 2.23e-06, "bitscore": 52.0}], "name": "WP_361351157.1", "ipg": "873583229", "start": 70464, "end": 70731, "strand": 1, "sequence": null}], "clusters": []}, {"accession": "JBEYXR010000023.1", "subjects": [{"id": null, "hits": [{"query": "SCO5089", "subject": "MEU6547124.1", "identity": 40.0, "coverage": 97.67441860465115, "evalue": 2.23e-06, "bitscore": 52.0}], "name": "MEU6547124.1", "ipg": "873583229", "start": 70464, "end": 70731, "strand": 1, "sequence": null}], "clusters": []}]}, {"name": "Streptomyces sp.", "strain": "NPDC057412", "scaffolds": [{"accession": "NZ_JBHVCF010000022.1", "subjects": [{"id": null, "hits": [{"query": "SCO5086", "subject": "WP_361338426.1", "identity": 62.791, "coverage": 98.85057471264368, "evalue": 8.26e-110, "bitscore": 327.0}], "name": "WP_361338426.1", "ipg": "873495013", "start": 94563, "end": 95352, "strand": 1, "sequence": null}, {"id": null, "hits": [{"query": "SCO5087", "subject": "WP_283293087.1", "identity": 69.417, "coverage": 88.22269807280514, "evalue": 0.0, "bitscore": 577.0}], "name": "WP_283293087.1", "ipg": "655039691", "start": 91660, "end": 92932, "strand": 1, "sequence": null}, {"id": null, "hits": [{"query": "SCO5088", "subject": "WP_383656530.1", "identity": 61.5, "coverage": 98.28009828009829, "evalue": 2.92e-165, "bitscore": 479.0}], "name": "WP_383656530.1", "ipg": "918123625", "start": 92928, "end": 94140, "strand": 1, "sequence": null}, {"id": null, "hits": [{"query": "SCO5089", "subject": "WP_283293085.1", "identity": 48.78, "coverage": 95.34883720930233, "evalue": 6.92e-19, "bitscore": 84.0}], "name": "WP_283293085.1", "ipg": "655040070", "start": 94183, "end": 94459, "strand": 1, "sequence": null}], "clusters": [{"indices": [1, 2, 3, 0], "subjects": [], "intermediate_genes": [], "score": 6.1467, "start": 91660, "end": 95352, "number": 2111}]}, {"accession": "JBHVCF010000022.1", "subjects": [{"id": null, "hits": [{"query": "SCO5086", "subject": "MFE7892389.1", "identity": 62.791, "coverage": 98.85057471264368, "evalue": 8.26e-110, "bitscore": 327.0}], "name": "MFE7892389.1", "ipg": "873495013", "start": 94563, "end": 95352, "strand": 1, "sequence": null}, {"id": null, "hits": [{"query": "SCO5087", "subject": "MFE7892386.1", "identity": 69.417, "coverage": 88.22269807280514, "evalue": 0.0, "bitscore": 577.0}], "name": "MFE7892386.1", "ipg": "655039691", "start": 91660, "end": 92932, "strand": 1, "sequence": null}, {"id": null, "hits": [{"query": "SCO5088", "subject": "MFE7892387.1", "identity": 61.5, "coverage": 98.28009828009829, "evalue": 2.92e-165, "bitscore": 479.0}], "name": "MFE7892387.1", "ipg": "918123625", "start": 92928, "end": 94140, "strand": 1, "sequence": null}, {"id": null, "hits": [{"query": "SCO5089", "subject": "MFE7892388.1", "identity": 48.78, "coverage": 95.34883720930233, "evalue": 6.92e-19, "bitscore": 84.0}], "name": "MFE7892388.1", "ipg": "655040070", "start": 94183, "end": 94459, "strand": 1, "sequence": null}], "clusters": []}, {"accession": "NZ_JBHVCF010000034.1", "subjects": [{"id": null, "hits": [{"query": "SCO5089", "subject": "WP_151785929.1", "identity": 43.243, "coverage": 84.88372093023256, "evalue": 1.47e-05, "bitscore": 50.1}], "name": "WP_151785929.1", "ipg": "275459826", "start": 807, "end": 1074, "strand": -1, "sequence": null}], "clusters": []}, {"accession": "JBHVCF010000034.1", "subjects": [{"id": null, "hits": [{"query": "SCO5089", "subject": "MFE7893434.1", "identity": 43.243, "coverage": 84.88372093023256, "evalue": 1.47e-05, "bitscore": 50.1}], "name": "MFE7893434.1", "ipg": "275459826", "start": 807, "end": 1074, "strand": -1, "sequence": null}], "clusters": []}]}, {"name": "Streptomyces sp.", "strain": "NPDC059852", "scaffolds": [{"accession": "NZ_JBHWJK010000013.1", "subjects": [{"id": null, "hits": [{"query": "SCO5086", "subject": "WP_361338426.1", "identity": 62.791, "coverage": 98.85057471264368, "evalue": 8.26e-110, "bitscore": 327.0}], "name": "WP_361338426.1", "ipg": "873495013", "start": 94285, "end": 95074, "strand": 1, "sequence": null}, {"id": null, "hits": [{"query": "SCO5087", "subject": "WP_385498903.1", "identity": 69.175, "coverage": 88.22269807280514, "evalue": 0.0, "bitscore": 575.0}], "name": "WP_385498903.1", "ipg": "913213540", "start": 91382, "end": 92654, "strand": 1, "sequence": null}, {"id": null, "hits": [{"query": "SCO5088", "subject": "WP_361924425.1", "identity": 62.25, "coverage": 98.28009828009829, "evalue": 1.14e-166, "bitscore": 483.0}], "name": "WP_361924425.1", "ipg": "873493659", "start": 92650, "end": 93862, "strand": 1, "sequence": null}, {"id": null, "hits": [{"query": "SCO5089", "subject": "WP_361924427.1", "identity": 48.78, "coverage": 95.34883720930233, "evalue": 5.21e-19, "bitscore": 84.3}], "name": "WP_361924427.1", "ipg": "873493148", "start": 93905, "end": 94181, "strand": 1, "sequence": null}], "clusters": [{"indices": [1, 2, 3, 0], "subjects": [], "intermediate_genes": [], "score": 6.14693, "start": 91382, "end": 95074, "number": 2113}]}, {"accession": "JBHWJK010000013.1", "subjects": [{"id": null, "hits": [{"query": "SCO5086", "subject": "MFD7390493.1", "identity": 62.791, "coverage": 98.85057471264368, "evalue": 8.26e-110, "bitscore": 327.0}], "name": "MFD7390493.1", "ipg": "873495013", "start": 94285, "end": 95074, "strand": 1, "sequence": null}, {"id": null, "hits": [{"query": "SCO5087", "subject": "MFD7390490.1", "identity": 69.175, "coverage": 88.22269807280514, "evalue": 0.0, "bitscore": 575.0}], "name": "MFD7390490.1", "ipg": "913213540", "start": 91382, "end": 92654, "strand": 1, "sequence": null}, {"id": null, "hits": [{"query": "SCO5088", "subject": "MFD7390491.1", "identity": 62.25, "coverage": 98.28009828009829, "evalue": 1.14e-166, "bitscore": 483.0}], "name": "MFD7390491.1", "ipg": "873493659", "start": 92650, "end": 93862, "strand": 1, "sequence": null}, {"id": null, "hits": [{"query": "SCO5089", "subject": "MFD7390492.1", "identity": 48.78, "coverage": 95.34883720930233, "evalue": 5.21e-19, "bitscore": 84.3}], "name": "MFD7390492.1", "ipg": "873493148", "start": 93905, "end": 94181, "strand": 1, "sequence": null}], "clusters": []}, {"accession": "NZ_JBHWJK010000012.1", "subjects": [{"id": null, "hits": [{"query": "SCO5089", "subject": "WP_055624993.1", "identity": 43.243, "coverage": 84.88372093023256, "evalue": 1.47e-05, "bitscore": 50.1}], "name": "WP_055624993.1", "ipg": "95382275", "start": 44896, "end": 45163, "strand": -1, "sequence": null}], "clusters": []}, {"accession": "JBHWJK010000012.1", "subjects": [{"id": null, "hits": [{"query": "SCO5089", "subject": "MFD7390262.1", "identity": 43.243, "coverage": 84.88372093023256, "evalue": 1.47e-05, "bitscore": 50.1}], "name": "MFD7390262.1", "ipg": "95382275", "start": 44896, "end": 45163, "strand": -1, "sequence": null}], "clusters": []}]}, {"name": "Streptomyces sp.", "strain": "NPDC046465", "scaffolds": [{"accession": "NZ_JBEYZK010000049.1", "subjects": [{"id": null, "hits": [{"query": "SCO5086", "subject": "WP_361734010.1", "identity": 63.178, "coverage": 98.85057471264368, "evalue": 9.18e-110, "bitscore": 327.0}], "name": "WP_361734010.1", "ipg": "873691016", "start": 16108, "end": 16891, "strand": 1, "sequence": null}, {"id": null, "hits": [{"query": "SCO5087", "subject": "WP_361733985.1", "identity": 67.866, "coverage": 89.29336188436831, "evalue": 0.0, "bitscore": 570.0}], "name": "WP_361733985.1", "ipg": "873687032", "start": 2347, "end": 3604, "strand": 1, "sequence": null}, {"id": null, "hits": [{"query": "SCO5088", "subject": "WP_361733987.1", "identity": 60.644, "coverage": 99.26289926289927, "evalue": 3.02e-160, "bitscore": 467.0}], "name": "WP_361733987.1", "ipg": "873693290", "start": 3600, "end": 4815, "strand": 1, "sequence": null}, {"id": null, "hits": [{"query": "SCO5089", "subject": "WP_361734008.1", "identity": 48.718, "coverage": 90.69767441860465, "evalue": 2.82e-14, "bitscore": 72.0}], "name": "WP_361734008.1", "ipg": "873692806", "start": 15810, "end": 16080, "strand": 1, "sequence": null}], "clusters": [{"indices": [1, 2, 3, 0], "subjects": [], "intermediate_genes": [], "score": 6.1436, "start": 2347, "end": 16891, "number": 2115}]}, {"accession": "JBEYZK010000049.1", "subjects": [{"id": null, "hits": [{"query": "SCO5086", "subject": "MEU6996509.1", "identity": 63.178, "coverage": 98.85057471264368, "evalue": 9.18e-110, "bitscore": 327.0}], "name": "MEU6996509.1", "ipg": "873691016", "start": 16108, "end": 16891, "strand": 1, "sequence": null}, {"id": null, "hits": [{"query": "SCO5087", "subject": "MEU6996496.1", "identity": 67.866, "coverage": 89.29336188436831, "evalue": 0.0, "bitscore": 570.0}], "name": "MEU6996496.1", "ipg": "873687032", "start": 2347, "end": 3604, "strand": 1, "sequence": null}, {"id": null, "hits": [{"query": "SCO5088", "subject": "MEU6996497.1", "identity": 60.644, "coverage": 99.26289926289927, "evalue": 3.02e-160, "bitscore": 467.0}], "name": "MEU6996497.1", "ipg": "873693290", "start": 3600, "end": 4815, "strand": 1, "sequence": null}, {"id": null, "hits": [{"query": "SCO5089", "subject": "MEU6996508.1", "identity": 48.718, "coverage": 90.69767441860465, "evalue": 2.82e-14, "bitscore": 72.0}], "name": "MEU6996508.1", "ipg": "873692806", "start": 15810, "end": 16080, "strand": 1, "sequence": null}], "clusters": []}]}, {"name": "Streptomyces sp.", "strain": "NBC_00523", "scaffolds": [{"accession": "NZ_CP107836.1", "subjects": [{"id": null, "hits": [{"query": "SCO5086", "subject": "WP_330310757.1", "identity": 61.686, "coverage": 100.0, "evalue": 9.71e-110, "bitscore": 327.0}], "name": "WP_330310757.1", "ipg": "791920870", "start": 411170, "end": 411956, "strand": 1, "sequence": null}, {"id": null, "hits": [{"query": "SCO5087", "subject": "WP_330310754.1", "identity": 70.843, "coverage": 88.86509635974305, "evalue": 0.0, "bitscore": 595.0}], "name": "WP_330310754.1", "ipg": "791920907", "start": 408280, "end": 409570, "strand": 1, "sequence": null}, {"id": null, "hits": [{"query": "SCO5088", "subject": "WP_330310755.1", "identity": 61.905, "coverage": 98.03439803439802, "evalue": 1e-165, "bitscore": 481.0}], "name": "WP_330310755.1", "ipg": "791920871", "start": 409566, "end": 410793, "strand": 1, "sequence": null}, {"id": null, "hits": [{"query": "SCO5089", "subject": "WP_330310756.1", "identity": 46.988, "coverage": 96.51162790697676, "evalue": 1.03e-16, "bitscore": 78.6}], "name": "WP_330310756.1", "ipg": "791920849", "start": 410879, "end": 411161, "strand": 1, "sequence": null}], "clusters": [{"indices": [1, 2, 3, 0], "subjects": [], "intermediate_genes": [], "score": 6.14816, "start": 408280, "end": 411956, "number": 2117}]}, {"accession": "CP107836.1", "subjects": [{"id": null, "hits": [{"query": "SCO5086", "subject": "WUC98489.1", "identity": 61.686, "coverage": 100.0, "evalue": 9.71e-110, "bitscore": 327.0}], "name": "WUC98489.1", "ipg": "791920870", "start": 411170, "end": 411956, "strand": 1, "sequence": null}, {"id": null, "hits": [{"query": "SCO5087", "subject": "WUC98486.1", "identity": 70.843, "coverage": 88.86509635974305, "evalue": 0.0, "bitscore": 595.0}], "name": "WUC98486.1", "ipg": "791920907", "start": 408280, "end": 409570, "strand": 1, "sequence": null}, {"id": null, "hits": [{"query": "SCO5088", "subject": "WUC98487.1", "identity": 61.905, "coverage": 98.03439803439802, "evalue": 1e-165, "bitscore": 481.0}], "name": "WUC98487.1", "ipg": "791920871", "start": 409566, "end": 410793, "strand": 1, "sequence": null}, {"id": null, "hits": [{"query": "SCO5089", "subject": "WUC98488.1", "identity": 46.988, "coverage": 96.51162790697676, "evalue": 1.03e-16, "bitscore": 78.6}], "name": "WUC98488.1", "ipg": "791920849", "start": 410879, "end": 411161, "strand": 1, "sequence": null}], "clusters": []}, {"accession": "NZ_CP107837.1", "subjects": [{"id": null, "hits": [{"query": "SCO5086", "subject": "WP_330315580.1", "identity": 58.846, "coverage": 99.23371647509579, "evalue": 2.98e-101, "bitscore": 306.0}], "name": "WP_330315580.1", "ipg": "791925647", "start": 251283, "end": 252078, "strand": -1, "sequence": null}, {"id": null, "hits": [{"query": "SCO5087", "subject": "WP_330315586.1", "identity": 65.291, "coverage": 88.22269807280514, "evalue": 0.0, "bitscore": 535.0}], "name": "WP_330315586.1", "ipg": "791925643", "start": 258535, "end": 259801, "strand": -1, "sequence": null}, {"id": null, "hits": [{"query": "SCO5089", "subject": "WP_330315584.1", "identity": 38.961, "coverage": 89.53488372093024, "evalue": 1.73e-05, "bitscore": 49.7}], "name": "WP_330315584.1", "ipg": "791925612", "start": 256967, "end": 257231, "strand": -1, "sequence": null}], "clusters": [{"indices": [0, 2, 1], "subjects": [], "intermediate_genes": [], "score": 3.08907, "start": 251283, "end": 259801, "number": 2119}]}, {"accession": "CP107837.1", "subjects": [{"id": null, "hits": [{"query": "SCO5086", "subject": "WUD04662.1", "identity": 58.846, "coverage": 99.23371647509579, "evalue": 2.98e-101, "bitscore": 306.0}], "name": "WUD04662.1", "ipg": "791925647", "start": 251283, "end": 252078, "strand": -1, "sequence": null}, {"id": null, "hits": [{"query": "SCO5087", "subject": "WUD04669.1", "identity": 65.291, "coverage": 88.22269807280514, "evalue": 0.0, "bitscore": 535.0}], "name": "WUD04669.1", "ipg": "791925643", "start": 258535, "end": 259801, "strand": -1, "sequence": null}, {"id": null, "hits": [{"query": "SCO5089", "subject": "WUD04667.1", "identity": 38.961, "coverage": 89.53488372093024, "evalue": 1.73e-05, "bitscore": 49.7}], "name": "WUD04667.1", "ipg": "791925612", "start": 256967, "end": 257231, "strand": -1, "sequence": null}], "clusters": []}]}, {"name": "Streptomyces sp.", "strain": "IBSBF 3010", "scaffolds": [{"accession": "NZ_JAJSZA010000006.1", "subjects": [{"id": null, "hits": [{"query": "SCO5086", "subject": "WP_330310757.1", "identity": 61.686, "coverage": 100.0, "evalue": 9.71e-110, "bitscore": 327.0}], "name": "WP_330310757.1", "ipg": "791920870", "start": 46068, "end": 46854, "strand": 1, "sequence": null}, {"id": null, "hits": [{"query": "SCO5087", "subject": "WP_333731991.1", "identity": 70.843, "coverage": 88.86509635974305, "evalue": 0.0, "bitscore": 596.0}], "name": "WP_333731991.1", "ipg": "815044106", "start": 43178, "end": 44468, "strand": 1, "sequence": null}, {"id": null, "hits": [{"query": "SCO5088", "subject": "WP_333731992.1", "identity": 61.905, "coverage": 98.03439803439802, "evalue": 1.34e-166, "bitscore": 483.0}], "name": "WP_333731992.1", "ipg": "815044079", "start": 44464, "end": 45691, "strand": 1, "sequence": null}, {"id": null, "hits": [{"query": "SCO5089", "subject": "WP_333731993.1", "identity": 48.193, "coverage": 96.51162790697676, "evalue": 2.33e-13, "bitscore": 69.7}], "name": "WP_333731993.1", "ipg": "815044078", "start": 45777, "end": 46059, "strand": 1, "sequence": null}], "clusters": [{"indices": [1, 2, 3, 0], "subjects": [], "intermediate_genes": [], "score": 6.14757, "start": 43178, "end": 46854, "number": 2121}]}, {"accession": "NZ_JAJSZA010000384.1", "subjects": [{"id": null, "hits": [{"query": "SCO5086", "subject": "WP_330315580.1", "identity": 58.846, "coverage": 99.23371647509579, "evalue": 2.98e-101, "bitscore": 306.0}], "name": "WP_330315580.1", "ipg": "791925647", "start": 3433, "end": 4228, "strand": 1, "sequence": null}], "clusters": []}, {"accession": "NZ_JAJSZA010000064.1", "subjects": [{"id": null, "hits": [{"query": "SCO5087", "subject": "WP_330315586.1", "identity": 65.291, "coverage": 88.22269807280514, "evalue": 0.0, "bitscore": 535.0}], "name": "WP_330315586.1", "ipg": "791925643", "start": 3278, "end": 4544, "strand": -1, "sequence": null}, {"id": null, "hits": [{"query": "SCO5089", "subject": "WP_330315584.1", "identity": 38.961, "coverage": 89.53488372093024, "evalue": 1.73e-05, "bitscore": 49.7}], "name": "WP_330315584.1", "ipg": "791925612", "start": 1710, "end": 1974, "strand": -1, "sequence": null}], "clusters": []}]}, {"name": "Streptomyces sp.", "strain": "NPDC085659", "scaffolds": [{"accession": "NZ_JBFBKB010000015.1", "subjects": [{"id": null, "hits": [{"query": "SCO5086", "subject": "WP_330310757.1", "identity": 61.686, "coverage": 100.0, "evalue": 9.71e-110, "bitscore": 327.0}], "name": "WP_330310757.1", "ipg": "791920870", "start": 152751, "end": 153537, "strand": 1, "sequence": null}, {"id": null, "hits": [{"query": "SCO5087", "subject": "WP_366438715.1", "identity": 71.084, "coverage": 88.86509635974305, "evalue": 0.0, "bitscore": 598.0}], "name": "WP_366438715.1", "ipg": "879996697", "start": 149861, "end": 151151, "strand": 1, "sequence": null}, {"id": null, "hits": [{"query": "SCO5088", "subject": "WP_333731992.1", "identity": 61.905, "coverage": 98.03439803439802, "evalue": 1.34e-166, "bitscore": 483.0}], "name": "WP_333731992.1", "ipg": "815044079", "start": 151147, "end": 152374, "strand": 1, "sequence": null}, {"id": null, "hits": [{"query": "SCO5089", "subject": "WP_333731993.1", "identity": 48.193, "coverage": 96.51162790697676, "evalue": 2.33e-13, "bitscore": 69.7}], "name": "WP_333731993.1", "ipg": "815044078", "start": 152460, "end": 152742, "strand": 1, "sequence": null}], "clusters": [{"indices": [1, 2, 3, 0], "subjects": [], "intermediate_genes": [], "score": 6.14777, "start": 149861, "end": 153537, "number": 2122}]}, {"accession": "JBFBKB010000015.1", "subjects": [{"id": null, "hits": [{"query": "SCO5086", "subject": "MEW1891229.1", "identity": 61.686, "coverage": 100.0, "evalue": 9.71e-110, "bitscore": 327.0}], "name": "MEW1891229.1", "ipg": "791920870", "start": 152751, "end": 153537, "strand": 1, "sequence": null}, {"id": null, "hits": [{"query": "SCO5087", "subject": "MEW1891226.1", "identity": 71.084, "coverage": 88.86509635974305, "evalue": 0.0, "bitscore": 598.0}], "name": "MEW1891226.1", "ipg": "879996697", "start": 149861, "end": 151151, "strand": 1, "sequence": null}, {"id": null, "hits": [{"query": "SCO5088", "subject": "MEW1891227.1", "identity": 61.905, "coverage": 98.03439803439802, "evalue": 1.34e-166, "bitscore": 483.0}], "name": "MEW1891227.1", "ipg": "815044079", "start": 151147, "end": 152374, "strand": 1, "sequence": null}, {"id": null, "hits": [{"query": "SCO5089", "subject": "MEW1891228.1", "identity": 48.193, "coverage": 96.51162790697676, "evalue": 2.33e-13, "bitscore": 69.7}], "name": "MEW1891228.1", "ipg": "815044078", "start": 152460, "end": 152742, "strand": 1, "sequence": null}], "clusters": []}, {"accession": "NZ_JBFBKB010000036.1", "subjects": [{"id": null, "hits": [{"query": "SCO5086", "subject": "WP_330315580.1", "identity": 58.846, "coverage": 99.23371647509579, "evalue": 2.98e-101, "bitscore": 306.0}], "name": "WP_330315580.1", "ipg": "791925647", "start": 24556, "end": 25351, "strand": -1, "sequence": null}, {"id": null, "hits": [{"query": "SCO5087", "subject": "WP_366439384.1", "identity": 65.534, "coverage": 88.22269807280514, "evalue": 0.0, "bitscore": 536.0}], "name": "WP_366439384.1", "ipg": "879996751", "start": 31805, "end": 33071, "strand": -1, "sequence": null}, {"id": null, "hits": [{"query": "SCO5089", "subject": "WP_330315584.1", "identity": 38.961, "coverage": 89.53488372093024, "evalue": 1.73e-05, "bitscore": 49.7}], "name": "WP_330315584.1", "ipg": "791925612", "start": 30237, "end": 30501, "strand": -1, "sequence": null}], "clusters": [{"indices": [0, 2, 1], "subjects": [], "intermediate_genes": [], "score": 3.08917, "start": 24556, "end": 33071, "number": 2124}]}, {"accession": "JBFBKB010000036.1", "subjects": [{"id": null, "hits": [{"query": "SCO5086", "subject": "MEW1893380.1", "identity": 58.846, "coverage": 99.23371647509579, "evalue": 2.98e-101, "bitscore": 306.0}], "name": "MEW1893380.1", "ipg": "791925647", "start": 24556, "end": 25351, "strand": -1, "sequence": null}, {"id": null, "hits": [{"query": "SCO5087", "subject": "MEW1893387.1", "identity": 65.534, "coverage": 88.22269807280514, "evalue": 0.0, "bitscore": 536.0}], "name": "MEW1893387.1", "ipg": "879996751", "start": 31805, "end": 33071, "strand": -1, "sequence": null}, {"id": null, "hits": [{"query": "SCO5089", "subject": "MEW1893385.1", "identity": 38.961, "coverage": 89.53488372093024, "evalue": 1.73e-05, "bitscore": 49.7}], "name": "MEW1893385.1", "ipg": "791925612", "start": 30237, "end": 30501, "strand": -1, "sequence": null}], "clusters": []}]}, {"name": "Streptomyces sp.", "strain": "NPDC058368", "scaffolds": [{"accession": "NZ_JBHXJA010000003.1", "subjects": [{"id": null, "hits": [{"query": "SCO5086", "subject": "WP_330310757.1", "identity": 61.686, "coverage": 100.0, "evalue": 9.71e-110, "bitscore": 327.0}], "name": "WP_330310757.1", "ipg": "791920870", "start": 164229, "end": 165015, "strand": 1, "sequence": null}, {"id": null, "hits": [{"query": "SCO5087", "subject": "WP_161212517.1", "identity": 70.843, "coverage": 88.86509635974305, "evalue": 0.0, "bitscore": 594.0}], "name": "WP_161212517.1", "ipg": "291040594", "start": 161339, "end": 162629, "strand": 1, "sequence": null}, {"id": null, "hits": [{"query": "SCO5088", "subject": "WP_333731992.1", "identity": 61.905, "coverage": 98.03439803439802, "evalue": 1.34e-166, "bitscore": 483.0}], "name": "WP_333731992.1", "ipg": "815044079", "start": 162625, "end": 163852, "strand": 1, "sequence": null}, {"id": null, "hits": [{"query": "SCO5089", "subject": "WP_333731993.1", "identity": 48.193, "coverage": 96.51162790697676, "evalue": 2.33e-13, "bitscore": 69.7}], "name": "WP_333731993.1", "ipg": "815044078", "start": 163938, "end": 164220, "strand": 1, "sequence": null}], "clusters": [{"indices": [1, 2, 3, 0], "subjects": [], "intermediate_genes": [], "score": 6.1473700000000004, "start": 161339, "end": 165015, "number": 2126}]}, {"accession": "JBHXJA010000003.1", "subjects": [{"id": null, "hits": [{"query": "SCO5086", "subject": "MFD5725077.1", "identity": 61.686, "coverage": 100.0, "evalue": 9.71e-110, "bitscore": 327.0}], "name": "MFD5725077.1", "ipg": "791920870", "start": 164229, "end": 165015, "strand": 1, "sequence": null}, {"id": null, "hits": [{"query": "SCO5087", "subject": "MFD5725074.1", "identity": 70.843, "coverage": 88.86509635974305, "evalue": 0.0, "bitscore": 594.0}], "name": "MFD5725074.1", "ipg": "291040594", "start": 161339, "end": 162629, "strand": 1, "sequence": null}, {"id": null, "hits": [{"query": "SCO5088", "subject": "MFD5725075.1", "identity": 61.905, "coverage": 98.03439803439802, "evalue": 1.34e-166, "bitscore": 483.0}], "name": "MFD5725075.1", "ipg": "815044079", "start": 162625, "end": 163852, "strand": 1, "sequence": null}, {"id": null, "hits": [{"query": "SCO5089", "subject": "MFD5725076.1", "identity": 48.193, "coverage": 96.51162790697676, "evalue": 2.33e-13, "bitscore": 69.7}], "name": "MFD5725076.1", "ipg": "815044078", "start": 163938, "end": 164220, "strand": 1, "sequence": null}], "clusters": []}, {"accession": "NZ_JBHXJA010000087.1", "subjects": [{"id": null, "hits": [{"query": "SCO5086", "subject": "WP_330315580.1", "identity": 58.846, "coverage": 99.23371647509579, "evalue": 2.98e-101, "bitscore": 306.0}], "name": "WP_330315580.1", "ipg": "791925647", "start": 13686, "end": 14481, "strand": 1, "sequence": null}, {"id": null, "hits": [{"query": "SCO5087", "subject": "WP_366439384.1", "identity": 65.534, "coverage": 88.22269807280514, "evalue": 0.0, "bitscore": 536.0}], "name": "WP_366439384.1", "ipg": "879996751", "start": 5966, "end": 7232, "strand": 1, "sequence": null}, {"id": null, "hits": [{"query": "SCO5089", "subject": "WP_330315584.1", "identity": 38.961, "coverage": 89.53488372093024, "evalue": 1.73e-05, "bitscore": 49.7}], "name": "WP_330315584.1", "ipg": "791925612", "start": 8536, "end": 8800, "strand": 1, "sequence": null}], "clusters": [{"indices": [1, 2, 0], "subjects": [], "intermediate_genes": [], "score": 3.08917, "start": 5966, "end": 14481, "number": 2128}]}, {"accession": "JBHXJA010000087.1", "subjects": [{"id": null, "hits": [{"query": "SCO5086", "subject": "MFD5730192.1", "identity": 58.846, "coverage": 99.23371647509579, "evalue": 2.98e-101, "bitscore": 306.0}], "name": "MFD5730192.1", "ipg": "791925647", "start": 13686, "end": 14481, "strand": 1, "sequence": null}, {"id": null, "hits": [{"query": "SCO5087", "subject": "MFD5730185.1", "identity": 65.534, "coverage": 88.22269807280514, "evalue": 0.0, "bitscore": 536.0}], "name": "MFD5730185.1", "ipg": "879996751", "start": 5966, "end": 7232, "strand": 1, "sequence": null}, {"id": null, "hits": [{"query": "SCO5089", "subject": "MFD5730187.1", "identity": 38.961, "coverage": 89.53488372093024, "evalue": 1.73e-05, "bitscore": 49.7}], "name": "MFD5730187.1", "ipg": "791925612", "start": 8536, "end": 8800, "strand": 1, "sequence": null}], "clusters": []}]}, {"name": "Streptomyces sp.", "strain": "NPDC097595", "scaffolds": [{"accession": "NZ_JBIWCN010000005.1", "subjects": [{"id": null, "hits": [{"query": "SCO5086", "subject": "WP_403990075.1", "identity": 62.069, "coverage": 100.0, "evalue": 9.82e-110, "bitscore": 327.0}], "name": "WP_403990075.1", "ipg": "939951581", "start": 80358, "end": 81144, "strand": 1, "sequence": null}, {"id": null, "hits": [{"query": "SCO5087", "subject": "WP_383740263.1", "identity": 70.843, "coverage": 88.86509635974305, "evalue": 0.0, "bitscore": 595.0}], "name": "WP_383740263.1", "ipg": "917355494", "start": 77451, "end": 78741, "strand": 1, "sequence": null}, {"id": null, "hits": [{"query": "SCO5088", "subject": "WP_403990072.1", "identity": 62.75, "coverage": 98.03439803439802, "evalue": 1.74e-167, "bitscore": 485.0}], "name": "WP_403990072.1", "ipg": "939946598", "start": 78737, "end": 79964, "strand": 1, "sequence": null}, {"id": null, "hits": [{"query": "SCO5089", "subject": "WP_073969202.1", "identity": 48.75, "coverage": 93.02325581395348, "evalue": 6.86e-13, "bitscore": 68.6}], "name": "WP_073969202.1", "ipg": "132419627", "start": 80067, "end": 80349, "strand": 1, "sequence": null}], "clusters": [{"indices": [1, 2, 3, 0], "subjects": [], "intermediate_genes": [], "score": 6.14756, "start": 77451, "end": 81144, "number": 2130}]}, {"accession": "JBIWCN010000005.1", "subjects": [{"id": null, "hits": [{"query": "SCO5086", "subject": "MFJ7626770.1", "identity": 62.069, "coverage": 100.0, "evalue": 9.82e-110, "bitscore": 327.0}], "name": "MFJ7626770.1", "ipg": "939951581", "start": 80358, "end": 81144, "strand": 1, "sequence": null}, {"id": null, "hits": [{"query": "SCO5087", "subject": "MFJ7626767.1", "identity": 70.843, "coverage": 88.86509635974305, "evalue": 0.0, "bitscore": 595.0}], "name": "MFJ7626767.1", "ipg": "917355494", "start": 77451, "end": 78741, "strand": 1, "sequence": null}, {"id": null, "hits": [{"query": "SCO5088", "subject": "MFJ7626768.1", "identity": 62.75, "coverage": 98.03439803439802, "evalue": 1.74e-167, "bitscore": 485.0}], "name": "MFJ7626768.1", "ipg": "939946598", "start": 78737, "end": 79964, "strand": 1, "sequence": null}, {"id": null, "hits": [{"query": "SCO5089", "subject": "MFJ7626769.1", "identity": 48.75, "coverage": 93.02325581395348, "evalue": 6.86e-13, "bitscore": 68.6}], "name": "MFJ7626769.1", "ipg": "132419627", "start": 80067, "end": 80349, "strand": 1, "sequence": null}], "clusters": []}, {"accession": "NZ_JBIWCN010000025.1", "subjects": [{"id": null, "hits": [{"query": "SCO5086", "subject": "WP_404000905.1", "identity": 59.216, "coverage": 97.31800766283524, "evalue": 1.44e-99, "bitscore": 301.0}], "name": "WP_404000905.1", "ipg": "939946257", "start": 73603, "end": 74398, "strand": -1, "sequence": null}, {"id": null, "hits": [{"query": "SCO5087", "subject": "WP_404000925.1", "identity": 65.777, "coverage": 88.22269807280514, "evalue": 0.0, "bitscore": 542.0}], "name": "WP_404000925.1", "ipg": "939949395", "start": 80843, "end": 82109, "strand": -1, "sequence": null}, {"id": null, "hits": [{"query": "SCO5089", "subject": "WP_404000920.1", "identity": 41.333, "coverage": 87.20930232558139, "evalue": 1.24e-06, "bitscore": 52.8}], "name": "WP_404000920.1", "ipg": "939946822", "start": 79269, "end": 79533, "strand": -1, "sequence": null}], "clusters": [{"indices": [0, 2, 1], "subjects": [], "intermediate_genes": [], "score": 3.0895799999999998, "start": 73603, "end": 82109, "number": 2132}]}, {"accession": "JBIWCN010000025.1", "subjects": [{"id": null, "hits": [{"query": "SCO5086", "subject": "MFJ7630899.1", "identity": 59.216, "coverage": 97.31800766283524, "evalue": 1.44e-99, "bitscore": 301.0}], "name": "MFJ7630899.1", "ipg": "939946257", "start": 73603, "end": 74398, "strand": -1, "sequence": null}, {"id": null, "hits": [{"query": "SCO5087", "subject": "MFJ7630906.1", "identity": 65.777, "coverage": 88.22269807280514, "evalue": 0.0, "bitscore": 542.0}], "name": "MFJ7630906.1", "ipg": "939949395", "start": 80843, "end": 82109, "strand": -1, "sequence": null}, {"id": null, "hits": [{"query": "SCO5089", "subject": "MFJ7630904.1", "identity": 41.333, "coverage": 87.20930232558139, "evalue": 1.24e-06, "bitscore": 52.8}], "name": "MFJ7630904.1", "ipg": "939946822", "start": 79269, "end": 79533, "strand": -1, "sequence": null}], "clusters": []}]}, {"name": "Streptomyces sp.", "strain": "MJM1172", "scaffolds": [{"accession": "NZ_LIVP01000011.1", "subjects": [{"id": null, "hits": [{"query": "SCO5086", "subject": "WP_073775770.1", "identity": 62.069, "coverage": 100.0, "evalue": 1.03e-109, "bitscore": 327.0}], "name": "WP_073775770.1", "ipg": "132331933", "start": 107064, "end": 107850, "strand": -1, "sequence": null}, {"id": null, "hits": [{"query": "SCO5087", "subject": "WP_073775776.1", "identity": 68.81, "coverage": 89.93576017130621, "evalue": 0.0, "bitscore": 587.0}], "name": "WP_073775776.1", "ipg": "132331965", "start": 109421, "end": 110702, "strand": -1, "sequence": null}, {"id": null, "hits": [{"query": "SCO5088", "subject": "WP_073775774.1", "identity": 62.438, "coverage": 98.77149877149877, "evalue": 4.62e-170, "bitscore": 492.0}], "name": "WP_073775774.1", "ipg": "132331917", "start": 108180, "end": 109425, "strand": -1, "sequence": null}, {"id": null, "hits": [{"query": "SCO5089", "subject": "WP_073775772.1", "identity": 48.101, "coverage": 91.86046511627907, "evalue": 4.88e-15, "bitscore": 74.3}], "name": "WP_073775772.1", "ipg": "132331910", "start": 107846, "end": 108149, "strand": -1, "sequence": null}], "clusters": [{"indices": [0, 3, 2, 1], "subjects": [], "intermediate_genes": [], "score": 6.14803, "start": 107064, "end": 110702, "number": 2134}]}, {"accession": "LIVP01000011.1", "subjects": [{"id": null, "hits": [{"query": "SCO5086", "subject": "OKI61999.1", "identity": 62.069, "coverage": 100.0, "evalue": 1.03e-109, "bitscore": 327.0}], "name": "OKI61999.1", "ipg": "132331933", "start": 107064, "end": 107850, "strand": -1, "sequence": null}, {"id": null, "hits": [{"query": "SCO5087", "subject": "OKI62002.1", "identity": 68.81, "coverage": 89.93576017130621, "evalue": 0.0, "bitscore": 587.0}], "name": "OKI62002.1", "ipg": "132331965", "start": 109421, "end": 110702, "strand": -1, "sequence": null}, {"id": null, "hits": [{"query": "SCO5088", "subject": "OKI62001.1", "identity": 62.438, "coverage": 98.77149877149877, "evalue": 4.62e-170, "bitscore": 492.0}], "name": "OKI62001.1", "ipg": "132331917", "start": 108180, "end": 109425, "strand": -1, "sequence": null}, {"id": null, "hits": [{"query": "SCO5089", "subject": "OKI62000.1", "identity": 48.101, "coverage": 91.86046511627907, "evalue": 4.88e-15, "bitscore": 74.3}], "name": "OKI62000.1", "ipg": "132331910", "start": 107846, "end": 108149, "strand": -1, "sequence": null}], "clusters": []}]}, {"name": "Streptomyces sp.", "strain": "NBC_01551", "scaffolds": [{"accession": "NZ_JAPEPX010000001.1", "subjects": [{"id": null, "hits": [{"query": "SCO5086", "subject": "WP_266786244.1", "identity": 62.835, "coverage": 100.0, "evalue": 1.04e-109, "bitscore": 327.0}], "name": "WP_266786244.1", "ipg": "597229696", "start": 3579433, "end": 3580216, "strand": -1, "sequence": null}, {"id": null, "hits": [{"query": "SCO5087", "subject": "WP_266948782.1", "identity": 69.825, "coverage": 85.86723768736617, "evalue": 0.0, "bitscore": 568.0}], "name": "WP_266948782.1", "ipg": "597226868", "start": 3607706, "end": 3608981, "strand": -1, "sequence": null}, {"id": null, "hits": [{"query": "SCO5088", "subject": "WP_266786196.1", "identity": 58.75, "coverage": 98.28009828009829, "evalue": 2.59e-158, "bitscore": 462.0}], "name": "WP_266786196.1", "ipg": "597230585", "start": 3606489, "end": 3607710, "strand": -1, "sequence": null}, {"id": null, "hits": [{"query": "SCO5089", "subject": "WP_266786250.1", "identity": 42.308, "coverage": 90.69767441860465, "evalue": 2.49e-10, "bitscore": 62.0}], "name": "WP_266786250.1", "ipg": "597228679", "start": 3577511, "end": 3577781, "strand": 1, "sequence": null}], "clusters": []}, {"accession": "JAPEPX010000001.1", "subjects": [{"id": null, "hits": [{"query": "SCO5086", "subject": "MCX4527175.1", "identity": 62.835, "coverage": 100.0, "evalue": 1.04e-109, "bitscore": 327.0}], "name": "MCX4527175.1", "ipg": "597229696", "start": 3579433, "end": 3580216, "strand": -1, "sequence": null}, {"id": null, "hits": [{"query": "SCO5087", "subject": "MCX4527201.1", "identity": 69.825, "coverage": 85.86723768736617, "evalue": 0.0, "bitscore": 568.0}], "name": "MCX4527201.1", "ipg": "597226868", "start": 3607706, "end": 3608981, "strand": -1, "sequence": null}, {"id": null, "hits": [{"query": "SCO5088", "subject": "MCX4527200.1", "identity": 58.75, "coverage": 98.28009828009829, "evalue": 2.59e-158, "bitscore": 462.0}], "name": "MCX4527200.1", "ipg": "597230585", "start": 3606489, "end": 3607710, "strand": -1, "sequence": null}, {"id": null, "hits": [{"query": "SCO5089", "subject": "MCX4527172.1", "identity": 42.308, "coverage": 90.69767441860465, "evalue": 2.49e-10, "bitscore": 62.0}], "name": "MCX4527172.1", "ipg": "597228679", "start": 3577511, "end": 3577781, "strand": 1, "sequence": null}], "clusters": []}]}, {"name": "Streptomyces sp.", "strain": "NBC_01565", "scaffolds": [{"accession": "NZ_JAPEPY010000001.1", "subjects": [{"id": null, "hits": [{"query": "SCO5086", "subject": "WP_266786244.1", "identity": 62.835, "coverage": 100.0, "evalue": 1.04e-109, "bitscore": 327.0}], "name": "WP_266786244.1", "ipg": "597229696", "start": 3619583, "end": 3620366, "strand": 1, "sequence": null}, {"id": null, "hits": [{"query": "SCO5087", "subject": "WP_266786194.1", "identity": 69.825, "coverage": 85.86723768736617, "evalue": 0.0, "bitscore": 567.0}], "name": "WP_266786194.1", "ipg": "597248119", "start": 3590835, "end": 3592110, "strand": 1, "sequence": null}, {"id": null, "hits": [{"query": "SCO5088", "subject": "WP_266786196.1", "identity": 58.75, "coverage": 98.28009828009829, "evalue": 2.59e-158, "bitscore": 462.0}], "name": "WP_266786196.1", "ipg": "597230585", "start": 3592106, "end": 3593327, "strand": 1, "sequence": null}, {"id": null, "hits": [{"query": "SCO5089", "subject": "WP_266786250.1", "identity": 42.308, "coverage": 90.69767441860465, "evalue": 2.49e-10, "bitscore": 62.0}], "name": "WP_266786250.1", "ipg": "597228679", "start": 3622018, "end": 3622288, "strand": -1, "sequence": null}], "clusters": []}, {"accession": "JAPEPY010000001.1", "subjects": [{"id": null, "hits": [{"query": "SCO5086", "subject": "MCX4542249.1", "identity": 62.835, "coverage": 100.0, "evalue": 1.04e-109, "bitscore": 327.0}], "name": "MCX4542249.1", "ipg": "597229696", "start": 3619583, "end": 3620366, "strand": 1, "sequence": null}, {"id": null, "hits": [{"query": "SCO5087", "subject": "MCX4542223.1", "identity": 69.825, "coverage": 85.86723768736617, "evalue": 0.0, "bitscore": 567.0}], "name": "MCX4542223.1", "ipg": "597248119", "start": 3590835, "end": 3592110, "strand": 1, "sequence": null}, {"id": null, "hits": [{"query": "SCO5088", "subject": "MCX4542224.1", "identity": 58.75, "coverage": 98.28009828009829, "evalue": 2.59e-158, "bitscore": 462.0}], "name": "MCX4542224.1", "ipg": "597230585", "start": 3592106, "end": 3593327, "strand": 1, "sequence": null}, {"id": null, "hits": [{"query": "SCO5089", "subject": "MCX4542252.1", "identity": 42.308, "coverage": 90.69767441860465, "evalue": 2.49e-10, "bitscore": 62.0}], "name": "MCX4542252.1", "ipg": "597228679", "start": 3622018, "end": 3622288, "strand": -1, "sequence": null}], "clusters": []}]}, {"name": "Streptomyces sp.", "strain": "NPDC012746", "scaffolds": [{"accession": "NZ_JBIBCV010000001.1", "subjects": [{"id": null, "hits": [{"query": "SCO5086", "subject": "WP_266786244.1", "identity": 62.835, "coverage": 100.0, "evalue": 1.04e-109, "bitscore": 327.0}], "name": "WP_266786244.1", "ipg": "597229696", "start": 197464, "end": 198247, "strand": 1, "sequence": null}, {"id": null, "hits": [{"query": "SCO5087", "subject": "WP_389630341.1", "identity": 69.576, "coverage": 85.86723768736617, "evalue": 0.0, "bitscore": 566.0}], "name": "WP_389630341.1", "ipg": "921785281", "start": 168716, "end": 169991, "strand": 1, "sequence": null}, {"id": null, "hits": [{"query": "SCO5088", "subject": "WP_266786196.1", "identity": 58.75, "coverage": 98.28009828009829, "evalue": 2.59e-158, "bitscore": 462.0}], "name": "WP_266786196.1", "ipg": "597230585", "start": 169987, "end": 171208, "strand": 1, "sequence": null}, {"id": null, "hits": [{"query": "SCO5089", "subject": "WP_266786250.1", "identity": 42.308, "coverage": 90.69767441860465, "evalue": 2.49e-10, "bitscore": 62.0}], "name": "WP_266786250.1", "ipg": "597228679", "start": 199899, "end": 200169, "strand": -1, "sequence": null}], "clusters": []}, {"accession": "JBIBCV010000001.1", "subjects": [{"id": null, "hits": [{"query": "SCO5086", "subject": "MFF5801906.1", "identity": 62.835, "coverage": 100.0, "evalue": 1.04e-109, "bitscore": 327.0}], "name": "MFF5801906.1", "ipg": "597229696", "start": 197464, "end": 198247, "strand": 1, "sequence": null}, {"id": null, "hits": [{"query": "SCO5087", "subject": "MFF5801880.1", "identity": 69.576, "coverage": 85.86723768736617, "evalue": 0.0, "bitscore": 566.0}], "name": "MFF5801880.1", "ipg": "921785281", "start": 168716, "end": 169991, "strand": 1, "sequence": null}, {"id": null, "hits": [{"query": "SCO5088", "subject": "MFF5801881.1", "identity": 58.75, "coverage": 98.28009828009829, "evalue": 2.59e-158, "bitscore": 462.0}], "name": "MFF5801881.1", "ipg": "597230585", "start": 169987, "end": 171208, "strand": 1, "sequence": null}, {"id": null, "hits": [{"query": "SCO5089", "subject": "MFF5801909.1", "identity": 42.308, "coverage": 90.69767441860465, "evalue": 2.49e-10, "bitscore": 62.0}], "name": "MFF5801909.1", "ipg": "597228679", "start": 199899, "end": 200169, "strand": -1, "sequence": null}], "clusters": []}]}, {"name": "Streptomyces sp.", "strain": "NPDC047108", "scaffolds": [{"accession": "NZ_JBEYUP010000017.1", "subjects": [{"id": null, "hits": [{"query": "SCO5086", "subject": "WP_360858846.1", "identity": 62.069, "coverage": 100.0, "evalue": 1.04e-109, "bitscore": 327.0}], "name": "WP_360858846.1", "ipg": "873130064", "start": 29379, "end": 30165, "strand": 1, "sequence": null}, {"id": null, "hits": [{"query": "SCO5087", "subject": "WP_360858837.1", "identity": 69.807, "coverage": 88.6509635974304, "evalue": 0.0, "bitscore": 584.0}], "name": "WP_360858837.1", "ipg": "873131372", "start": 26389, "end": 27658, "strand": 1, "sequence": null}, {"id": null, "hits": [{"query": "SCO5088", "subject": "WP_360858840.1", "identity": 61.5, "coverage": 98.28009828009829, "evalue": 8.14e-154, "bitscore": 450.0}], "name": "WP_360858840.1", "ipg": "873133409", "start": 27654, "end": 28869, "strand": 1, "sequence": null}, {"id": null, "hits": [{"query": "SCO5089", "subject": "WP_360858843.1", "identity": 49.383, "coverage": 94.18604651162791, "evalue": 1.19e-14, "bitscore": 73.2}], "name": "WP_360858843.1", "ipg": "873130132", "start": 28965, "end": 29232, "strand": 1, "sequence": null}], "clusters": [{"indices": [1, 2, 3, 0], "subjects": [], "intermediate_genes": [], "score": 6.14342, "start": 26389, "end": 30165, "number": 2136}]}, {"accession": "JBEYUP010000017.1", "subjects": [{"id": null, "hits": [{"query": "SCO5086", "subject": "MEU6083881.1", "identity": 62.069, "coverage": 100.0, "evalue": 1.04e-109, "bitscore": 327.0}], "name": "MEU6083881.1", "ipg": "873130064", "start": 29379, "end": 30165, "strand": 1, "sequence": null}, {"id": null, "hits": [{"query": "SCO5087", "subject": "MEU6083878.1", "identity": 69.807, "coverage": 88.6509635974304, "evalue": 0.0, "bitscore": 584.0}], "name": "MEU6083878.1", "ipg": "873131372", "start": 26389, "end": 27658, "strand": 1, "sequence": null}, {"id": null, "hits": [{"query": "SCO5088", "subject": "MEU6083879.1", "identity": 61.5, "coverage": 98.28009828009829, "evalue": 8.14e-154, "bitscore": 450.0}], "name": "MEU6083879.1", "ipg": "873133409", "start": 27654, "end": 28869, "strand": 1, "sequence": null}, {"id": null, "hits": [{"query": "SCO5089", "subject": "MEU6083880.1", "identity": 49.383, "coverage": 94.18604651162791, "evalue": 1.19e-14, "bitscore": 73.2}], "name": "MEU6083880.1", "ipg": "873130132", "start": 28965, "end": 29232, "strand": 1, "sequence": null}], "clusters": []}, {"accession": "NZ_JBEYUP010000001.1", "subjects": [{"id": null, "hits": [{"query": "SCO5087", "subject": "WP_360845434.1", "identity": 61.353, "coverage": 88.6509635974304, "evalue": 0.0, "bitscore": 531.0}], "name": "WP_360845434.1", "ipg": "873129718", "start": 238202, "end": 239468, "strand": -1, "sequence": null}, {"id": null, "hits": [{"query": "SCO5088", "subject": "WP_360845432.1", "identity": 57.431, "coverage": 97.54299754299754, "evalue": 3.59e-149, "bitscore": 438.0}], "name": "WP_360845432.1", "ipg": "873130329", "start": 236994, "end": 238206, "strand": -1, "sequence": null}, {"id": null, "hits": [{"query": "SCO5089", "subject": "WP_360845430.1", "identity": 37.975, "coverage": 91.86046511627907, "evalue": 1.01e-12, "bitscore": 68.2}], "name": "WP_360845430.1", "ipg": "873131658", "start": 236679, "end": 236934, "strand": -1, "sequence": null}], "clusters": [{"indices": [2, 1, 0], "subjects": [], "intermediate_genes": [], "score": 5.10372, "start": 236679, "end": 239468, "number": 2138}]}, {"accession": "JBEYUP010000001.1", "subjects": [{"id": null, "hits": [{"query": "SCO5087", "subject": "MEU6079093.1", "identity": 61.353, "coverage": 88.6509635974304, "evalue": 0.0, "bitscore": 531.0}], "name": "MEU6079093.1", "ipg": "873129718", "start": 238202, "end": 239468, "strand": -1, "sequence": null}, {"id": null, "hits": [{"query": "SCO5088", "subject": "MEU6079092.1", "identity": 57.431, "coverage": 97.54299754299754, "evalue": 3.59e-149, "bitscore": 438.0}], "name": "MEU6079092.1", "ipg": "873130329", "start": 236994, "end": 238206, "strand": -1, "sequence": null}, {"id": null, "hits": [{"query": "SCO5089", "subject": "MEU6079091.1", "identity": 37.975, "coverage": 91.86046511627907, "evalue": 1.01e-12, "bitscore": 68.2}], "name": "MEU6079091.1", "ipg": "873131658", "start": 236679, "end": 236934, "strand": -1, "sequence": null}], "clusters": []}, {"accession": "NZ_JBEYUP010000008.1", "subjects": [{"id": null, "hits": [{"query": "SCO5089", "subject": "WP_360854405.1", "identity": 41.379, "coverage": 100.0, "evalue": 2.76e-06, "bitscore": 51.6}], "name": "WP_360854405.1", "ipg": "873132370", "start": 59585, "end": 59843, "strand": -1, "sequence": null}], "clusters": []}, {"accession": "JBEYUP010000008.1", "subjects": [{"id": null, "hits": [{"query": "SCO5089", "subject": "MEU6082398.1", "identity": 41.379, "coverage": 100.0, "evalue": 2.76e-06, "bitscore": 51.6}], "name": "MEU6082398.1", "ipg": "873132370", "start": 59585, "end": 59843, "strand": -1, "sequence": null}], "clusters": []}]}, {"name": "Streptomyces sp.", "strain": "KL109B", "scaffolds": [{"accession": "NZ_JASERL010000002.1", "subjects": [{"id": null, "hits": [{"query": "SCO5086", "subject": "WP_306318226.1", "identity": 62.069, "coverage": 100.0, "evalue": 1.05e-109, "bitscore": 327.0}], "name": "WP_306318226.1", "ipg": "687297858", "start": 997608, "end": 998394, "strand": 1, "sequence": null}, {"id": null, "hits": [{"query": "SCO5087", "subject": "WP_306318228.1", "identity": 71.117, "coverage": 88.22269807280514, "evalue": 0.0, "bitscore": 592.0}], "name": "WP_306318228.1", "ipg": "687297913", "start": 994709, "end": 995981, "strand": 1, "sequence": null}, {"id": null, "hits": [{"query": "SCO5088", "subject": "WP_372341233.1", "identity": 61.5, "coverage": 98.28009828009829, "evalue": 4.1e-164, "bitscore": 477.0}], "name": "WP_372341233.1", "ipg": "895255625", "start": 995977, "end": 997249, "strand": 1, "sequence": null}, {"id": null, "hits": [{"query": "SCO5089", "subject": "WP_306318227.1", "identity": 50.0, "coverage": 90.69767441860465, "evalue": 1.51e-14, "bitscore": 72.8}], "name": "WP_306318227.1", "ipg": "687297878", "start": 997299, "end": 997569, "strand": 1, "sequence": null}], "clusters": [{"indices": [1, 2, 3, 0], "subjects": [], "intermediate_genes": [], "score": 6.14688, "start": 994709, "end": 998394, "number": 2140}]}, {"accession": "NZ_JASERL010000021.1", "subjects": [{"id": null, "hits": [{"query": "SCO5088", "subject": "WP_306324252.1", "identity": 55.919, "coverage": 97.54299754299754, "evalue": 5.74e-138, "bitscore": 410.0}], "name": "WP_306324252.1", "ipg": "687303922", "start": 8525, "end": 9776, "strand": -1, "sequence": null}, {"id": null, "hits": [{"query": "SCO5089", "subject": "WP_306324254.1", "identity": 43.75, "coverage": 91.86046511627907, "evalue": 5.43e-11, "bitscore": 63.5}], "name": "WP_306324254.1", "ipg": "687303929", "start": 6977, "end": 7238, "strand": -1, "sequence": null}], "clusters": []}]}, {"name": "Streptomyces sp.", "strain": "CC224E", "scaffolds": [{"accession": "NZ_JASITF010000005.1", "subjects": [{"id": null, "hits": [{"query": "SCO5086", "subject": "WP_306318226.1", "identity": 62.069, "coverage": 100.0, "evalue": 1.05e-109, "bitscore": 327.0}], "name": "WP_306318226.1", "ipg": "687297858", "start": 267180, "end": 267966, "strand": -1, "sequence": null}, {"id": null, "hits": [{"query": "SCO5087", "subject": "WP_306318228.1", "identity": 71.117, "coverage": 88.22269807280514, "evalue": 0.0, "bitscore": 592.0}], "name": "WP_306318228.1", "ipg": "687297913", "start": 269593, "end": 270865, "strand": -1, "sequence": null}, {"id": null, "hits": [{"query": "SCO5088", "subject": "WP_372341233.1", "identity": 61.5, "coverage": 98.28009828009829, "evalue": 4.1e-164, "bitscore": 477.0}], "name": "WP_372341233.1", "ipg": "895255625", "start": 268325, "end": 269597, "strand": -1, "sequence": null}, {"id": null, "hits": [{"query": "SCO5089", "subject": "WP_306318227.1", "identity": 50.0, "coverage": 90.69767441860465, "evalue": 1.51e-14, "bitscore": 72.8}], "name": "WP_306318227.1", "ipg": "687297878", "start": 268005, "end": 268275, "strand": -1, "sequence": null}], "clusters": [{"indices": [0, 3, 2, 1], "subjects": [], "intermediate_genes": [], "score": 6.14688, "start": 267180, "end": 270865, "number": 2141}]}, {"accession": "NZ_JASITF010000056.1", "subjects": [{"id": null, "hits": [{"query": "SCO5088", "subject": "WP_306324252.1", "identity": 55.919, "coverage": 97.54299754299754, "evalue": 5.74e-138, "bitscore": 410.0}], "name": "WP_306324252.1", "ipg": "687303922", "start": 18764, "end": 20015, "strand": 1, "sequence": null}, {"id": null, "hits": [{"query": "SCO5089", "subject": "WP_306324254.1", "identity": 43.75, "coverage": 91.86046511627907, "evalue": 5.43e-11, "bitscore": 63.5}], "name": "WP_306324254.1", "ipg": "687303929", "start": 21302, "end": 21563, "strand": 1, "sequence": null}], "clusters": []}]}, {"name": "Streptomyces sp.", "strain": "NPDC126514", "scaffolds": [{"accession": "NZ_JBEORQ010000010.1", "subjects": [{"id": null, "hits": [{"query": "SCO5086", "subject": "WP_351982181.1", "identity": 61.686, "coverage": 100.0, "evalue": 1.06e-109, "bitscore": 327.0}], "name": "WP_351982181.1", "ipg": "861553234", "start": 21872, "end": 22658, "strand": -1, "sequence": null}, {"id": null, "hits": [{"query": "SCO5086", "subject": "WP_351982207.1", "identity": 54.762, "coverage": 96.55172413793103, "evalue": 6.43e-76, "bitscore": 241.0}], "name": "WP_351982207.1", "ipg": "861551873", "start": 71948, "end": 72758, "strand": 1, "sequence": null}, {"id": null, "hits": [{"query": "SCO5089", "subject": "WP_351982191.1", "identity": 43.75, "coverage": 91.86046511627907, "evalue": 1.03e-09, "bitscore": 60.5}], "name": "WP_351982191.1", "ipg": "861549463", "start": 33075, "end": 33348, "strand": 1, "sequence": null}], "clusters": []}, {"accession": "JBEORQ010000010.1", "subjects": [{"id": null, "hits": [{"query": "SCO5086", "subject": "MER7573434.1", "identity": 61.686, "coverage": 100.0, "evalue": 1.06e-109, "bitscore": 327.0}], "name": "MER7573434.1", "ipg": "861553234", "start": 21872, "end": 22658, "strand": -1, "sequence": null}, {"id": null, "hits": [{"query": "SCO5086", "subject": "MER7573467.1", "identity": 54.762, "coverage": 96.55172413793103, "evalue": 6.43e-76, "bitscore": 241.0}], "name": "MER7573467.1", "ipg": "861551873", "start": 71948, "end": 72758, "strand": 1, "sequence": null}, {"id": null, "hits": [{"query": "SCO5089", "subject": "MER7573445.1", "identity": 43.75, "coverage": 91.86046511627907, "evalue": 1.03e-09, "bitscore": 60.5}], "name": "MER7573445.1", "ipg": "861549463", "start": 33075, "end": 33348, "strand": 1, "sequence": null}], "clusters": []}]}, {"name": "Streptomyces sp.", "strain": "NPDC008150", "scaffolds": [{"accession": "NZ_JBIBHJ010000015.1", "subjects": [{"id": null, "hits": [{"query": "SCO5086", "subject": "WP_391023184.1", "identity": 62.791, "coverage": 98.85057471264368, "evalue": 1.08e-109, "bitscore": 327.0}], "name": "WP_391023184.1", "ipg": "922265491", "start": 261514, "end": 262297, "strand": -1, "sequence": null}, {"id": null, "hits": [{"query": "SCO5087", "subject": "WP_391023190.1", "identity": 68.095, "coverage": 89.93576017130621, "evalue": 0.0, "bitscore": 564.0}], "name": "WP_391023190.1", "ipg": "922263504", "start": 263900, "end": 265175, "strand": -1, "sequence": null}, {"id": null, "hits": [{"query": "SCO5088", "subject": "WP_391023188.1", "identity": 63.91, "coverage": 98.03439803439802, "evalue": 1.11e-156, "bitscore": 457.0}], "name": "WP_391023188.1", "ipg": "922265537", "start": 262689, "end": 263904, "strand": -1, "sequence": null}, {"id": null, "hits": [{"query": "SCO5089", "subject": "WP_391023186.1", "identity": 45.122, "coverage": 94.18604651162791, "evalue": 1.31e-10, "bitscore": 62.8}], "name": "WP_391023186.1", "ipg": "922266349", "start": 262338, "end": 262620, "strand": -1, "sequence": null}], "clusters": [{"indices": [0, 3, 2, 1], "subjects": [], "intermediate_genes": [], "score": 6.14108, "start": 261514, "end": 265175, "number": 2142}]}, {"accession": "JBIBHJ010000015.1", "subjects": [{"id": null, "hits": [{"query": "SCO5086", "subject": "MFF7334529.1", "identity": 62.791, "coverage": 98.85057471264368, "evalue": 1.08e-109, "bitscore": 327.0}], "name": "MFF7334529.1", "ipg": "922265491", "start": 261514, "end": 262297, "strand": -1, "sequence": null}, {"id": null, "hits": [{"query": "SCO5087", "subject": "MFF7334532.1", "identity": 68.095, "coverage": 89.93576017130621, "evalue": 0.0, "bitscore": 564.0}], "name": "MFF7334532.1", "ipg": "922263504", "start": 263900, "end": 265175, "strand": -1, "sequence": null}, {"id": null, "hits": [{"query": "SCO5088", "subject": "MFF7334531.1", "identity": 63.91, "coverage": 98.03439803439802, "evalue": 1.11e-156, "bitscore": 457.0}], "name": "MFF7334531.1", "ipg": "922265537", "start": 262689, "end": 263904, "strand": -1, "sequence": null}, {"id": null, "hits": [{"query": "SCO5089", "subject": "MFF7334530.1", "identity": 45.122, "coverage": 94.18604651162791, "evalue": 1.31e-10, "bitscore": 62.8}], "name": "MFF7334530.1", "ipg": "922266349", "start": 262338, "end": 262620, "strand": -1, "sequence": null}], "clusters": []}, {"accession": "NZ_JBIBHJ010000006.1", "subjects": [{"id": null, "hits": [{"query": "SCO5086", "subject": "WP_391017418.1", "identity": 62.692, "coverage": 99.61685823754789, "evalue": 2.98e-108, "bitscore": 323.0}], "name": "WP_391017418.1", "ipg": "922263348", "start": 392575, "end": 393382, "strand": 1, "sequence": null}, {"id": null, "hits": [{"query": "SCO5087", "subject": "WP_391017411.1", "identity": 69.734, "coverage": 88.43683083511777, "evalue": 0.0, "bitscore": 577.0}], "name": "WP_391017411.1", "ipg": "922263673", "start": 389732, "end": 391007, "strand": 1, "sequence": null}, {"id": null, "hits": [{"query": "SCO5088", "subject": "WP_391017413.1", "identity": 63.591, "coverage": 98.52579852579852, "evalue": 1.08e-150, "bitscore": 442.0}], "name": "WP_391017413.1", "ipg": "922264208", "start": 391003, "end": 392233, "strand": 1, "sequence": null}, {"id": null, "hits": [{"query": "SCO5089", "subject": "WP_391017416.1", "identity": 54.762, "coverage": 96.51162790697676, "evalue": 1.11e-18, "bitscore": 83.2}], "name": "WP_391017416.1", "ipg": "922268212", "start": 392296, "end": 392566, "strand": 1, "sequence": null}], "clusters": [{"indices": [1, 2, 3, 0], "subjects": [], "intermediate_genes": [], "score": 6.14252, "start": 389732, "end": 393382, "number": 2144}]}, {"accession": "JBIBHJ010000006.1", "subjects": [{"id": null, "hits": [{"query": "SCO5086", "subject": "MFF7331957.1", "identity": 62.692, "coverage": 99.61685823754789, "evalue": 2.98e-108, "bitscore": 323.0}], "name": "MFF7331957.1", "ipg": "922263348", "start": 392575, "end": 393382, "strand": 1, "sequence": null}, {"id": null, "hits": [{"query": "SCO5087", "subject": "MFF7331954.1", "identity": 69.734, "coverage": 88.43683083511777, "evalue": 0.0, "bitscore": 577.0}], "name": "MFF7331954.1", "ipg": "922263673", "start": 389732, "end": 391007, "strand": 1, "sequence": null}, {"id": null, "hits": [{"query": "SCO5088", "subject": "MFF7331955.1", "identity": 63.591, "coverage": 98.52579852579852, "evalue": 1.08e-150, "bitscore": 442.0}], "name": "MFF7331955.1", "ipg": "922264208", "start": 391003, "end": 392233, "strand": 1, "sequence": null}, {"id": null, "hits": [{"query": "SCO5089", "subject": "MFF7331956.1", "identity": 54.762, "coverage": 96.51162790697676, "evalue": 1.11e-18, "bitscore": 83.2}], "name": "MFF7331956.1", "ipg": "922268212", "start": 392296, "end": 392566, "strand": 1, "sequence": null}], "clusters": []}, {"accession": "NZ_JBIBHJ010000024.1", "subjects": [{"id": null, "hits": [{"query": "SCO5086", "subject": "WP_391024979.1", "identity": 60.536, "coverage": 100.0, "evalue": 4.86e-101, "bitscore": 305.0}], "name": "WP_391024979.1", "ipg": "922265606", "start": 28276, "end": 29062, "strand": -1, "sequence": null}, {"id": null, "hits": [{"query": "SCO5087", "subject": "WP_391025054.1", "identity": 66.99, "coverage": 88.22269807280514, "evalue": 0.0, "bitscore": 542.0}], "name": "WP_391025054.1", "ipg": "922269207", "start": 74659, "end": 75925, "strand": 1, "sequence": null}, {"id": null, "hits": [{"query": "SCO5088", "subject": "WP_391025056.1", "identity": 61.787, "coverage": 99.01719901719902, "evalue": 8.33e-152, "bitscore": 445.0}], "name": "WP_391025056.1", "ipg": "922268967", "start": 75921, "end": 77136, "strand": 1, "sequence": null}, {"id": null, "hits": [{"query": "SCO5089", "subject": "WP_391025058.1", "identity": 51.282, "coverage": 90.69767441860465, "evalue": 4.83e-17, "bitscore": 79.0}], "name": "WP_391025058.1", "ipg": "922266627", "start": 77314, "end": 77584, "strand": 1, "sequence": null}], "clusters": [{"indices": [1, 2, 3], "subjects": [], "intermediate_genes": [], "score": 5.1066, "start": 74659, "end": 77584, "number": 2146}]}, {"accession": "JBIBHJ010000024.1", "subjects": [{"id": null, "hits": [{"query": "SCO5086", "subject": "MFF7335522.1", "identity": 60.536, "coverage": 100.0, "evalue": 4.86e-101, "bitscore": 305.0}], "name": "MFF7335522.1", "ipg": "922265606", "start": 28276, "end": 29062, "strand": -1, "sequence": null}, {"id": null, "hits": [{"query": "SCO5087", "subject": "MFF7335560.1", "identity": 66.99, "coverage": 88.22269807280514, "evalue": 0.0, "bitscore": 542.0}], "name": "MFF7335560.1", "ipg": "922269207", "start": 74659, "end": 75925, "strand": 1, "sequence": null}, {"id": null, "hits": [{"query": "SCO5088", "subject": "MFF7335561.1", "identity": 61.787, "coverage": 99.01719901719902, "evalue": 8.33e-152, "bitscore": 445.0}], "name": "MFF7335561.1", "ipg": "922268967", "start": 75921, "end": 77136, "strand": 1, "sequence": null}, {"id": null, "hits": [{"query": "SCO5089", "subject": "MFF7335562.1", "identity": 51.282, "coverage": 90.69767441860465, "evalue": 4.83e-17, "bitscore": 79.0}], "name": "MFF7335562.1", "ipg": "922266627", "start": 77314, "end": 77584, "strand": 1, "sequence": null}], "clusters": []}]}, {"name": "Streptomyces sp.", "strain": "NPDC090306", "scaffolds": [{"accession": "NZ_JBIVXZ010000026.1", "subjects": [{"id": null, "hits": [{"query": "SCO5086", "subject": "WP_391023184.1", "identity": 62.791, "coverage": 98.85057471264368, "evalue": 1.08e-109, "bitscore": 327.0}], "name": "WP_391023184.1", "ipg": "922265491", "start": 89820, "end": 90603, "strand": -1, "sequence": null}, {"id": null, "hits": [{"query": "SCO5087", "subject": "WP_403346115.1", "identity": 68.095, "coverage": 89.93576017130621, "evalue": 0.0, "bitscore": 563.0}], "name": "WP_403346115.1", "ipg": "941006526", "start": 92206, "end": 93481, "strand": -1, "sequence": null}, {"id": null, "hits": [{"query": "SCO5088", "subject": "WP_391023188.1", "identity": 63.91, "coverage": 98.03439803439802, "evalue": 1.11e-156, "bitscore": 457.0}], "name": "WP_391023188.1", "ipg": "922265537", "start": 90995, "end": 92210, "strand": -1, "sequence": null}, {"id": null, "hits": [{"query": "SCO5089", "subject": "WP_403346113.1", "identity": 46.835, "coverage": 90.69767441860465, "evalue": 6.19e-11, "bitscore": 63.5}], "name": "WP_403346113.1", "ipg": "941006905", "start": 90644, "end": 90926, "strand": -1, "sequence": null}], "clusters": [{"indices": [0, 3, 2, 1], "subjects": [], "intermediate_genes": [], "score": 6.14105, "start": 89820, "end": 93481, "number": 2148}]}, {"accession": "JBIVXZ010000026.1", "subjects": [{"id": null, "hits": [{"query": "SCO5086", "subject": "MFK0173390.1", "identity": 62.791, "coverage": 98.85057471264368, "evalue": 1.08e-109, "bitscore": 327.0}], "name": "MFK0173390.1", "ipg": "922265491", "start": 89820, "end": 90603, "strand": -1, "sequence": null}, {"id": null, "hits": [{"query": "SCO5087", "subject": "MFK0173393.1", "identity": 68.095, "coverage": 89.93576017130621, "evalue": 0.0, "bitscore": 563.0}], "name": "MFK0173393.1", "ipg": "941006526", "start": 92206, "end": 93481, "strand": -1, "sequence": null}, {"id": null, "hits": [{"query": "SCO5088", "subject": "MFK0173392.1", "identity": 63.91, "coverage": 98.03439803439802, "evalue": 1.11e-156, "bitscore": 457.0}], "name": "MFK0173392.1", "ipg": "922265537", "start": 90995, "end": 92210, "strand": -1, "sequence": null}, {"id": null, "hits": [{"query": "SCO5089", "subject": "MFK0173391.1", "identity": 46.835, "coverage": 90.69767441860465, "evalue": 6.19e-11, "bitscore": 63.5}], "name": "MFK0173391.1", "ipg": "941006905", "start": 90644, "end": 90926, "strand": -1, "sequence": null}], "clusters": []}, {"accession": "NZ_JBIVXZ010000010.1", "subjects": [{"id": null, "hits": [{"query": "SCO5086", "subject": "WP_403341969.1", "identity": 63.386, "coverage": 97.31800766283524, "evalue": 1.02e-106, "bitscore": 320.0}], "name": "WP_403341969.1", "ipg": "941006263", "start": 205563, "end": 206382, "strand": -1, "sequence": null}, {"id": null, "hits": [{"query": "SCO5087", "subject": "WP_403341975.1", "identity": 69.734, "coverage": 88.43683083511777, "evalue": 0.0, "bitscore": 579.0}], "name": "WP_403341975.1", "ipg": "941005819", "start": 207950, "end": 209225, "strand": -1, "sequence": null}, {"id": null, "hits": [{"query": "SCO5088", "subject": "WP_403341972.1", "identity": 63.591, "coverage": 98.52579852579852, "evalue": 1.62e-151, "bitscore": 445.0}], "name": "WP_403341972.1", "ipg": "941008431", "start": 206724, "end": 207954, "strand": -1, "sequence": null}, {"id": null, "hits": [{"query": "SCO5089", "subject": "WP_391017416.1", "identity": 54.762, "coverage": 96.51162790697676, "evalue": 1.11e-18, "bitscore": 83.2}], "name": "WP_391017416.1", "ipg": "922268212", "start": 206391, "end": 206661, "strand": -1, "sequence": null}], "clusters": [{"indices": [0, 3, 2, 1], "subjects": [], "intermediate_genes": [], "score": 6.14272, "start": 205563, "end": 209225, "number": 2150}]}, {"accession": "JBIVXZ010000010.1", "subjects": [{"id": null, "hits": [{"query": "SCO5086", "subject": "MFK0171021.1", "identity": 63.386, "coverage": 97.31800766283524, "evalue": 1.02e-106, "bitscore": 320.0}], "name": "MFK0171021.1", "ipg": "941006263", "start": 205563, "end": 206382, "strand": -1, "sequence": null}, {"id": null, "hits": [{"query": "SCO5087", "subject": "MFK0171024.1", "identity": 69.734, "coverage": 88.43683083511777, "evalue": 0.0, "bitscore": 579.0}], "name": "MFK0171024.1", "ipg": "941005819", "start": 207950, "end": 209225, "strand": -1, "sequence": null}, {"id": null, "hits": [{"query": "SCO5088", "subject": "MFK0171023.1", "identity": 63.591, "coverage": 98.52579852579852, "evalue": 1.62e-151, "bitscore": 445.0}], "name": "MFK0171023.1", "ipg": "941008431", "start": 206724, "end": 207954, "strand": -1, "sequence": null}, {"id": null, "hits": [{"query": "SCO5089", "subject": "MFK0171022.1", "identity": 54.762, "coverage": 96.51162790697676, "evalue": 1.11e-18, "bitscore": 83.2}], "name": "MFK0171022.1", "ipg": "922268212", "start": 206391, "end": 206661, "strand": -1, "sequence": null}], "clusters": []}, {"accession": "NZ_JBIVXZ010000029.1", "subjects": [{"id": null, "hits": [{"query": "SCO5086", "subject": "WP_391024979.1", "identity": 60.536, "coverage": 100.0, "evalue": 4.86e-101, "bitscore": 305.0}], "name": "WP_391024979.1", "ipg": "922265606", "start": 28061, "end": 28847, "strand": -1, "sequence": null}, {"id": null, "hits": [{"query": "SCO5087", "subject": "WP_391025054.1", "identity": 66.99, "coverage": 88.22269807280514, "evalue": 0.0, "bitscore": 542.0}], "name": "WP_391025054.1", "ipg": "922269207", "start": 74647, "end": 75913, "strand": 1, "sequence": null}, {"id": null, "hits": [{"query": "SCO5088", "subject": "WP_403346331.1", "identity": 61.787, "coverage": 99.01719901719902, "evalue": 2.99e-152, "bitscore": 446.0}], "name": "WP_403346331.1", "ipg": "941007241", "start": 75909, "end": 77124, "strand": 1, "sequence": null}, {"id": null, "hits": [{"query": "SCO5089", "subject": "WP_391025058.1", "identity": 51.282, "coverage": 90.69767441860465, "evalue": 4.83e-17, "bitscore": 79.0}], "name": "WP_391025058.1", "ipg": "922266627", "start": 77302, "end": 77572, "strand": 1, "sequence": null}], "clusters": [{"indices": [1, 2, 3], "subjects": [], "intermediate_genes": [], "score": 5.1067, "start": 74647, "end": 77572, "number": 2152}]}, {"accession": "JBIVXZ010000029.1", "subjects": [{"id": null, "hits": [{"query": "SCO5086", "subject": "MFK0173597.1", "identity": 60.536, "coverage": 100.0, "evalue": 4.86e-101, "bitscore": 305.0}], "name": "MFK0173597.1", "ipg": "922265606", "start": 28061, "end": 28847, "strand": -1, "sequence": null}, {"id": null, "hits": [{"query": "SCO5087", "subject": "MFK0173636.1", "identity": 66.99, "coverage": 88.22269807280514, "evalue": 0.0, "bitscore": 542.0}], "name": "MFK0173636.1", "ipg": "922269207", "start": 74647, "end": 75913, "strand": 1, "sequence": null}, {"id": null, "hits": [{"query": "SCO5088", "subject": "MFK0173637.1", "identity": 61.787, "coverage": 99.01719901719902, "evalue": 2.99e-152, "bitscore": 446.0}], "name": "MFK0173637.1", "ipg": "941007241", "start": 75909, "end": 77124, "strand": 1, "sequence": null}, {"id": null, "hits": [{"query": "SCO5089", "subject": "MFK0173638.1", "identity": 51.282, "coverage": 90.69767441860465, "evalue": 4.83e-17, "bitscore": 79.0}], "name": "MFK0173638.1", "ipg": "922266627", "start": 77302, "end": 77572, "strand": 1, "sequence": null}], "clusters": []}]}, {"name": "Streptomyces sp.", "strain": "NPDC098077", "scaffolds": [{"accession": "NZ_JBIWAX010000021.1", "subjects": [{"id": null, "hits": [{"query": "SCO5086", "subject": "WP_404214557.1", "identity": 62.548, "coverage": 99.23371647509579, "evalue": 1.13e-109, "bitscore": 327.0}], "name": "WP_404214557.1", "ipg": "939717851", "start": 108365, "end": 109148, "strand": -1, "sequence": null}, {"id": null, "hits": [{"query": "SCO5087", "subject": "WP_404214548.1", "identity": 65.083, "coverage": 90.14989293361884, "evalue": 0.0, "bitscore": 545.0}], "name": "WP_404214548.1", "ipg": "939720359", "start": 102199, "end": 103465, "strand": 1, "sequence": null}, {"id": null, "hits": [{"query": "SCO5089", "subject": "WP_402025057.1", "identity": 41.772, "coverage": 91.86046511627907, "evalue": 4.16e-09, "bitscore": 58.9}], "name": "WP_402025057.1", "ipg": "938861237", "start": 104803, "end": 105067, "strand": 1, "sequence": null}], "clusters": [{"indices": [1, 2, 0], "subjects": [], "intermediate_genes": [], "score": 3.09309, "start": 102199, "end": 109148, "number": 2154}]}, {"accession": "JBIWAX010000021.1", "subjects": [{"id": null, "hits": [{"query": "SCO5086", "subject": "MFJ7415691.1", "identity": 62.548, "coverage": 99.23371647509579, "evalue": 1.13e-109, "bitscore": 327.0}], "name": "MFJ7415691.1", "ipg": "939717851", "start": 108365, "end": 109148, "strand": -1, "sequence": null}, {"id": null, "hits": [{"query": "SCO5087", "subject": "MFJ7415685.1", "identity": 65.083, "coverage": 90.14989293361884, "evalue": 0.0, "bitscore": 545.0}], "name": "MFJ7415685.1", "ipg": "939720359", "start": 102199, "end": 103465, "strand": 1, "sequence": null}, {"id": null, "hits": [{"query": "SCO5089", "subject": "MFJ7415687.1", "identity": 41.772, "coverage": 91.86046511627907, "evalue": 4.16e-09, "bitscore": 58.9}], "name": "MFJ7415687.1", "ipg": "938861237", "start": 104803, "end": 105067, "strand": 1, "sequence": null}], "clusters": []}]}, {"name": "Streptomyces sp.", "strain": "NPDC002490", "scaffolds": [{"accession": "NZ_JBEOWM010000084.1", "subjects": [{"id": null, "hits": [{"query": "SCO5086", "subject": "WP_351249438.1", "identity": 62.069, "coverage": 100.0, "evalue": 1.14e-109, "bitscore": 327.0}], "name": "WP_351249438.1", "ipg": "860545031", "start": 3523, "end": 4309, "strand": -1, "sequence": null}, {"id": null, "hits": [{"query": "SCO5087", "subject": "WP_351249422.1", "identity": 67.633, "coverage": 88.6509635974304, "evalue": 0.0, "bitscore": 574.0}], "name": "WP_351249422.1", "ipg": "860545480", "start": 5884, "end": 7153, "strand": -1, "sequence": null}, {"id": null, "hits": [{"query": "SCO5088", "subject": "WP_351249420.1", "identity": 59.398, "coverage": 98.03439803439802, "evalue": 1.61e-165, "bitscore": 480.0}], "name": "WP_351249420.1", "ipg": "860549571", "start": 4670, "end": 5888, "strand": -1, "sequence": null}, {"id": null, "hits": [{"query": "SCO5089", "subject": "WP_351249418.1", "identity": 46.154, "coverage": 90.69767441860465, "evalue": 8.03e-15, "bitscore": 73.6}], "name": "WP_351249418.1", "ipg": "860545249", "start": 4340, "end": 4610, "strand": -1, "sequence": null}], "clusters": [{"indices": [0, 3, 2, 1], "subjects": [], "intermediate_genes": [], "score": 6.14546, "start": 3523, "end": 7153, "number": 2156}]}, {"accession": "JBEOWM010000084.1", "subjects": [{"id": null, "hits": [{"query": "SCO5086", "subject": "MER5495361.1", "identity": 62.069, "coverage": 100.0, "evalue": 1.14e-109, "bitscore": 327.0}], "name": "MER5495361.1", "ipg": "860545031", "start": 3523, "end": 4309, "strand": -1, "sequence": null}, {"id": null, "hits": [{"query": "SCO5087", "subject": "MER5495364.1", "identity": 67.633, "coverage": 88.6509635974304, "evalue": 0.0, "bitscore": 574.0}], "name": "MER5495364.1", "ipg": "860545480", "start": 5884, "end": 7153, "strand": -1, "sequence": null}, {"id": null, "hits": [{"query": "SCO5088", "subject": "MER5495363.1", "identity": 59.398, "coverage": 98.03439803439802, "evalue": 1.61e-165, "bitscore": 480.0}], "name": "MER5495363.1", "ipg": "860549571", "start": 4670, "end": 5888, "strand": -1, "sequence": null}, {"id": null, "hits": [{"query": "SCO5089", "subject": "MER5495362.1", "identity": 46.154, "coverage": 90.69767441860465, "evalue": 8.03e-15, "bitscore": 73.6}], "name": "MER5495362.1", "ipg": "860545249", "start": 4340, "end": 4610, "strand": -1, "sequence": null}], "clusters": []}]}, {"name": "Streptomyces sp.", "strain": "NPDC052415", "scaffolds": [{"accession": "NZ_JBIUAV010000005.1", "subjects": [{"id": null, "hits": [{"query": "SCO5086", "subject": "WP_400116961.1", "identity": 61.303, "coverage": 100.0, "evalue": 1.28e-109, "bitscore": 327.0}], "name": "WP_400116961.1", "ipg": "936849619", "start": 382283, "end": 383069, "strand": 1, "sequence": null}, {"id": null, "hits": [{"query": "SCO5086", "subject": "WP_400116930.1", "identity": 54.8, "coverage": 95.78544061302682, "evalue": 7.77e-76, "bitscore": 241.0}], "name": "WP_400116930.1", "ipg": "936852791", "start": 332270, "end": 333059, "strand": -1, "sequence": null}, {"id": null, "hits": [{"query": "SCO5089", "subject": "WP_250071217.1", "identity": 43.75, "coverage": 91.86046511627907, "evalue": 8.65e-10, "bitscore": 60.8}], "name": "WP_250071217.1", "ipg": "554698262", "start": 371630, "end": 371903, "strand": -1, "sequence": null}], "clusters": []}, {"accession": "JBIUAV010000005.1", "subjects": [{"id": null, "hits": [{"query": "SCO5086", "subject": "MFI9768044.1", "identity": 61.303, "coverage": 100.0, "evalue": 1.28e-109, "bitscore": 327.0}], "name": "MFI9768044.1", "ipg": "936849619", "start": 382283, "end": 383069, "strand": 1, "sequence": null}, {"id": null, "hits": [{"query": "SCO5086", "subject": "MFI9768011.1", "identity": 54.8, "coverage": 95.78544061302682, "evalue": 7.77e-76, "bitscore": 241.0}], "name": "MFI9768011.1", "ipg": "936852791", "start": 332270, "end": 333059, "strand": -1, "sequence": null}, {"id": null, "hits": [{"query": "SCO5089", "subject": "MFI9768033.1", "identity": 43.75, "coverage": 91.86046511627907, "evalue": 8.65e-10, "bitscore": 60.8}], "name": "MFI9768033.1", "ipg": "554698262", "start": 371630, "end": 371903, "strand": -1, "sequence": null}], "clusters": []}]}, {"name": "Streptomyces sp.", "strain": "NPDC007110", "scaffolds": [{"accession": "NZ_JBEYFM010000129.1", "subjects": [{"id": null, "hits": [{"query": "SCO5086", "subject": "WP_062674192.1", "identity": 62.791, "coverage": 98.85057471264368, "evalue": 1.28e-109, "bitscore": 327.0}], "name": "WP_062674192.1", "ipg": "101125751", "start": 4577, "end": 5366, "strand": 1, "sequence": null}, {"id": null, "hits": [{"query": "SCO5087", "subject": "WP_086866092.1", "identity": 69.66, "coverage": 88.22269807280514, "evalue": 0.0, "bitscore": 567.0}], "name": "WP_086866092.1", "ipg": "150470807", "start": 1673, "end": 2945, "strand": 1, "sequence": null}, {"id": null, "hits": [{"query": "SCO5088", "subject": "WP_086866091.1", "identity": 61.75, "coverage": 98.28009828009829, "evalue": 8.97e-166, "bitscore": 481.0}], "name": "WP_086866091.1", "ipg": "150470719", "start": 2941, "end": 4153, "strand": 1, "sequence": null}, {"id": null, "hits": [{"query": "SCO5089", "subject": "WP_062674193.1", "identity": 50.633, "coverage": 91.86046511627907, "evalue": 1.02e-18, "bitscore": 83.6}], "name": "WP_062674193.1", "ipg": "101125752", "start": 4196, "end": 4472, "strand": 1, "sequence": null}], "clusters": [{"indices": [1, 2, 3, 0], "subjects": [], "intermediate_genes": [], "score": 6.14586, "start": 1673, "end": 5366, "number": 2158}]}, {"accession": "JBEYFM010000129.1", "subjects": [{"id": null, "hits": [{"query": "SCO5086", "subject": "MEU2786211.1", "identity": 62.791, "coverage": 98.85057471264368, "evalue": 1.28e-109, "bitscore": 327.0}], "name": "MEU2786211.1", "ipg": "101125751", "start": 4577, "end": 5366, "strand": 1, "sequence": null}, {"id": null, "hits": [{"query": "SCO5087", "subject": "MEU2786208.1", "identity": 69.66, "coverage": 88.22269807280514, "evalue": 0.0, "bitscore": 567.0}], "name": "MEU2786208.1", "ipg": "150470807", "start": 1673, "end": 2945, "strand": 1, "sequence": null}, {"id": null, "hits": [{"query": "SCO5088", "subject": "MEU2786209.1", "identity": 61.75, "coverage": 98.28009828009829, "evalue": 8.97e-166, "bitscore": 481.0}], "name": "MEU2786209.1", "ipg": "150470719", "start": 2941, "end": 4153, "strand": 1, "sequence": null}, {"id": null, "hits": [{"query": "SCO5089", "subject": "MEU2786210.1", "identity": 50.633, "coverage": 91.86046511627907, "evalue": 1.02e-18, "bitscore": 83.6}], "name": "MEU2786210.1", "ipg": "101125752", "start": 4196, "end": 4472, "strand": 1, "sequence": null}], "clusters": []}, {"accession": "NZ_JBEYFM010000029.1", "subjects": [{"id": null, "hits": [{"query": "SCO5089", "subject": "WP_062667754.1", "identity": 48.077, "coverage": 60.46511627906976, "evalue": 3.65e-05, "bitscore": 48.9}], "name": "WP_062667754.1", "ipg": "101129923", "start": 46493, "end": 46760, "strand": -1, "sequence": null}], "clusters": []}, {"accession": "JBEYFM010000029.1", "subjects": [{"id": null, "hits": [{"query": "SCO5089", "subject": "MEU2783052.1", "identity": 48.077, "coverage": 60.46511627906976, "evalue": 3.65e-05, "bitscore": 48.9}], "name": "MEU2783052.1", "ipg": "101129923", "start": 46493, "end": 46760, "strand": -1, "sequence": null}], "clusters": []}]}, {"name": "Streptomyces sp.", "strain": "NPDC059805", "scaffolds": [{"accession": "NZ_JBHWIK010000008.1", "subjects": [{"id": null, "hits": [{"query": "SCO5086", "subject": "WP_062674192.1", "identity": 62.791, "coverage": 98.85057471264368, "evalue": 1.28e-109, "bitscore": 327.0}], "name": "WP_062674192.1", "ipg": "101125751", "start": 95553, "end": 96342, "strand": 1, "sequence": null}, {"id": null, "hits": [{"query": "SCO5087", "subject": "WP_086866092.1", "identity": 69.66, "coverage": 88.22269807280514, "evalue": 0.0, "bitscore": 567.0}], "name": "WP_086866092.1", "ipg": "150470807", "start": 92649, "end": 93921, "strand": 1, "sequence": null}, {"id": null, "hits": [{"query": "SCO5088", "subject": "WP_086866091.1", "identity": 61.75, "coverage": 98.28009828009829, "evalue": 8.97e-166, "bitscore": 481.0}], "name": "WP_086866091.1", "ipg": "150470719", "start": 93917, "end": 95129, "strand": 1, "sequence": null}, {"id": null, "hits": [{"query": "SCO5089", "subject": "WP_062674193.1", "identity": 50.633, "coverage": 91.86046511627907, "evalue": 1.02e-18, "bitscore": 83.6}], "name": "WP_062674193.1", "ipg": "101125752", "start": 95172, "end": 95448, "strand": 1, "sequence": null}], "clusters": [{"indices": [1, 2, 3, 0], "subjects": [], "intermediate_genes": [], "score": 6.14586, "start": 92649, "end": 96342, "number": 2160}]}, {"accession": "JBHWIK010000008.1", "subjects": [{"id": null, "hits": [{"query": "SCO5086", "subject": "MFD7693700.1", "identity": 62.791, "coverage": 98.85057471264368, "evalue": 1.28e-109, "bitscore": 327.0}], "name": "MFD7693700.1", "ipg": "101125751", "start": 95553, "end": 96342, "strand": 1, "sequence": null}, {"id": null, "hits": [{"query": "SCO5087", "subject": "MFD7693697.1", "identity": 69.66, "coverage": 88.22269807280514, "evalue": 0.0, "bitscore": 567.0}], "name": "MFD7693697.1", "ipg": "150470807", "start": 92649, "end": 93921, "strand": 1, "sequence": null}, {"id": null, "hits": [{"query": "SCO5088", "subject": "MFD7693698.1", "identity": 61.75, "coverage": 98.28009828009829, "evalue": 8.97e-166, "bitscore": 481.0}], "name": "MFD7693698.1", "ipg": "150470719", "start": 93917, "end": 95129, "strand": 1, "sequence": null}, {"id": null, "hits": [{"query": "SCO5089", "subject": "MFD7693699.1", "identity": 50.633, "coverage": 91.86046511627907, "evalue": 1.02e-18, "bitscore": 83.6}], "name": "MFD7693699.1", "ipg": "101125752", "start": 95172, "end": 95448, "strand": 1, "sequence": null}], "clusters": []}, {"accession": "NZ_JBHWIK010000046.1", "subjects": [{"id": null, "hits": [{"query": "SCO5089", "subject": "WP_062667754.1", "identity": 48.077, "coverage": 60.46511627906976, "evalue": 3.65e-05, "bitscore": 48.9}], "name": "WP_062667754.1", "ipg": "101129923", "start": 45285, "end": 45552, "strand": -1, "sequence": null}], "clusters": []}, {"accession": "JBHWIK010000046.1", "subjects": [{"id": null, "hits": [{"query": "SCO5089", "subject": "MFD7698196.1", "identity": 48.077, "coverage": 60.46511627906976, "evalue": 3.65e-05, "bitscore": 48.9}], "name": "MFD7698196.1", "ipg": "101129923", "start": 45285, "end": 45552, "strand": -1, "sequence": null}], "clusters": []}]}, {"name": "Streptomyces sp.", "strain": "NPDC052302", "scaffolds": [{"accession": "NZ_JBIUBD010000013.1", "subjects": [{"id": null, "hits": [{"query": "SCO5086", "subject": "WP_062674192.1", "identity": 62.791, "coverage": 98.85057471264368, "evalue": 1.28e-109, "bitscore": 327.0}], "name": "WP_062674192.1", "ipg": "101125751", "start": 4249, "end": 5038, "strand": 1, "sequence": null}, {"id": null, "hits": [{"query": "SCO5087", "subject": "WP_062674197.1", "identity": 69.417, "coverage": 88.22269807280514, "evalue": 0.0, "bitscore": 576.0}], "name": "WP_062674197.1", "ipg": "101125754", "start": 1344, "end": 2616, "strand": 1, "sequence": null}, {"id": null, "hits": [{"query": "SCO5088", "subject": "WP_062674195.1", "identity": 61.75, "coverage": 98.28009828009829, "evalue": 2.56e-165, "bitscore": 479.0}], "name": "WP_062674195.1", "ipg": "101125753", "start": 2612, "end": 3824, "strand": 1, "sequence": null}, {"id": null, "hits": [{"query": "SCO5089", "subject": "WP_062674193.1", "identity": 50.633, "coverage": 91.86046511627907, "evalue": 1.02e-18, "bitscore": 83.6}], "name": "WP_062674193.1", "ipg": "101125752", "start": 3867, "end": 4143, "strand": 1, "sequence": null}], "clusters": [{"indices": [1, 2, 3, 0], "subjects": [], "intermediate_genes": [], "score": 6.14656, "start": 1344, "end": 5038, "number": 2162}]}, {"accession": "JBIUBD010000013.1", "subjects": [{"id": null, "hits": [{"query": "SCO5086", "subject": "MFI9800660.1", "identity": 62.791, "coverage": 98.85057471264368, "evalue": 1.28e-109, "bitscore": 327.0}], "name": "MFI9800660.1", "ipg": "101125751", "start": 4249, "end": 5038, "strand": 1, "sequence": null}, {"id": null, "hits": [{"query": "SCO5087", "subject": "MFI9800657.1", "identity": 69.417, "coverage": 88.22269807280514, "evalue": 0.0, "bitscore": 576.0}], "name": "MFI9800657.1", "ipg": "101125754", "start": 1344, "end": 2616, "strand": 1, "sequence": null}, {"id": null, "hits": [{"query": "SCO5088", "subject": "MFI9800658.1", "identity": 61.75, "coverage": 98.28009828009829, "evalue": 2.56e-165, "bitscore": 479.0}], "name": "MFI9800658.1", "ipg": "101125753", "start": 2612, "end": 3824, "strand": 1, "sequence": null}, {"id": null, "hits": [{"query": "SCO5089", "subject": "MFI9800659.1", "identity": 50.633, "coverage": 91.86046511627907, "evalue": 1.02e-18, "bitscore": 83.6}], "name": "MFI9800659.1", "ipg": "101125752", "start": 3867, "end": 4143, "strand": 1, "sequence": null}], "clusters": []}, {"accession": "NZ_JBIUBD010000004.1", "subjects": [{"id": null, "hits": [{"query": "SCO5089", "subject": "WP_062667754.1", "identity": 48.077, "coverage": 60.46511627906976, "evalue": 3.65e-05, "bitscore": 48.9}], "name": "WP_062667754.1", "ipg": "101129923", "start": 47306, "end": 47573, "strand": -1, "sequence": null}], "clusters": []}, {"accession": "JBIUBD010000004.1", "subjects": [{"id": null, "hits": [{"query": "SCO5089", "subject": "MFI9797613.1", "identity": 48.077, "coverage": 60.46511627906976, "evalue": 3.65e-05, "bitscore": 48.9}], "name": "MFI9797613.1", "ipg": "101129923", "start": 47306, "end": 47573, "strand": -1, "sequence": null}], "clusters": []}]}, {"name": "Streptomyces sp.", "strain": "NPDC086669", "scaffolds": [{"accession": "NZ_JBIVBL010000009.1", "subjects": [{"id": null, "hits": [{"query": "SCO5086", "subject": "WP_062674192.1", "identity": 62.791, "coverage": 98.85057471264368, "evalue": 1.28e-109, "bitscore": 327.0}], "name": "WP_062674192.1", "ipg": "101125751", "start": 386326, "end": 387115, "strand": -1, "sequence": null}, {"id": null, "hits": [{"query": "SCO5087", "subject": "WP_062674197.1", "identity": 69.417, "coverage": 88.22269807280514, "evalue": 0.0, "bitscore": 576.0}], "name": "WP_062674197.1", "ipg": "101125754", "start": 388748, "end": 390020, "strand": -1, "sequence": null}, {"id": null, "hits": [{"query": "SCO5088", "subject": "WP_402548297.1", "identity": 61.75, "coverage": 98.28009828009829, "evalue": 8.31e-166, "bitscore": 481.0}], "name": "WP_402548297.1", "ipg": "938070920", "start": 387540, "end": 388752, "strand": -1, "sequence": null}, {"id": null, "hits": [{"query": "SCO5089", "subject": "WP_062674193.1", "identity": 50.633, "coverage": 91.86046511627907, "evalue": 1.02e-18, "bitscore": 83.6}], "name": "WP_062674193.1", "ipg": "101125752", "start": 387221, "end": 387497, "strand": -1, "sequence": null}], "clusters": [{"indices": [0, 3, 2, 1], "subjects": [], "intermediate_genes": [], "score": 6.1467600000000004, "start": 386326, "end": 390020, "number": 2164}]}, {"accession": "JBIVBL010000009.1", "subjects": [{"id": null, "hits": [{"query": "SCO5086", "subject": "MFJ3287823.1", "identity": 62.791, "coverage": 98.85057471264368, "evalue": 1.28e-109, "bitscore": 327.0}], "name": "MFJ3287823.1", "ipg": "101125751", "start": 386326, "end": 387115, "strand": -1, "sequence": null}, {"id": null, "hits": [{"query": "SCO5087", "subject": "MFJ3287826.1", "identity": 69.417, "coverage": 88.22269807280514, "evalue": 0.0, "bitscore": 576.0}], "name": "MFJ3287826.1", "ipg": "101125754", "start": 388748, "end": 390020, "strand": -1, "sequence": null}, {"id": null, "hits": [{"query": "SCO5088", "subject": "MFJ3287825.1", "identity": 61.75, "coverage": 98.28009828009829, "evalue": 8.31e-166, "bitscore": 481.0}], "name": "MFJ3287825.1", "ipg": "938070920", "start": 387540, "end": 388752, "strand": -1, "sequence": null}, {"id": null, "hits": [{"query": "SCO5089", "subject": "MFJ3287824.1", "identity": 50.633, "coverage": 91.86046511627907, "evalue": 1.02e-18, "bitscore": 83.6}], "name": "MFJ3287824.1", "ipg": "101125752", "start": 387221, "end": 387497, "strand": -1, "sequence": null}], "clusters": []}, {"accession": "NZ_JBIVBL010000004.1", "subjects": [{"id": null, "hits": [{"query": "SCO5089", "subject": "WP_062667754.1", "identity": 48.077, "coverage": 60.46511627906976, "evalue": 3.65e-05, "bitscore": 48.9}], "name": "WP_062667754.1", "ipg": "101129923", "start": 47301, "end": 47568, "strand": -1, "sequence": null}], "clusters": []}, {"accession": "JBIVBL010000004.1", "subjects": [{"id": null, "hits": [{"query": "SCO5089", "subject": "MFJ3285393.1", "identity": 48.077, "coverage": 60.46511627906976, "evalue": 3.65e-05, "bitscore": 48.9}], "name": "MFJ3285393.1", "ipg": "101129923", "start": 47301, "end": 47568, "strand": -1, "sequence": null}], "clusters": []}]}, {"name": "Streptomyces sp.", "strain": "NPDC088763", "scaffolds": [{"accession": "NZ_JBIVKS010000006.1", "subjects": [{"id": null, "hits": [{"query": "SCO5086", "subject": "WP_062674192.1", "identity": 62.791, "coverage": 98.85057471264368, "evalue": 1.28e-109, "bitscore": 327.0}], "name": "WP_062674192.1", "ipg": "101125751", "start": 94948, "end": 95737, "strand": 1, "sequence": null}, {"id": null, "hits": [{"query": "SCO5087", "subject": "WP_086866092.1", "identity": 69.66, "coverage": 88.22269807280514, "evalue": 0.0, "bitscore": 567.0}], "name": "WP_086866092.1", "ipg": "150470807", "start": 92044, "end": 93316, "strand": 1, "sequence": null}, {"id": null, "hits": [{"query": "SCO5088", "subject": "WP_086866091.1", "identity": 61.75, "coverage": 98.28009828009829, "evalue": 8.97e-166, "bitscore": 481.0}], "name": "WP_086866091.1", "ipg": "150470719", "start": 93312, "end": 94524, "strand": 1, "sequence": null}, {"id": null, "hits": [{"query": "SCO5089", "subject": "WP_062674193.1", "identity": 50.633, "coverage": 91.86046511627907, "evalue": 1.02e-18, "bitscore": 83.6}], "name": "WP_062674193.1", "ipg": "101125752", "start": 94567, "end": 94843, "strand": 1, "sequence": null}], "clusters": [{"indices": [1, 2, 3, 0], "subjects": [], "intermediate_genes": [], "score": 6.14586, "start": 92044, "end": 95737, "number": 2166}]}, {"accession": "JBIVKS010000006.1", "subjects": [{"id": null, "hits": [{"query": "SCO5086", "subject": "MFJ4756532.1", "identity": 62.791, "coverage": 98.85057471264368, "evalue": 1.28e-109, "bitscore": 327.0}], "name": "MFJ4756532.1", "ipg": "101125751", "start": 94948, "end": 95737, "strand": 1, "sequence": null}, {"id": null, "hits": [{"query": "SCO5087", "subject": "MFJ4756529.1", "identity": 69.66, "coverage": 88.22269807280514, "evalue": 0.0, "bitscore": 567.0}], "name": "MFJ4756529.1", "ipg": "150470807", "start": 92044, "end": 93316, "strand": 1, "sequence": null}, {"id": null, "hits": [{"query": "SCO5088", "subject": "MFJ4756530.1", "identity": 61.75, "coverage": 98.28009828009829, "evalue": 8.97e-166, "bitscore": 481.0}], "name": "MFJ4756530.1", "ipg": "150470719", "start": 93312, "end": 94524, "strand": 1, "sequence": null}, {"id": null, "hits": [{"query": "SCO5089", "subject": "MFJ4756531.1", "identity": 50.633, "coverage": 91.86046511627907, "evalue": 1.02e-18, "bitscore": 83.6}], "name": "MFJ4756531.1", "ipg": "101125752", "start": 94567, "end": 94843, "strand": 1, "sequence": null}], "clusters": []}, {"accession": "NZ_JBIVKS010000003.1", "subjects": [{"id": null, "hits": [{"query": "SCO5089", "subject": "WP_062667754.1", "identity": 48.077, "coverage": 60.46511627906976, "evalue": 3.65e-05, "bitscore": 48.9}], "name": "WP_062667754.1", "ipg": "101129923", "start": 402117, "end": 402384, "strand": -1, "sequence": null}], "clusters": []}, {"accession": "JBIVKS010000003.1", "subjects": [{"id": null, "hits": [{"query": "SCO5089", "subject": "MFJ4754920.1", "identity": 48.077, "coverage": 60.46511627906976, "evalue": 3.65e-05, "bitscore": 48.9}], "name": "MFJ4754920.1", "ipg": "101129923", "start": 402117, "end": 402384, "strand": -1, "sequence": null}], "clusters": []}]}, {"name": "Streptomyces sp.", "strain": "NPDC091290", "scaffolds": [{"accession": "NZ_JBIVUS010000001.1", "subjects": [{"id": null, "hits": [{"query": "SCO5086", "subject": "WP_062674192.1", "identity": 62.791, "coverage": 98.85057471264368, "evalue": 1.28e-109, "bitscore": 327.0}], "name": "WP_062674192.1", "ipg": "101125751", "start": 94947, "end": 95736, "strand": 1, "sequence": null}, {"id": null, "hits": [{"query": "SCO5087", "subject": "WP_086866092.1", "identity": 69.66, "coverage": 88.22269807280514, "evalue": 0.0, "bitscore": 567.0}], "name": "WP_086866092.1", "ipg": "150470807", "start": 92043, "end": 93315, "strand": 1, "sequence": null}, {"id": null, "hits": [{"query": "SCO5088", "subject": "WP_086866091.1", "identity": 61.75, "coverage": 98.28009828009829, "evalue": 8.97e-166, "bitscore": 481.0}], "name": "WP_086866091.1", "ipg": "150470719", "start": 93311, "end": 94523, "strand": 1, "sequence": null}, {"id": null, "hits": [{"query": "SCO5089", "subject": "WP_062674193.1", "identity": 50.633, "coverage": 91.86046511627907, "evalue": 1.02e-18, "bitscore": 83.6}], "name": "WP_062674193.1", "ipg": "101125752", "start": 94566, "end": 94842, "strand": 1, "sequence": null}], "clusters": [{"indices": [1, 2, 3, 0], "subjects": [], "intermediate_genes": [], "score": 6.14586, "start": 92043, "end": 95736, "number": 2168}]}, {"accession": "JBIVUS010000001.1", "subjects": [{"id": null, "hits": [{"query": "SCO5086", "subject": "MFJ6644097.1", "identity": 62.791, "coverage": 98.85057471264368, "evalue": 1.28e-109, "bitscore": 327.0}], "name": "MFJ6644097.1", "ipg": "101125751", "start": 94947, "end": 95736, "strand": 1, "sequence": null}, {"id": null, "hits": [{"query": "SCO5087", "subject": "MFJ6644094.1", "identity": 69.66, "coverage": 88.22269807280514, "evalue": 0.0, "bitscore": 567.0}], "name": "MFJ6644094.1", "ipg": "150470807", "start": 92043, "end": 93315, "strand": 1, "sequence": null}, {"id": null, "hits": [{"query": "SCO5088", "subject": "MFJ6644095.1", "identity": 61.75, "coverage": 98.28009828009829, "evalue": 8.97e-166, "bitscore": 481.0}], "name": "MFJ6644095.1", "ipg": "150470719", "start": 93311, "end": 94523, "strand": 1, "sequence": null}, {"id": null, "hits": [{"query": "SCO5089", "subject": "MFJ6644096.1", "identity": 50.633, "coverage": 91.86046511627907, "evalue": 1.02e-18, "bitscore": 83.6}], "name": "MFJ6644096.1", "ipg": "101125752", "start": 94566, "end": 94842, "strand": 1, "sequence": null}], "clusters": []}, {"accession": "NZ_JBIVUS010000019.1", "subjects": [{"id": null, "hits": [{"query": "SCO5089", "subject": "WP_062667754.1", "identity": 48.077, "coverage": 60.46511627906976, "evalue": 3.65e-05, "bitscore": 48.9}], "name": "WP_062667754.1", "ipg": "101129923", "start": 84594, "end": 84861, "strand": 1, "sequence": null}], "clusters": []}, {"accession": "JBIVUS010000019.1", "subjects": [{"id": null, "hits": [{"query": "SCO5089", "subject": "MFJ6650414.1", "identity": 48.077, "coverage": 60.46511627906976, "evalue": 3.65e-05, "bitscore": 48.9}], "name": "MFJ6650414.1", "ipg": "101129923", "start": 84594, "end": 84861, "strand": 1, "sequence": null}], "clusters": []}]}, {"name": "Streptomyces sp.", "strain": "NPDC101117", "scaffolds": [{"accession": "NZ_JBIVZH010000007.1", "subjects": [{"id": null, "hits": [{"query": "SCO5086", "subject": "WP_062674192.1", "identity": 62.791, "coverage": 98.85057471264368, "evalue": 1.28e-109, "bitscore": 327.0}], "name": "WP_062674192.1", "ipg": "101125751", "start": 369840, "end": 370629, "strand": -1, "sequence": null}, {"id": null, "hits": [{"query": "SCO5087", "subject": "WP_086866092.1", "identity": 69.66, "coverage": 88.22269807280514, "evalue": 0.0, "bitscore": 567.0}], "name": "WP_086866092.1", "ipg": "150470807", "start": 372261, "end": 373533, "strand": -1, "sequence": null}, {"id": null, "hits": [{"query": "SCO5088", "subject": "WP_086866091.1", "identity": 61.75, "coverage": 98.28009828009829, "evalue": 8.97e-166, "bitscore": 481.0}], "name": "WP_086866091.1", "ipg": "150470719", "start": 371053, "end": 372265, "strand": -1, "sequence": null}, {"id": null, "hits": [{"query": "SCO5089", "subject": "WP_062674193.1", "identity": 50.633, "coverage": 91.86046511627907, "evalue": 1.02e-18, "bitscore": 83.6}], "name": "WP_062674193.1", "ipg": "101125752", "start": 370734, "end": 371010, "strand": -1, "sequence": null}], "clusters": [{"indices": [0, 3, 2, 1], "subjects": [], "intermediate_genes": [], "score": 6.14586, "start": 369840, "end": 373533, "number": 2170}]}, {"accession": "JBIVZH010000007.1", "subjects": [{"id": null, "hits": [{"query": "SCO5086", "subject": "MFJ7020326.1", "identity": 62.791, "coverage": 98.85057471264368, "evalue": 1.28e-109, "bitscore": 327.0}], "name": "MFJ7020326.1", "ipg": "101125751", "start": 369840, "end": 370629, "strand": -1, "sequence": null}, {"id": null, "hits": [{"query": "SCO5087", "subject": "MFJ7020329.1", "identity": 69.66, "coverage": 88.22269807280514, "evalue": 0.0, "bitscore": 567.0}], "name": "MFJ7020329.1", "ipg": "150470807", "start": 372261, "end": 373533, "strand": -1, "sequence": null}, {"id": null, "hits": [{"query": "SCO5088", "subject": "MFJ7020328.1", "identity": 61.75, "coverage": 98.28009828009829, "evalue": 8.97e-166, "bitscore": 481.0}], "name": "MFJ7020328.1", "ipg": "150470719", "start": 371053, "end": 372265, "strand": -1, "sequence": null}, {"id": null, "hits": [{"query": "SCO5089", "subject": "MFJ7020327.1", "identity": 50.633, "coverage": 91.86046511627907, "evalue": 1.02e-18, "bitscore": 83.6}], "name": "MFJ7020327.1", "ipg": "101125752", "start": 370734, "end": 371010, "strand": -1, "sequence": null}], "clusters": []}, {"accession": "NZ_JBIVZH010000005.1", "subjects": [{"id": null, "hits": [{"query": "SCO5089", "subject": "WP_062667754.1", "identity": 48.077, "coverage": 60.46511627906976, "evalue": 3.65e-05, "bitscore": 48.9}], "name": "WP_062667754.1", "ipg": "101129923", "start": 357366, "end": 357633, "strand": -1, "sequence": null}], "clusters": []}, {"accession": "JBIVZH010000005.1", "subjects": [{"id": null, "hits": [{"query": "SCO5089", "subject": "MFJ7019407.1", "identity": 48.077, "coverage": 60.46511627906976, "evalue": 3.65e-05, "bitscore": 48.9}], "name": "MFJ7019407.1", "ipg": "101129923", "start": 357366, "end": 357633, "strand": -1, "sequence": null}], "clusters": []}]}, {"name": "Streptomyces sp.", "strain": "NRRL WC-3604", "scaffolds": [{"accession": "NZ_LLZM01000108.1", "subjects": [{"id": null, "hits": [{"query": "SCO5086", "subject": "WP_062674192.1", "identity": 62.791, "coverage": 98.85057471264368, "evalue": 1.28e-109, "bitscore": 327.0}], "name": "WP_062674192.1", "ipg": "101125751", "start": 8815, "end": 9604, "strand": -1, "sequence": null}, {"id": null, "hits": [{"query": "SCO5087", "subject": "WP_062674197.1", "identity": 69.417, "coverage": 88.22269807280514, "evalue": 0.0, "bitscore": 576.0}], "name": "WP_062674197.1", "ipg": "101125754", "start": 11237, "end": 12509, "strand": -1, "sequence": null}, {"id": null, "hits": [{"query": "SCO5088", "subject": "WP_062674195.1", "identity": 61.75, "coverage": 98.28009828009829, "evalue": 2.56e-165, "bitscore": 479.0}], "name": "WP_062674195.1", "ipg": "101125753", "start": 10029, "end": 11241, "strand": -1, "sequence": null}, {"id": null, "hits": [{"query": "SCO5089", "subject": "WP_062674193.1", "identity": 50.633, "coverage": 91.86046511627907, "evalue": 1.02e-18, "bitscore": 83.6}], "name": "WP_062674193.1", "ipg": "101125752", "start": 9710, "end": 9986, "strand": -1, "sequence": null}], "clusters": [{"indices": [0, 3, 2, 1], "subjects": [], "intermediate_genes": [], "score": 6.14656, "start": 8815, "end": 12509, "number": 2172}]}, {"accession": "LLZM01000108.1", "subjects": [{"id": null, "hits": [{"query": "SCO5086", "subject": "KUL68982.1", "identity": 62.791, "coverage": 98.85057471264368, "evalue": 1.28e-109, "bitscore": 327.0}], "name": "KUL68982.1", "ipg": "101125751", "start": 8815, "end": 9604, "strand": -1, "sequence": null}, {"id": null, "hits": [{"query": "SCO5087", "subject": "KUL68985.1", "identity": 69.417, "coverage": 88.22269807280514, "evalue": 0.0, "bitscore": 576.0}], "name": "KUL68985.1", "ipg": "101125754", "start": 11237, "end": 12509, "strand": -1, "sequence": null}, {"id": null, "hits": [{"query": "SCO5088", "subject": "KUL68984.1", "identity": 61.75, "coverage": 98.28009828009829, "evalue": 2.56e-165, "bitscore": 479.0}], "name": "KUL68984.1", "ipg": "101125753", "start": 10029, "end": 11241, "strand": -1, "sequence": null}, {"id": null, "hits": [{"query": "SCO5089", "subject": "KUL68983.1", "identity": 50.633, "coverage": 91.86046511627907, "evalue": 1.02e-18, "bitscore": 83.6}], "name": "KUL68983.1", "ipg": "101125752", "start": 9710, "end": 9986, "strand": -1, "sequence": null}], "clusters": []}, {"accession": "NZ_LLZM01000052.1", "subjects": [{"id": null, "hits": [{"query": "SCO5089", "subject": "WP_062667754.1", "identity": 48.077, "coverage": 60.46511627906976, "evalue": 3.65e-05, "bitscore": 48.9}], "name": "WP_062667754.1", "ipg": "101129923", "start": 66405, "end": 66672, "strand": 1, "sequence": null}], "clusters": []}, {"accession": "LLZM01000052.1", "subjects": [{"id": null, "hits": [{"query": "SCO5089", "subject": "KUL77200.1", "identity": 48.077, "coverage": 60.46511627906976, "evalue": 3.65e-05, "bitscore": 48.9}], "name": "KUL77200.1", "ipg": "101129923", "start": 66405, "end": 66672, "strand": 1, "sequence": null}], "clusters": []}]}, {"name": "Streptomyces sp.", "strain": "NRRL WC-3605", "scaffolds": [{"accession": "NZ_LLZN01000013.1", "subjects": [{"id": null, "hits": [{"query": "SCO5086", "subject": "WP_062674192.1", "identity": 62.791, "coverage": 98.85057471264368, "evalue": 1.28e-109, "bitscore": 327.0}], "name": "WP_062674192.1", "ipg": "101125751", "start": 136305, "end": 137094, "strand": -1, "sequence": null}, {"id": null, "hits": [{"query": "SCO5087", "subject": "WP_062674197.1", "identity": 69.417, "coverage": 88.22269807280514, "evalue": 0.0, "bitscore": 576.0}], "name": "WP_062674197.1", "ipg": "101125754", "start": 138727, "end": 139999, "strand": -1, "sequence": null}, {"id": null, "hits": [{"query": "SCO5088", "subject": "WP_062674195.1", "identity": 61.75, "coverage": 98.28009828009829, "evalue": 2.56e-165, "bitscore": 479.0}], "name": "WP_062674195.1", "ipg": "101125753", "start": 137519, "end": 138731, "strand": -1, "sequence": null}, {"id": null, "hits": [{"query": "SCO5089", "subject": "WP_062674193.1", "identity": 50.633, "coverage": 91.86046511627907, "evalue": 1.02e-18, "bitscore": 83.6}], "name": "WP_062674193.1", "ipg": "101125752", "start": 137200, "end": 137476, "strand": -1, "sequence": null}], "clusters": [{"indices": [0, 3, 2, 1], "subjects": [], "intermediate_genes": [], "score": 6.14656, "start": 136305, "end": 139999, "number": 2174}]}, {"accession": "LLZN01000013.1", "subjects": [{"id": null, "hits": [{"query": "SCO5086", "subject": "KUL79580.1", "identity": 62.791, "coverage": 98.85057471264368, "evalue": 1.28e-109, "bitscore": 327.0}], "name": "KUL79580.1", "ipg": "101125751", "start": 136305, "end": 137094, "strand": -1, "sequence": null}, {"id": null, "hits": [{"query": "SCO5087", "subject": "KUL79583.1", "identity": 69.417, "coverage": 88.22269807280514, "evalue": 0.0, "bitscore": 576.0}], "name": "KUL79583.1", "ipg": "101125754", "start": 138727, "end": 139999, "strand": -1, "sequence": null}, {"id": null, "hits": [{"query": "SCO5088", "subject": "KUL79582.1", "identity": 61.75, "coverage": 98.28009828009829, "evalue": 2.56e-165, "bitscore": 479.0}], "name": "KUL79582.1", "ipg": "101125753", "start": 137519, "end": 138731, "strand": -1, "sequence": null}, {"id": null, "hits": [{"query": "SCO5089", "subject": "KUL79581.1", "identity": 50.633, "coverage": 91.86046511627907, "evalue": 1.02e-18, "bitscore": 83.6}], "name": "KUL79581.1", "ipg": "101125752", "start": 137200, "end": 137476, "strand": -1, "sequence": null}], "clusters": []}, {"accession": "NZ_LLZN01000048.1", "subjects": [{"id": null, "hits": [{"query": "SCO5089", "subject": "WP_062667754.1", "identity": 48.077, "coverage": 60.46511627906976, "evalue": 3.65e-05, "bitscore": 48.9}], "name": "WP_062667754.1", "ipg": "101129923", "start": 66400, "end": 66667, "strand": 1, "sequence": null}], "clusters": []}, {"accession": "LLZN01000048.1", "subjects": [{"id": null, "hits": [{"query": "SCO5089", "subject": "KUL76145.1", "identity": 48.077, "coverage": 60.46511627906976, "evalue": 3.65e-05, "bitscore": 48.9}], "name": "KUL76145.1", "ipg": "101129923", "start": 66400, "end": 66667, "strand": 1, "sequence": null}], "clusters": []}]}, {"name": "Streptomyces sp.", "strain": "R39", "scaffolds": [{"accession": "NZ_CP163441.1", "subjects": [{"id": null, "hits": [{"query": "SCO5086", "subject": "WP_181808218.1", "identity": 63.218, "coverage": 100.0, "evalue": 1.31e-109, "bitscore": 327.0}], "name": "WP_181808218.1", "ipg": "346344606", "start": 3668447, "end": 3669233, "strand": -1, "sequence": null}, {"id": null, "hits": [{"query": "SCO5087", "subject": "WP_234535815.1", "identity": 70.071, "coverage": 90.14989293361884, "evalue": 0.0, "bitscore": 590.0}], "name": "WP_234535815.1", "ipg": "516534002", "start": 3671123, "end": 3672398, "strand": -1, "sequence": null}, {"id": null, "hits": [{"query": "SCO5088", "subject": "WP_234535817.1", "identity": 61.809, "coverage": 97.78869778869779, "evalue": 2.29e-151, "bitscore": 444.0}], "name": "WP_234535817.1", "ipg": "516533985", "start": 3669918, "end": 3671127, "strand": -1, "sequence": null}, {"id": null, "hits": [{"query": "SCO5089", "subject": "WP_234535818.1", "identity": 47.126, "coverage": 100.0, "evalue": 5.8e-16, "bitscore": 76.3}], "name": "WP_234535818.1", "ipg": "516533999", "start": 3669319, "end": 3669592, "strand": -1, "sequence": null}, {"id": null, "hits": [{"query": "SCO5089", "subject": "WP_089101200.1", "identity": 39.024, "coverage": 95.34883720930233, "evalue": 1.33e-06, "bitscore": 52.4}], "name": "WP_089101200.1", "ipg": "125101171", "start": 2817295, "end": 2817547, "strand": -1, "sequence": null}], "clusters": [{"indices": [0, 3, 2, 1], "subjects": [], "intermediate_genes": [], "score": 6.14373, "start": 3668447, "end": 3672398, "number": 2176}]}, {"accession": "CP163441.1", "subjects": [{"id": null, "hits": [{"query": "SCO5086", "subject": "XDQ43743.1", "identity": 63.218, "coverage": 100.0, "evalue": 1.31e-109, "bitscore": 327.0}], "name": "XDQ43743.1", "ipg": "346344606", "start": 3668447, "end": 3669233, "strand": -1, "sequence": null}, {"id": null, "hits": [{"query": "SCO5087", "subject": "XDQ43746.1", "identity": 70.071, "coverage": 90.14989293361884, "evalue": 0.0, "bitscore": 590.0}], "name": "XDQ43746.1", "ipg": "516534002", "start": 3671123, "end": 3672398, "strand": -1, "sequence": null}, {"id": null, "hits": [{"query": "SCO5088", "subject": "XDQ43745.1", "identity": 61.809, "coverage": 97.78869778869779, "evalue": 2.29e-151, "bitscore": 444.0}], "name": "XDQ43745.1", "ipg": "516533985", "start": 3669918, "end": 3671127, "strand": -1, "sequence": null}, {"id": null, "hits": [{"query": "SCO5089", "subject": "XDQ43744.1", "identity": 47.126, "coverage": 100.0, "evalue": 5.8e-16, "bitscore": 76.3}], "name": "XDQ43744.1", "ipg": "516533999", "start": 3669319, "end": 3669592, "strand": -1, "sequence": null}, {"id": null, "hits": [{"query": "SCO5089", "subject": "XDQ43046.1", "identity": 39.024, "coverage": 95.34883720930233, "evalue": 1.33e-06, "bitscore": 52.4}], "name": "XDQ43046.1", "ipg": "125101171", "start": 2817295, "end": 2817547, "strand": -1, "sequence": null}], "clusters": []}]}, {"name": "Streptomyces sp.", "strain": "NPDC048385", "scaffolds": [{"accession": "NZ_JBEZKQ010000013.1", "subjects": [{"id": null, "hits": [{"query": "SCO5086", "subject": "WP_181808218.1", "identity": 63.218, "coverage": 100.0, "evalue": 1.31e-109, "bitscore": 327.0}], "name": "WP_181808218.1", "ipg": "346344606", "start": 94171, "end": 94957, "strand": -1, "sequence": null}, {"id": null, "hits": [{"query": "SCO5087", "subject": "WP_234535815.1", "identity": 70.071, "coverage": 90.14989293361884, "evalue": 0.0, "bitscore": 590.0}], "name": "WP_234535815.1", "ipg": "516534002", "start": 96854, "end": 98129, "strand": -1, "sequence": null}, {"id": null, "hits": [{"query": "SCO5088", "subject": "WP_362744057.1", "identity": 61.558, "coverage": 97.78869778869779, "evalue": 3.55e-150, "bitscore": 441.0}], "name": "WP_362744057.1", "ipg": "875050332", "start": 95649, "end": 96858, "strand": -1, "sequence": null}, {"id": null, "hits": [{"query": "SCO5089", "subject": "WP_234535818.1", "identity": 47.126, "coverage": 100.0, "evalue": 5.8e-16, "bitscore": 76.3}], "name": "WP_234535818.1", "ipg": "516533999", "start": 95043, "end": 95316, "strand": -1, "sequence": null}], "clusters": [{"indices": [0, 3, 2, 1], "subjects": [], "intermediate_genes": [], "score": 6.14343, "start": 94171, "end": 98129, "number": 2178}]}, {"accession": "JBEZKQ010000013.1", "subjects": [{"id": null, "hits": [{"query": "SCO5086", "subject": "MEU9240772.1", "identity": 63.218, "coverage": 100.0, "evalue": 1.31e-109, "bitscore": 327.0}], "name": "MEU9240772.1", "ipg": "346344606", "start": 94171, "end": 94957, "strand": -1, "sequence": null}, {"id": null, "hits": [{"query": "SCO5087", "subject": "MEU9240775.1", "identity": 70.071, "coverage": 90.14989293361884, "evalue": 0.0, "bitscore": 590.0}], "name": "MEU9240775.1", "ipg": "516534002", "start": 96854, "end": 98129, "strand": -1, "sequence": null}, {"id": null, "hits": [{"query": "SCO5088", "subject": "MEU9240774.1", "identity": 61.558, "coverage": 97.78869778869779, "evalue": 3.55e-150, "bitscore": 441.0}], "name": "MEU9240774.1", "ipg": "875050332", "start": 95649, "end": 96858, "strand": -1, "sequence": null}, {"id": null, "hits": [{"query": "SCO5089", "subject": "MEU9240773.1", "identity": 47.126, "coverage": 100.0, "evalue": 5.8e-16, "bitscore": 76.3}], "name": "MEU9240773.1", "ipg": "516533999", "start": 95043, "end": 95316, "strand": -1, "sequence": null}], "clusters": []}, {"accession": "NZ_JBEZKQ010000019.1", "subjects": [{"id": null, "hits": [{"query": "SCO5086", "subject": "WP_362744981.1", "identity": 59.004, "coverage": 100.0, "evalue": 1.16e-101, "bitscore": 306.0}], "name": "WP_362744981.1", "ipg": "875050192", "start": 24248, "end": 25034, "strand": -1, "sequence": null}, {"id": null, "hits": [{"query": "SCO5087", "subject": "WP_362745041.1", "identity": 66.983, "coverage": 90.14989293361884, "evalue": 0.0, "bitscore": 555.0}], "name": "WP_362745041.1", "ipg": "875047820", "start": 51951, "end": 53217, "strand": -1, "sequence": null}, {"id": null, "hits": [{"query": "SCO5089", "subject": "WP_362745037.1", "identity": 50.0, "coverage": 81.3953488372093, "evalue": 1.71e-11, "bitscore": 65.1}], "name": "WP_362745037.1", "ipg": "875051435", "start": 50392, "end": 50653, "strand": -1, "sequence": null}], "clusters": []}, {"accession": "JBEZKQ010000019.1", "subjects": [{"id": null, "hits": [{"query": "SCO5086", "subject": "MEU9241644.1", "identity": 59.004, "coverage": 100.0, "evalue": 1.16e-101, "bitscore": 306.0}], "name": "MEU9241644.1", "ipg": "875050192", "start": 24248, "end": 25034, "strand": -1, "sequence": null}, {"id": null, "hits": [{"query": "SCO5087", "subject": "MEU9241673.1", "identity": 66.983, "coverage": 90.14989293361884, "evalue": 0.0, "bitscore": 555.0}], "name": "MEU9241673.1", "ipg": "875047820", "start": 51951, "end": 53217, "strand": -1, "sequence": null}, {"id": null, "hits": [{"query": "SCO5089", "subject": "MEU9241671.1", "identity": 50.0, "coverage": 81.3953488372093, "evalue": 1.71e-11, "bitscore": 65.1}], "name": "MEU9241671.1", "ipg": "875051435", "start": 50392, "end": 50653, "strand": -1, "sequence": null}], "clusters": []}, {"accession": "NZ_JBEZKQ010000011.1", "subjects": [{"id": null, "hits": [{"query": "SCO5089", "subject": "WP_089101200.1", "identity": 39.024, "coverage": 95.34883720930233, "evalue": 1.33e-06, "bitscore": 52.4}], "name": "WP_089101200.1", "ipg": "125101171", "start": 180564, "end": 180816, "strand": 1, "sequence": null}], "clusters": []}, {"accession": "JBEZKQ010000011.1", "subjects": [{"id": null, "hits": [{"query": "SCO5089", "subject": "MEU9240493.1", "identity": 39.024, "coverage": 95.34883720930233, "evalue": 1.33e-06, "bitscore": 52.4}], "name": "MEU9240493.1", "ipg": "125101171", "start": 180564, "end": 180816, "strand": 1, "sequence": null}], "clusters": []}]}, {"name": "Streptomyces sp.", "strain": "NPDC048342", "scaffolds": [{"accession": "NZ_JBEZLC010000038.1", "subjects": [{"id": null, "hits": [{"query": "SCO5086", "subject": "WP_181808218.1", "identity": 63.218, "coverage": 100.0, "evalue": 1.31e-109, "bitscore": 327.0}], "name": "WP_181808218.1", "ipg": "346344606", "start": 16579, "end": 17365, "strand": 1, "sequence": null}, {"id": null, "hits": [{"query": "SCO5087", "subject": "WP_234535815.1", "identity": 70.071, "coverage": 90.14989293361884, "evalue": 0.0, "bitscore": 590.0}], "name": "WP_234535815.1", "ipg": "516534002", "start": 13407, "end": 14682, "strand": 1, "sequence": null}, {"id": null, "hits": [{"query": "SCO5088", "subject": "WP_362744057.1", "identity": 61.558, "coverage": 97.78869778869779, "evalue": 3.55e-150, "bitscore": 441.0}], "name": "WP_362744057.1", "ipg": "875050332", "start": 14678, "end": 15887, "strand": 1, "sequence": null}, {"id": null, "hits": [{"query": "SCO5089", "subject": "WP_234535818.1", "identity": 47.126, "coverage": 100.0, "evalue": 5.8e-16, "bitscore": 76.3}], "name": "WP_234535818.1", "ipg": "516533999", "start": 16220, "end": 16493, "strand": 1, "sequence": null}], "clusters": [{"indices": [1, 2, 3, 0], "subjects": [], "intermediate_genes": [], "score": 6.14343, "start": 13407, "end": 17365, "number": 2180}]}, {"accession": "JBEZLC010000038.1", "subjects": [{"id": null, "hits": [{"query": "SCO5086", "subject": "MEU9426432.1", "identity": 63.218, "coverage": 100.0, "evalue": 1.31e-109, "bitscore": 327.0}], "name": "MEU9426432.1", "ipg": "346344606", "start": 16579, "end": 17365, "strand": 1, "sequence": null}, {"id": null, "hits": [{"query": "SCO5087", "subject": "MEU9426429.1", "identity": 70.071, "coverage": 90.14989293361884, "evalue": 0.0, "bitscore": 590.0}], "name": "MEU9426429.1", "ipg": "516534002", "start": 13407, "end": 14682, "strand": 1, "sequence": null}, {"id": null, "hits": [{"query": "SCO5088", "subject": "MEU9426430.1", "identity": 61.558, "coverage": 97.78869778869779, "evalue": 3.55e-150, "bitscore": 441.0}], "name": "MEU9426430.1", "ipg": "875050332", "start": 14678, "end": 15887, "strand": 1, "sequence": null}, {"id": null, "hits": [{"query": "SCO5089", "subject": "MEU9426431.1", "identity": 47.126, "coverage": 100.0, "evalue": 5.8e-16, "bitscore": 76.3}], "name": "MEU9426431.1", "ipg": "516533999", "start": 16220, "end": 16493, "strand": 1, "sequence": null}], "clusters": []}, {"accession": "NZ_JBEZLC010000040.1", "subjects": [{"id": null, "hits": [{"query": "SCO5086", "subject": "WP_362795103.1", "identity": 59.387, "coverage": 100.0, "evalue": 3.03e-102, "bitscore": 308.0}], "name": "WP_362795103.1", "ipg": "875139861", "start": 93539, "end": 94325, "strand": -1, "sequence": null}], "clusters": []}, {"accession": "JBEZLC010000040.1", "subjects": [{"id": null, "hits": [{"query": "SCO5086", "subject": "MEU9426678.1", "identity": 59.387, "coverage": 100.0, "evalue": 3.03e-102, "bitscore": 308.0}], "name": "MEU9426678.1", "ipg": "875139861", "start": 93539, "end": 94325, "strand": -1, "sequence": null}], "clusters": []}, {"accession": "NZ_JBEZLC010000037.1", "subjects": [{"id": null, "hits": [{"query": "SCO5087", "subject": "WP_362745041.1", "identity": 66.983, "coverage": 90.14989293361884, "evalue": 0.0, "bitscore": 555.0}], "name": "WP_362745041.1", "ipg": "875047820", "start": 8323, "end": 9589, "strand": -1, "sequence": null}, {"id": null, "hits": [{"query": "SCO5089", "subject": "WP_362745037.1", "identity": 50.0, "coverage": 81.3953488372093, "evalue": 1.71e-11, "bitscore": 65.1}], "name": "WP_362745037.1", "ipg": "875051435", "start": 6764, "end": 7025, "strand": -1, "sequence": null}], "clusters": []}, {"accession": "JBEZLC010000037.1", "subjects": [{"id": null, "hits": [{"query": "SCO5087", "subject": "MEU9426329.1", "identity": 66.983, "coverage": 90.14989293361884, "evalue": 0.0, "bitscore": 555.0}], "name": "MEU9426329.1", "ipg": "875047820", "start": 8323, "end": 9589, "strand": -1, "sequence": null}, {"id": null, "hits": [{"query": "SCO5089", "subject": "MEU9426327.1", "identity": 50.0, "coverage": 81.3953488372093, "evalue": 1.71e-11, "bitscore": 65.1}], "name": "MEU9426327.1", "ipg": "875051435", "start": 6764, "end": 7025, "strand": -1, "sequence": null}], "clusters": []}, {"accession": "NZ_JBEZLC010000019.1", "subjects": [{"id": null, "hits": [{"query": "SCO5089", "subject": "WP_089101200.1", "identity": 39.024, "coverage": 95.34883720930233, "evalue": 1.33e-06, "bitscore": 52.4}], "name": "WP_089101200.1", "ipg": "125101171", "start": 11001, "end": 11253, "strand": -1, "sequence": null}], "clusters": []}, {"accession": "JBEZLC010000019.1", "subjects": [{"id": null, "hits": [{"query": "SCO5089", "subject": "MEU9424370.1", "identity": 39.024, "coverage": 95.34883720930233, "evalue": 1.33e-06, "bitscore": 52.4}], "name": "MEU9424370.1", "ipg": "125101171", "start": 11001, "end": 11253, "strand": -1, "sequence": null}], "clusters": []}]}, {"name": "Streptomyces sp.", "strain": "NPDC048341", "scaffolds": [{"accession": "NZ_JBEZLD010000011.1", "subjects": [{"id": null, "hits": [{"query": "SCO5086", "subject": "WP_181808218.1", "identity": 63.218, "coverage": 100.0, "evalue": 1.31e-109, "bitscore": 327.0}], "name": "WP_181808218.1", "ipg": "346344606", "start": 102647, "end": 103433, "strand": 1, "sequence": null}, {"id": null, "hits": [{"query": "SCO5087", "subject": "WP_234535815.1", "identity": 70.071, "coverage": 90.14989293361884, "evalue": 0.0, "bitscore": 590.0}], "name": "WP_234535815.1", "ipg": "516534002", "start": 99475, "end": 100750, "strand": 1, "sequence": null}, {"id": null, "hits": [{"query": "SCO5088", "subject": "WP_362744057.1", "identity": 61.558, "coverage": 97.78869778869779, "evalue": 3.55e-150, "bitscore": 441.0}], "name": "WP_362744057.1", "ipg": "875050332", "start": 100746, "end": 101955, "strand": 1, "sequence": null}, {"id": null, "hits": [{"query": "SCO5089", "subject": "WP_234535818.1", "identity": 47.126, "coverage": 100.0, "evalue": 5.8e-16, "bitscore": 76.3}], "name": "WP_234535818.1", "ipg": "516533999", "start": 102288, "end": 102561, "strand": 1, "sequence": null}], "clusters": [{"indices": [1, 2, 3, 0], "subjects": [], "intermediate_genes": [], "score": 6.14343, "start": 99475, "end": 103433, "number": 2182}]}, {"accession": "JBEZLD010000011.1", "subjects": [{"id": null, "hits": [{"query": "SCO5086", "subject": "MEU9275632.1", "identity": 63.218, "coverage": 100.0, "evalue": 1.31e-109, "bitscore": 327.0}], "name": "MEU9275632.1", "ipg": "346344606", "start": 102647, "end": 103433, "strand": 1, "sequence": null}, {"id": null, "hits": [{"query": "SCO5087", "subject": "MEU9275629.1", "identity": 70.071, "coverage": 90.14989293361884, "evalue": 0.0, "bitscore": 590.0}], "name": "MEU9275629.1", "ipg": "516534002", "start": 99475, "end": 100750, "strand": 1, "sequence": null}, {"id": null, "hits": [{"query": "SCO5088", "subject": "MEU9275630.1", "identity": 61.558, "coverage": 97.78869778869779, "evalue": 3.55e-150, "bitscore": 441.0}], "name": "MEU9275630.1", "ipg": "875050332", "start": 100746, "end": 101955, "strand": 1, "sequence": null}, {"id": null, "hits": [{"query": "SCO5089", "subject": "MEU9275631.1", "identity": 47.126, "coverage": 100.0, "evalue": 5.8e-16, "bitscore": 76.3}], "name": "MEU9275631.1", "ipg": "516533999", "start": 102288, "end": 102561, "strand": 1, "sequence": null}], "clusters": []}, {"accession": "NZ_JBEZLD010000127.1", "subjects": [{"id": null, "hits": [{"query": "SCO5086", "subject": "WP_362795103.1", "identity": 59.387, "coverage": 100.0, "evalue": 3.03e-102, "bitscore": 308.0}], "name": "WP_362795103.1", "ipg": "875139861", "start": 18793, "end": 19579, "strand": 1, "sequence": null}], "clusters": []}, {"accession": "JBEZLD010000127.1", "subjects": [{"id": null, "hits": [{"query": "SCO5086", "subject": "MEU9282350.1", "identity": 59.387, "coverage": 100.0, "evalue": 3.03e-102, "bitscore": 308.0}], "name": "MEU9282350.1", "ipg": "875139861", "start": 18793, "end": 19579, "strand": 1, "sequence": null}], "clusters": []}, {"accession": "NZ_JBEZLD010000027.1", "subjects": [{"id": null, "hits": [{"query": "SCO5087", "subject": "WP_362745041.1", "identity": 66.983, "coverage": 90.14989293361884, "evalue": 0.0, "bitscore": 555.0}], "name": "WP_362745041.1", "ipg": "875047820", "start": 8311, "end": 9577, "strand": -1, "sequence": null}, {"id": null, "hits": [{"query": "SCO5089", "subject": "WP_362745037.1", "identity": 50.0, "coverage": 81.3953488372093, "evalue": 1.71e-11, "bitscore": 65.1}], "name": "WP_362745037.1", "ipg": "875051435", "start": 6752, "end": 7013, "strand": -1, "sequence": null}], "clusters": []}, {"accession": "JBEZLD010000027.1", "subjects": [{"id": null, "hits": [{"query": "SCO5087", "subject": "MEU9277276.1", "identity": 66.983, "coverage": 90.14989293361884, "evalue": 0.0, "bitscore": 555.0}], "name": "MEU9277276.1", "ipg": "875047820", "start": 8311, "end": 9577, "strand": -1, "sequence": null}, {"id": null, "hits": [{"query": "SCO5089", "subject": "MEU9277274.1", "identity": 50.0, "coverage": 81.3953488372093, "evalue": 1.71e-11, "bitscore": 65.1}], "name": "MEU9277274.1", "ipg": "875051435", "start": 6752, "end": 7013, "strand": -1, "sequence": null}], "clusters": []}, {"accession": "NZ_JBEZLD010000119.1", "subjects": [{"id": null, "hits": [{"query": "SCO5089", "subject": "WP_089101200.1", "identity": 39.024, "coverage": 95.34883720930233, "evalue": 1.33e-06, "bitscore": 52.4}], "name": "WP_089101200.1", "ipg": "125101171", "start": 11168, "end": 11420, "strand": -1, "sequence": null}], "clusters": []}, {"accession": "JBEZLD010000119.1", "subjects": [{"id": null, "hits": [{"query": "SCO5089", "subject": "MEU9282169.1", "identity": 39.024, "coverage": 95.34883720930233, "evalue": 1.33e-06, "bitscore": 52.4}], "name": "MEU9282169.1", "ipg": "125101171", "start": 11168, "end": 11420, "strand": -1, "sequence": null}], "clusters": []}]}, {"name": "Streptomyces sp.", "strain": "NPDC048386", "scaffolds": [{"accession": "NZ_JBICYE010000008.1", "subjects": [{"id": null, "hits": [{"query": "SCO5086", "subject": "WP_181808218.1", "identity": 63.218, "coverage": 100.0, "evalue": 1.31e-109, "bitscore": 327.0}], "name": "WP_181808218.1", "ipg": "346344606", "start": 131961, "end": 132747, "strand": -1, "sequence": null}, {"id": null, "hits": [{"query": "SCO5087", "subject": "WP_234535815.1", "identity": 70.071, "coverage": 90.14989293361884, "evalue": 0.0, "bitscore": 590.0}], "name": "WP_234535815.1", "ipg": "516534002", "start": 134644, "end": 135919, "strand": -1, "sequence": null}, {"id": null, "hits": [{"query": "SCO5088", "subject": "WP_362744057.1", "identity": 61.558, "coverage": 97.78869778869779, "evalue": 3.55e-150, "bitscore": 441.0}], "name": "WP_362744057.1", "ipg": "875050332", "start": 133439, "end": 134648, "strand": -1, "sequence": null}, {"id": null, "hits": [{"query": "SCO5089", "subject": "WP_234535818.1", "identity": 47.126, "coverage": 100.0, "evalue": 5.8e-16, "bitscore": 76.3}], "name": "WP_234535818.1", "ipg": "516533999", "start": 132833, "end": 133106, "strand": -1, "sequence": null}], "clusters": [{"indices": [0, 3, 2, 1], "subjects": [], "intermediate_genes": [], "score": 6.14343, "start": 131961, "end": 135919, "number": 2184}]}, {"accession": "JBICYE010000008.1", "subjects": [{"id": null, "hits": [{"query": "SCO5086", "subject": "MFG2701063.1", "identity": 63.218, "coverage": 100.0, "evalue": 1.31e-109, "bitscore": 327.0}], "name": "MFG2701063.1", "ipg": "346344606", "start": 131961, "end": 132747, "strand": -1, "sequence": null}, {"id": null, "hits": [{"query": "SCO5087", "subject": "MFG2701066.1", "identity": 70.071, "coverage": 90.14989293361884, "evalue": 0.0, "bitscore": 590.0}], "name": "MFG2701066.1", "ipg": "516534002", "start": 134644, "end": 135919, "strand": -1, "sequence": null}, {"id": null, "hits": [{"query": "SCO5088", "subject": "MFG2701065.1", "identity": 61.558, "coverage": 97.78869778869779, "evalue": 3.55e-150, "bitscore": 441.0}], "name": "MFG2701065.1", "ipg": "875050332", "start": 133439, "end": 134648, "strand": -1, "sequence": null}, {"id": null, "hits": [{"query": "SCO5089", "subject": "MFG2701064.1", "identity": 47.126, "coverage": 100.0, "evalue": 5.8e-16, "bitscore": 76.3}], "name": "MFG2701064.1", "ipg": "516533999", "start": 132833, "end": 133106, "strand": -1, "sequence": null}], "clusters": []}, {"accession": "NZ_JBICYE010000006.1", "subjects": [{"id": null, "hits": [{"query": "SCO5086", "subject": "WP_362795103.1", "identity": 59.387, "coverage": 100.0, "evalue": 3.03e-102, "bitscore": 308.0}], "name": "WP_362795103.1", "ipg": "875139861", "start": 127557, "end": 128343, "strand": -1, "sequence": null}, {"id": null, "hits": [{"query": "SCO5087", "subject": "WP_362745041.1", "identity": 66.983, "coverage": 90.14989293361884, "evalue": 0.0, "bitscore": 555.0}], "name": "WP_362745041.1", "ipg": "875047820", "start": 155323, "end": 156589, "strand": -1, "sequence": null}, {"id": null, "hits": [{"query": "SCO5089", "subject": "WP_362745037.1", "identity": 50.0, "coverage": 81.3953488372093, "evalue": 1.71e-11, "bitscore": 65.1}], "name": "WP_362745037.1", "ipg": "875051435", "start": 153764, "end": 154025, "strand": -1, "sequence": null}], "clusters": []}, {"accession": "JBICYE010000006.1", "subjects": [{"id": null, "hits": [{"query": "SCO5086", "subject": "MFG2700619.1", "identity": 59.387, "coverage": 100.0, "evalue": 3.03e-102, "bitscore": 308.0}], "name": "MFG2700619.1", "ipg": "875139861", "start": 127557, "end": 128343, "strand": -1, "sequence": null}, {"id": null, "hits": [{"query": "SCO5087", "subject": "MFG2700648.1", "identity": 66.983, "coverage": 90.14989293361884, "evalue": 0.0, "bitscore": 555.0}], "name": "MFG2700648.1", "ipg": "875047820", "start": 155323, "end": 156589, "strand": -1, "sequence": null}, {"id": null, "hits": [{"query": "SCO5089", "subject": "MFG2700646.1", "identity": 50.0, "coverage": 81.3953488372093, "evalue": 1.71e-11, "bitscore": 65.1}], "name": "MFG2700646.1", "ipg": "875051435", "start": 153764, "end": 154025, "strand": -1, "sequence": null}], "clusters": []}, {"accession": "NZ_JBICYE010000009.1", "subjects": [{"id": null, "hits": [{"query": "SCO5089", "subject": "WP_089101200.1", "identity": 39.024, "coverage": 95.34883720930233, "evalue": 1.33e-06, "bitscore": 52.4}], "name": "WP_089101200.1", "ipg": "125101171", "start": 216192, "end": 216444, "strand": 1, "sequence": null}], "clusters": []}, {"accession": "JBICYE010000009.1", "subjects": [{"id": null, "hits": [{"query": "SCO5089", "subject": "MFG2701363.1", "identity": 39.024, "coverage": 95.34883720930233, "evalue": 1.33e-06, "bitscore": 52.4}], "name": "MFG2701363.1", "ipg": "125101171", "start": 216192, "end": 216444, "strand": 1, "sequence": null}], "clusters": []}]}, {"name": "Streptomyces sp.", "strain": "F-3", "scaffolds": [{"accession": "NZ_BDDR01000049.1", "subjects": [{"id": null, "hits": [{"query": "SCO5086", "subject": "WP_067398920.1", "identity": 61.628, "coverage": 98.85057471264368, "evalue": 1.32e-109, "bitscore": 327.0}], "name": "WP_067398920.1", "ipg": "116101127", "start": 35726, "end": 36509, "strand": -1, "sequence": null}, {"id": null, "hits": [{"query": "SCO5087", "subject": "WP_067398928.1", "identity": 69.286, "coverage": 89.93576017130621, "evalue": 0.0, "bitscore": 571.0}], "name": "WP_067398928.1", "ipg": "116101128", "start": 38249, "end": 39521, "strand": -1, "sequence": null}, {"id": null, "hits": [{"query": "SCO5088", "subject": "WP_067398924.1", "identity": 59.75, "coverage": 98.28009828009829, "evalue": 1.11e-156, "bitscore": 457.0}], "name": "WP_067398924.1", "ipg": "109380917", "start": 37038, "end": 38253, "strand": -1, "sequence": null}, {"id": null, "hits": [{"query": "SCO5089", "subject": "WP_067398922.1", "identity": 48.75, "coverage": 91.86046511627907, "evalue": 8.69e-14, "bitscore": 70.9}], "name": "WP_067398922.1", "ipg": "109380916", "start": 36661, "end": 36931, "strand": -1, "sequence": null}], "clusters": [{"indices": [0, 3, 2, 1], "subjects": [], "intermediate_genes": [], "score": 6.14259, "start": 35726, "end": 39521, "number": 2186}]}]}, {"name": "Streptomyces sp.", "strain": "LB8", "scaffolds": [{"accession": "NZ_JARYZJ010000036.1", "subjects": [{"id": null, "hits": [{"query": "SCO5086", "subject": "WP_067398920.1", "identity": 61.628, "coverage": 98.85057471264368, "evalue": 1.32e-109, "bitscore": 327.0}], "name": "WP_067398920.1", "ipg": "116101127", "start": 57901, "end": 58684, "strand": -1, "sequence": null}, {"id": null, "hits": [{"query": "SCO5087", "subject": "WP_067398928.1", "identity": 69.286, "coverage": 89.93576017130621, "evalue": 0.0, "bitscore": 571.0}], "name": "WP_067398928.1", "ipg": "116101128", "start": 60424, "end": 61696, "strand": -1, "sequence": null}, {"id": null, "hits": [{"query": "SCO5088", "subject": "WP_067398924.1", "identity": 59.75, "coverage": 98.28009828009829, "evalue": 1.11e-156, "bitscore": 457.0}], "name": "WP_067398924.1", "ipg": "109380917", "start": 59213, "end": 60428, "strand": -1, "sequence": null}, {"id": null, "hits": [{"query": "SCO5089", "subject": "WP_067398922.1", "identity": 48.75, "coverage": 91.86046511627907, "evalue": 8.69e-14, "bitscore": 70.9}], "name": "WP_067398922.1", "ipg": "109380916", "start": 58836, "end": 59106, "strand": -1, "sequence": null}], "clusters": [{"indices": [0, 3, 2, 1], "subjects": [], "intermediate_genes": [], "score": 6.14259, "start": 57901, "end": 61696, "number": 2187}]}, {"accession": "JARYZJ010000036.1", "subjects": [{"id": null, "hits": [{"query": "SCO5086", "subject": "MDN5383441.1", "identity": 61.628, "coverage": 98.85057471264368, "evalue": 1.32e-109, "bitscore": 327.0}], "name": "MDN5383441.1", "ipg": "116101127", "start": 57901, "end": 58684, "strand": -1, "sequence": null}, {"id": null, "hits": [{"query": "SCO5087", "subject": "MDN5383444.1", "identity": 69.286, "coverage": 89.93576017130621, "evalue": 0.0, "bitscore": 571.0}], "name": "MDN5383444.1", "ipg": "116101128", "start": 60424, "end": 61696, "strand": -1, "sequence": null}, {"id": null, "hits": [{"query": "SCO5088", "subject": "MDN5383443.1", "identity": 59.75, "coverage": 98.28009828009829, "evalue": 1.11e-156, "bitscore": 457.0}], "name": "MDN5383443.1", "ipg": "109380917", "start": 59213, "end": 60428, "strand": -1, "sequence": null}, {"id": null, "hits": [{"query": "SCO5089", "subject": "MDN5383442.1", "identity": 48.75, "coverage": 91.86046511627907, "evalue": 8.69e-14, "bitscore": 70.9}], "name": "MDN5383442.1", "ipg": "109380916", "start": 58836, "end": 59106, "strand": -1, "sequence": null}], "clusters": []}, {"accession": "NZ_JARYZJ010000114.1", "subjects": [{"id": null, "hits": [{"query": "SCO5089", "subject": "WP_086791243.1", "identity": 39.241, "coverage": 91.86046511627907, "evalue": 1.45e-10, "bitscore": 62.4}], "name": "WP_086791243.1", "ipg": "150404950", "start": 7789, "end": 8038, "strand": -1, "sequence": null}], "clusters": []}, {"accession": "JARYZJ010000114.1", "subjects": [{"id": null, "hits": [{"query": "SCO5089", "subject": "MDN5385464.1", "identity": 39.241, "coverage": 91.86046511627907, "evalue": 1.45e-10, "bitscore": 62.4}], "name": "MDN5385464.1", "ipg": "150404950", "start": 3688, "end": 3937, "strand": 1, "sequence": null}, {"id": null, "hits": [{"query": "SCO5089", "subject": "MDN5385467.1", "identity": 39.241, "coverage": 91.86046511627907, "evalue": 1.45e-10, "bitscore": 62.4}], "name": "MDN5385467.1", "ipg": "150404950", "start": 7789, "end": 8038, "strand": -1, "sequence": null}], "clusters": []}]}, {"name": "Streptomyces sp.", "strain": "NPDC088180", "scaffolds": [{"accession": "NZ_JBIUSJ010000008.1", "subjects": [{"id": null, "hits": [{"query": "SCO5086", "subject": "WP_402098523.1", "identity": 63.846, "coverage": 99.23371647509579, "evalue": 1.33e-109, "bitscore": 327.0}], "name": "WP_402098523.1", "ipg": "937269365", "start": 135051, "end": 135837, "strand": 1, "sequence": null}, {"id": null, "hits": [{"query": "SCO5087", "subject": "WP_402098518.1", "identity": 68.675, "coverage": 88.86509635974305, "evalue": 0.0, "bitscore": 575.0}], "name": "WP_402098518.1", "ipg": "937269813", "start": 132195, "end": 133476, "strand": 1, "sequence": null}, {"id": null, "hits": [{"query": "SCO5088", "subject": "WP_402098520.1", "identity": 62.843, "coverage": 98.52579852579852, "evalue": 1.02e-171, "bitscore": 496.0}], "name": "WP_402098520.1", "ipg": "937269443", "start": 133472, "end": 134693, "strand": 1, "sequence": null}, {"id": null, "hits": [{"query": "SCO5089", "subject": "WP_007453028.1", "identity": 47.619, "coverage": 97.67441860465115, "evalue": 6.01e-17, "bitscore": 79.0}], "name": "WP_007453028.1", "ipg": "26253389", "start": 134748, "end": 135018, "strand": 1, "sequence": null}], "clusters": [{"indices": [1, 2, 3, 0], "subjects": [], "intermediate_genes": [], "score": 6.1477, "start": 132195, "end": 135837, "number": 2189}]}, {"accession": "JBIUSJ010000008.1", "subjects": [{"id": null, "hits": [{"query": "SCO5086", "subject": "MFJ1800396.1", "identity": 63.846, "coverage": 99.23371647509579, "evalue": 1.33e-109, "bitscore": 327.0}], "name": "MFJ1800396.1", "ipg": "937269365", "start": 135051, "end": 135837, "strand": 1, "sequence": null}, {"id": null, "hits": [{"query": "SCO5087", "subject": "MFJ1800393.1", "identity": 68.675, "coverage": 88.86509635974305, "evalue": 0.0, "bitscore": 575.0}], "name": "MFJ1800393.1", "ipg": "937269813", "start": 132195, "end": 133476, "strand": 1, "sequence": null}, {"id": null, "hits": [{"query": "SCO5088", "subject": "MFJ1800394.1", "identity": 62.843, "coverage": 98.52579852579852, "evalue": 1.02e-171, "bitscore": 496.0}], "name": "MFJ1800394.1", "ipg": "937269443", "start": 133472, "end": 134693, "strand": 1, "sequence": null}, {"id": null, "hits": [{"query": "SCO5089", "subject": "MFJ1800395.1", "identity": 47.619, "coverage": 97.67441860465115, "evalue": 6.01e-17, "bitscore": 79.0}], "name": "MFJ1800395.1", "ipg": "26253389", "start": 134748, "end": 135018, "strand": 1, "sequence": null}], "clusters": []}]}, {"name": "Streptomyces sp.", "strain": "ICBB 8177", "scaffolds": [{"accession": "NZ_NSKH01000003.1", "subjects": [{"id": null, "hits": [{"query": "SCO5086", "subject": "WP_109447067.1", "identity": 62.016, "coverage": 98.85057471264368, "evalue": 1.34e-109, "bitscore": 327.0}], "name": "WP_109447067.1", "ipg": "188054793", "start": 304520, "end": 305309, "strand": 1, "sequence": null}, {"id": null, "hits": [{"query": "SCO5087", "subject": "WP_109447051.1", "identity": 68.66, "coverage": 89.50749464668094, "evalue": 0.0, "bitscore": 594.0}], "name": "WP_109447051.1", "ipg": "188054841", "start": 295586, "end": 296855, "strand": 1, "sequence": null}, {"id": null, "hits": [{"query": "SCO5088", "subject": "WP_109447053.1", "identity": 59.398, "coverage": 98.03439803439802, "evalue": 2.5e-140, "bitscore": 417.0}], "name": "WP_109447053.1", "ipg": "188054836", "start": 296854, "end": 298108, "strand": 1, "sequence": null}, {"id": null, "hits": [{"query": "SCO5089", "subject": "WP_109447055.1", "identity": 46.914, "coverage": 94.18604651162791, "evalue": 5.55e-16, "bitscore": 76.3}], "name": "WP_109447055.1", "ipg": "188054779", "start": 298177, "end": 298435, "strand": 1, "sequence": null}], "clusters": [{"indices": [1, 2, 3, 0], "subjects": [], "intermediate_genes": [], "score": 6.14143, "start": 295586, "end": 305309, "number": 2191}]}, {"accession": "NSKH01000003.1", "subjects": [{"id": null, "hits": [{"query": "SCO5086", "subject": "PWI45362.1", "identity": 62.016, "coverage": 98.85057471264368, "evalue": 1.34e-109, "bitscore": 327.0}], "name": "PWI45362.1", "ipg": "188054793", "start": 304520, "end": 305309, "strand": 1, "sequence": null}, {"id": null, "hits": [{"query": "SCO5087", "subject": "PWI45354.1", "identity": 68.66, "coverage": 89.50749464668094, "evalue": 0.0, "bitscore": 594.0}], "name": "PWI45354.1", "ipg": "188054841", "start": 295586, "end": 296855, "strand": 1, "sequence": null}, {"id": null, "hits": [{"query": "SCO5088", "subject": "PWI45355.1", "identity": 59.398, "coverage": 98.03439803439802, "evalue": 2.5e-140, "bitscore": 417.0}], "name": "PWI45355.1", "ipg": "188054836", "start": 296854, "end": 298108, "strand": 1, "sequence": null}, {"id": null, "hits": [{"query": "SCO5089", "subject": "PWI45356.1", "identity": 46.914, "coverage": 94.18604651162791, "evalue": 5.55e-16, "bitscore": 76.3}], "name": "PWI45356.1", "ipg": "188054779", "start": 298177, "end": 298435, "strand": 1, "sequence": null}], "clusters": []}]}, {"name": "Streptomyces sp.", "strain": "NPDC019645", "scaffolds": [{"accession": "NZ_JBEYBJ010000006.1", "subjects": [{"id": null, "hits": [{"query": "SCO5086", "subject": "WP_361366438.1", "identity": 64.453, "coverage": 98.08429118773945, "evalue": 1.35e-109, "bitscore": 327.0}], "name": "WP_361366438.1", "ipg": "870901407", "start": 316718, "end": 317501, "strand": 1, "sequence": null}, {"id": null, "hits": [{"query": "SCO5087", "subject": "WP_360585088.1", "identity": 66.106, "coverage": 89.07922912205566, "evalue": 0.0, "bitscore": 553.0}], "name": "WP_360585088.1", "ipg": "870901944", "start": 309903, "end": 311175, "strand": 1, "sequence": null}, {"id": null, "hits": [{"query": "SCO5088", "subject": "WP_361366426.1", "identity": 60.05, "coverage": 99.01719901719902, "evalue": 7.88e-154, "bitscore": 450.0}], "name": "WP_361366426.1", "ipg": "870903500", "start": 311171, "end": 312386, "strand": 1, "sequence": null}, {"id": null, "hits": [{"query": "SCO5089", "subject": "WP_360585091.1", "identity": 47.561, "coverage": 95.34883720930233, "evalue": 5.51e-15, "bitscore": 73.9}], "name": "WP_360585091.1", "ipg": "870901651", "start": 312435, "end": 312693, "strand": 1, "sequence": null}], "clusters": [{"indices": [1, 2, 3, 0], "subjects": [], "intermediate_genes": [], "score": 6.14039, "start": 309903, "end": 317501, "number": 2193}]}, {"accession": "JBEYBJ010000006.1", "subjects": [{"id": null, "hits": [{"query": "SCO5086", "subject": "MEU2261252.1", "identity": 64.453, "coverage": 98.08429118773945, "evalue": 1.35e-109, "bitscore": 327.0}], "name": "MEU2261252.1", "ipg": "870901407", "start": 316718, "end": 317501, "strand": 1, "sequence": null}, {"id": null, "hits": [{"query": "SCO5087", "subject": "MEU2261246.1", "identity": 66.106, "coverage": 89.07922912205566, "evalue": 0.0, "bitscore": 553.0}], "name": "MEU2261246.1", "ipg": "870901944", "start": 309903, "end": 311175, "strand": 1, "sequence": null}, {"id": null, "hits": [{"query": "SCO5088", "subject": "MEU2261247.1", "identity": 60.05, "coverage": 99.01719901719902, "evalue": 7.88e-154, "bitscore": 450.0}], "name": "MEU2261247.1", "ipg": "870903500", "start": 311171, "end": 312386, "strand": 1, "sequence": null}, {"id": null, "hits": [{"query": "SCO5089", "subject": "MEU2261248.1", "identity": 47.561, "coverage": 95.34883720930233, "evalue": 5.51e-15, "bitscore": 73.9}], "name": "MEU2261248.1", "ipg": "870901651", "start": 312435, "end": 312693, "strand": 1, "sequence": null}], "clusters": []}, {"accession": "NZ_JBEYBJ010000005.1", "subjects": [{"id": null, "hits": [{"query": "SCO5087", "subject": "WP_361365707.1", "identity": 62.56, "coverage": 88.6509635974304, "evalue": 0.0, "bitscore": 526.0}], "name": "WP_361365707.1", "ipg": "870901858", "start": 302183, "end": 303452, "strand": 1, "sequence": null}], "clusters": []}, {"accession": "JBEYBJ010000005.1", "subjects": [{"id": null, "hits": [{"query": "SCO5087", "subject": "MEU2260865.1", "identity": 62.56, "coverage": 88.6509635974304, "evalue": 0.0, "bitscore": 526.0}], "name": "MEU2260865.1", "ipg": "870901858", "start": 302183, "end": 303452, "strand": 1, "sequence": null}], "clusters": []}]}, {"name": "Streptomyces sp.", "strain": "NPDC059875", "scaffolds": [{"accession": "NZ_JBHWJZ010000075.1", "subjects": [{"id": null, "hits": [{"query": "SCO5086", "subject": "WP_385157697.1", "identity": 63.78, "coverage": 97.31800766283524, "evalue": 1.39e-109, "bitscore": 327.0}], "name": "WP_385157697.1", "ipg": "913110256", "start": 4099, "end": 4885, "strand": 1, "sequence": null}, {"id": null, "hits": [{"query": "SCO5087", "subject": "WP_385157692.1", "identity": 64.01, "coverage": 88.6509635974304, "evalue": 0.0, "bitscore": 531.0}], "name": "WP_385157692.1", "ipg": "913111490", "start": 1620, "end": 2901, "strand": -1, "sequence": null}, {"id": null, "hits": [{"query": "SCO5088", "subject": "WP_385157690.1", "identity": 61.596, "coverage": 98.52579852579852, "evalue": 1.84e-158, "bitscore": 462.0}], "name": "WP_385157690.1", "ipg": "913109406", "start": 376, "end": 1624, "strand": -1, "sequence": null}, {"id": null, "hits": [{"query": "SCO5089", "subject": "WP_385157688.1", "identity": 44.231, "coverage": 60.46511627906976, "evalue": 3.04e-05, "bitscore": 49.3}], "name": "WP_385157688.1", "ipg": "913113402", "start": 45, "end": 324, "strand": -1, "sequence": null}], "clusters": [{"indices": [3, 2, 1, 0], "subjects": [], "intermediate_genes": [], "score": 7.1369299999999996, "start": 45, "end": 4885, "number": 2195}]}, {"accession": "JBHWJZ010000075.1", "subjects": [{"id": null, "hits": [{"query": "SCO5086", "subject": "MFD7326934.1", "identity": 63.78, "coverage": 97.31800766283524, "evalue": 1.39e-109, "bitscore": 327.0}], "name": "MFD7326934.1", "ipg": "913110256", "start": 4099, "end": 4885, "strand": 1, "sequence": null}, {"id": null, "hits": [{"query": "SCO5087", "subject": "MFD7326932.1", "identity": 64.01, "coverage": 88.6509635974304, "evalue": 0.0, "bitscore": 531.0}], "name": "MFD7326932.1", "ipg": "913111490", "start": 1620, "end": 2901, "strand": -1, "sequence": null}, {"id": null, "hits": [{"query": "SCO5088", "subject": "MFD7326931.1", "identity": 61.596, "coverage": 98.52579852579852, "evalue": 1.84e-158, "bitscore": 462.0}], "name": "MFD7326931.1", "ipg": "913109406", "start": 376, "end": 1624, "strand": -1, "sequence": null}, {"id": null, "hits": [{"query": "SCO5089", "subject": "MFD7326930.1", "identity": 44.231, "coverage": 60.46511627906976, "evalue": 3.04e-05, "bitscore": 49.3}], "name": "MFD7326930.1", "ipg": "913113402", "start": 45, "end": 324, "strand": -1, "sequence": null}], "clusters": []}, {"accession": "NZ_JBHWJZ010000020.1", "subjects": [{"id": null, "hits": [{"query": "SCO5089", "subject": "WP_385149874.1", "identity": 39.759, "coverage": 95.34883720930233, "evalue": 0.000307, "bitscore": 46.6}], "name": "WP_385149874.1", "ipg": "913113237", "start": 157288, "end": 157549, "strand": -1, "sequence": null}], "clusters": []}, {"accession": "JBHWJZ010000020.1", "subjects": [{"id": null, "hits": [{"query": "SCO5089", "subject": "MFD7324173.1", "identity": 39.759, "coverage": 95.34883720930233, "evalue": 0.000307, "bitscore": 46.6}], "name": "MFD7324173.1", "ipg": "913113237", "start": 157288, "end": 157549, "strand": -1, "sequence": null}], "clusters": []}]}, {"name": "Streptomyces sp.", "strain": "NPDC059885", "scaffolds": [{"accession": "NZ_JBHWKG010000112.1", "subjects": [{"id": null, "hits": [{"query": "SCO5086", "subject": "WP_385157697.1", "identity": 63.78, "coverage": 97.31800766283524, "evalue": 1.39e-109, "bitscore": 327.0}], "name": "WP_385157697.1", "ipg": "913110256", "start": 7615, "end": 8401, "strand": -1, "sequence": null}, {"id": null, "hits": [{"query": "SCO5087", "subject": "WP_385157692.1", "identity": 64.01, "coverage": 88.6509635974304, "evalue": 0.0, "bitscore": 531.0}], "name": "WP_385157692.1", "ipg": "913111490", "start": 9599, "end": 10880, "strand": 1, "sequence": null}, {"id": null, "hits": [{"query": "SCO5088", "subject": "WP_385157690.1", "identity": 61.596, "coverage": 98.52579852579852, "evalue": 1.84e-158, "bitscore": 462.0}], "name": "WP_385157690.1", "ipg": "913109406", "start": 10876, "end": 12124, "strand": 1, "sequence": null}, {"id": null, "hits": [{"query": "SCO5089", "subject": "WP_385157688.1", "identity": 44.231, "coverage": 60.46511627906976, "evalue": 3.04e-05, "bitscore": 49.3}], "name": "WP_385157688.1", "ipg": "913113402", "start": 12176, "end": 12455, "strand": 1, "sequence": null}], "clusters": [{"indices": [0, 1, 2, 3], "subjects": [], "intermediate_genes": [], "score": 7.1369299999999996, "start": 7615, "end": 12455, "number": 2197}]}, {"accession": "JBHWKG010000112.1", "subjects": [{"id": null, "hits": [{"query": "SCO5086", "subject": "MFD7364514.1", "identity": 63.78, "coverage": 97.31800766283524, "evalue": 1.39e-109, "bitscore": 327.0}], "name": "MFD7364514.1", "ipg": "913110256", "start": 7615, "end": 8401, "strand": -1, "sequence": null}, {"id": null, "hits": [{"query": "SCO5087", "subject": "MFD7364516.1", "identity": 64.01, "coverage": 88.6509635974304, "evalue": 0.0, "bitscore": 531.0}], "name": "MFD7364516.1", "ipg": "913111490", "start": 9599, "end": 10880, "strand": 1, "sequence": null}, {"id": null, "hits": [{"query": "SCO5088", "subject": "MFD7364517.1", "identity": 61.596, "coverage": 98.52579852579852, "evalue": 1.84e-158, "bitscore": 462.0}], "name": "MFD7364517.1", "ipg": "913109406", "start": 10876, "end": 12124, "strand": 1, "sequence": null}, {"id": null, "hits": [{"query": "SCO5089", "subject": "MFD7364518.1", "identity": 44.231, "coverage": 60.46511627906976, "evalue": 3.04e-05, "bitscore": 49.3}], "name": "MFD7364518.1", "ipg": "913113402", "start": 12176, "end": 12455, "strand": 1, "sequence": null}], "clusters": []}, {"accession": "NZ_JBHWKG010000085.1", "subjects": [{"id": null, "hits": [{"query": "SCO5089", "subject": "WP_385149874.1", "identity": 39.759, "coverage": 95.34883720930233, "evalue": 0.000307, "bitscore": 46.6}], "name": "WP_385149874.1", "ipg": "913113237", "start": 19829, "end": 20090, "strand": -1, "sequence": null}], "clusters": []}, {"accession": "JBHWKG010000085.1", "subjects": [{"id": null, "hits": [{"query": "SCO5089", "subject": "MFD7364075.1", "identity": 39.759, "coverage": 95.34883720930233, "evalue": 0.000307, "bitscore": 46.6}], "name": "MFD7364075.1", "ipg": "913113237", "start": 19829, "end": 20090, "strand": -1, "sequence": null}], "clusters": []}]}, {"name": "Streptomyces sp.", "strain": "A1277", "scaffolds": [{"accession": "NZ_SSBI01000030.1", "subjects": [{"id": null, "hits": [{"query": "SCO5086", "subject": "WP_136318377.1", "identity": 62.934, "coverage": 99.23371647509579, "evalue": 1.46e-109, "bitscore": 327.0}], "name": "WP_136318377.1", "ipg": "244292589", "start": 43294, "end": 44086, "strand": 1, "sequence": null}, {"id": null, "hits": [{"query": "SCO5087", "subject": "WP_136318374.1", "identity": 68.029, "coverage": 89.07922912205566, "evalue": 0.0, "bitscore": 581.0}], "name": "WP_136318374.1", "ipg": "244292563", "start": 40373, "end": 41645, "strand": 1, "sequence": null}, {"id": null, "hits": [{"query": "SCO5088", "subject": "WP_136318375.1", "identity": 61.975, "coverage": 99.5085995085995, "evalue": 5.98e-165, "bitscore": 479.0}], "name": "WP_136318375.1", "ipg": "244292542", "start": 41641, "end": 42862, "strand": 1, "sequence": null}, {"id": null, "hits": [{"query": "SCO5089", "subject": "WP_136318376.1", "identity": 47.561, "coverage": 95.34883720930233, "evalue": 2.41e-16, "bitscore": 77.4}], "name": "WP_136318376.1", "ipg": "244292605", "start": 42952, "end": 43222, "strand": 1, "sequence": null}], "clusters": [{"indices": [1, 2, 3, 0], "subjects": [], "intermediate_genes": [], "score": 6.14644, "start": 40373, "end": 44086, "number": 2199}]}, {"accession": "SSBI01000030.1", "subjects": [{"id": null, "hits": [{"query": "SCO5086", "subject": "THA30372.1", "identity": 62.934, "coverage": 99.23371647509579, "evalue": 1.46e-109, "bitscore": 327.0}], "name": "THA30372.1", "ipg": "244292589", "start": 43294, "end": 44086, "strand": 1, "sequence": null}, {"id": null, "hits": [{"query": "SCO5087", "subject": "THA30369.1", "identity": 68.029, "coverage": 89.07922912205566, "evalue": 0.0, "bitscore": 581.0}], "name": "THA30369.1", "ipg": "244292563", "start": 40373, "end": 41645, "strand": 1, "sequence": null}, {"id": null, "hits": [{"query": "SCO5088", "subject": "THA30370.1", "identity": 61.975, "coverage": 99.5085995085995, "evalue": 5.98e-165, "bitscore": 479.0}], "name": "THA30370.1", "ipg": "244292542", "start": 41641, "end": 42862, "strand": 1, "sequence": null}, {"id": null, "hits": [{"query": "SCO5089", "subject": "THA30371.1", "identity": 47.561, "coverage": 95.34883720930233, "evalue": 2.41e-16, "bitscore": 77.4}], "name": "THA30371.1", "ipg": "244292605", "start": 42952, "end": 43222, "strand": 1, "sequence": null}], "clusters": []}]}, {"name": "Streptomyces sp.", "strain": "NPDC059604", "scaffolds": [{"accession": "NZ_JBHWCO010000120.1", "subjects": [{"id": null, "hits": [{"query": "SCO5086", "subject": "WP_385603111.1", "identity": 61.004, "coverage": 99.23371647509579, "evalue": 1.47e-109, "bitscore": 327.0}], "name": "WP_385603111.1", "ipg": "913789093", "start": 15415, "end": 16198, "strand": 1, "sequence": null}, {"id": null, "hits": [{"query": "SCO5087", "subject": "WP_385603092.1", "identity": 65.877, "coverage": 90.14989293361884, "evalue": 0.0, "bitscore": 551.0}], "name": "WP_385603092.1", "ipg": "913794247", "start": 6671, "end": 7937, "strand": 1, "sequence": null}, {"id": null, "hits": [{"query": "SCO5089", "subject": "WP_148832707.1", "identity": 48.571, "coverage": 81.3953488372093, "evalue": 1.32e-11, "bitscore": 65.1}], "name": "WP_148832707.1", "ipg": "268396249", "start": 9372, "end": 9636, "strand": 1, "sequence": null}], "clusters": [{"indices": [1, 2, 0], "subjects": [], "intermediate_genes": [], "score": 3.09431, "start": 6671, "end": 16198, "number": 2201}]}, {"accession": "JBHWCO010000120.1", "subjects": [{"id": null, "hits": [{"query": "SCO5086", "subject": "MFD8852160.1", "identity": 61.004, "coverage": 99.23371647509579, "evalue": 1.47e-109, "bitscore": 327.0}], "name": "MFD8852160.1", "ipg": "913789093", "start": 15415, "end": 16198, "strand": 1, "sequence": null}, {"id": null, "hits": [{"query": "SCO5087", "subject": "MFD8852152.1", "identity": 65.877, "coverage": 90.14989293361884, "evalue": 0.0, "bitscore": 551.0}], "name": "MFD8852152.1", "ipg": "913794247", "start": 6671, "end": 7937, "strand": 1, "sequence": null}, {"id": null, "hits": [{"query": "SCO5089", "subject": "MFD8852154.1", "identity": 48.571, "coverage": 81.3953488372093, "evalue": 1.32e-11, "bitscore": 65.1}], "name": "MFD8852154.1", "ipg": "268396249", "start": 9372, "end": 9636, "strand": 1, "sequence": null}], "clusters": []}, {"accession": "NZ_JBHWCO010000052.1", "subjects": [{"id": null, "hits": [{"query": "SCO5086", "subject": "WP_356931300.1", "identity": 60.92, "coverage": 100.0, "evalue": 8.02e-109, "bitscore": 325.0}], "name": "WP_356931300.1", "ipg": "869607371", "start": 17358, "end": 18144, "strand": -1, "sequence": null}, {"id": null, "hits": [{"query": "SCO5087", "subject": "WP_356931303.1", "identity": 67.229, "coverage": 88.86509635974305, "evalue": 0.0, "bitscore": 578.0}], "name": "WP_356931303.1", "ipg": "869604842", "start": 19831, "end": 21112, "strand": -1, "sequence": null}, {"id": null, "hits": [{"query": "SCO5088", "subject": "WP_385598420.1", "identity": 65.087, "coverage": 98.52579852579852, "evalue": 2.66e-176, "bitscore": 508.0}], "name": "WP_385598420.1", "ipg": "913794383", "start": 18611, "end": 19835, "strand": -1, "sequence": null}, {"id": null, "hits": [{"query": "SCO5089", "subject": "WP_385598417.1", "identity": 41.176, "coverage": 98.83720930232558, "evalue": 5.28e-12, "bitscore": 66.2}], "name": "WP_385598417.1", "ipg": "913793792", "start": 18267, "end": 18540, "strand": -1, "sequence": null}], "clusters": [{"indices": [0, 3, 2, 1], "subjects": [], "intermediate_genes": [], "score": 6.14772, "start": 17358, "end": 21112, "number": 2203}]}, {"accession": "JBHWCO010000052.1", "subjects": [{"id": null, "hits": [{"query": "SCO5086", "subject": "MFD8850106.1", "identity": 60.92, "coverage": 100.0, "evalue": 8.02e-109, "bitscore": 325.0}], "name": "MFD8850106.1", "ipg": "869607371", "start": 17358, "end": 18144, "strand": -1, "sequence": null}, {"id": null, "hits": [{"query": "SCO5087", "subject": "MFD8850109.1", "identity": 67.229, "coverage": 88.86509635974305, "evalue": 0.0, "bitscore": 578.0}], "name": "MFD8850109.1", "ipg": "869604842", "start": 19831, "end": 21112, "strand": -1, "sequence": null}, {"id": null, "hits": [{"query": "SCO5088", "subject": "MFD8850108.1", "identity": 65.087, "coverage": 98.52579852579852, "evalue": 2.66e-176, "bitscore": 508.0}], "name": "MFD8850108.1", "ipg": "913794383", "start": 18611, "end": 19835, "strand": -1, "sequence": null}, {"id": null, "hits": [{"query": "SCO5089", "subject": "MFD8850107.1", "identity": 41.176, "coverage": 98.83720930232558, "evalue": 5.28e-12, "bitscore": 66.2}], "name": "MFD8850107.1", "ipg": "913793792", "start": 18267, "end": 18540, "strand": -1, "sequence": null}], "clusters": []}]}, {"name": "Streptomyces sp.", "strain": "NPDC059605", "scaffolds": [{"accession": "NZ_JBHWCP010000038.1", "subjects": [{"id": null, "hits": [{"query": "SCO5086", "subject": "WP_385603111.1", "identity": 61.004, "coverage": 99.23371647509579, "evalue": 1.47e-109, "bitscore": 327.0}], "name": "WP_385603111.1", "ipg": "913789093", "start": 12163, "end": 12946, "strand": -1, "sequence": null}, {"id": null, "hits": [{"query": "SCO5087", "subject": "WP_385603092.1", "identity": 65.877, "coverage": 90.14989293361884, "evalue": 0.0, "bitscore": 551.0}], "name": "WP_385603092.1", "ipg": "913794247", "start": 20424, "end": 21690, "strand": -1, "sequence": null}, {"id": null, "hits": [{"query": "SCO5089", "subject": "WP_148832707.1", "identity": 48.571, "coverage": 81.3953488372093, "evalue": 1.32e-11, "bitscore": 65.1}], "name": "WP_148832707.1", "ipg": "268396249", "start": 18725, "end": 18989, "strand": -1, "sequence": null}], "clusters": [{"indices": [0, 2, 1], "subjects": [], "intermediate_genes": [], "score": 3.09431, "start": 12163, "end": 21690, "number": 2205}]}, {"accession": "JBHWCP010000038.1", "subjects": [{"id": null, "hits": [{"query": "SCO5086", "subject": "MFD8821932.1", "identity": 61.004, "coverage": 99.23371647509579, "evalue": 1.47e-109, "bitscore": 327.0}], "name": "MFD8821932.1", "ipg": "913789093", "start": 12163, "end": 12946, "strand": -1, "sequence": null}, {"id": null, "hits": [{"query": "SCO5087", "subject": "MFD8821940.1", "identity": 65.877, "coverage": 90.14989293361884, "evalue": 0.0, "bitscore": 551.0}], "name": "MFD8821940.1", "ipg": "913794247", "start": 20424, "end": 21690, "strand": -1, "sequence": null}, {"id": null, "hits": [{"query": "SCO5089", "subject": "MFD8821938.1
```
